## Supplementary material for "An *In-Silico* Investigation of Menthol Metabolism": S1 File: oeeXe-S.out (part 1 of 2)

```
Q-Chem Developer Version!
                  Welcome to Q-Chem
     A Quantum Leap Into The Future Of Chemistry


 Q-Chem 5.1, Q-Chem, Inc., Pleasanton, CA (2018)

 Yihan Shao,  Zhengting Gan,  E. Epifanovsky,  A. T. B. Gilbert,  M. Wormit,  
 J. Kussmann,  A. W. Lange,  A. Behn,  Jia Deng,  Xintian Feng,  D. Ghosh,  
 M. Goldey,  P. R. Horn,  L. D. Jacobson,  I. Kaliman,  T. Kus,  A. Landau,  
 Jie Liu,  E. I. Proynov,  R. M. Richard,  R. P. Steele,  E. J. Sundstrom,  
 H. L. Woodcock III,  P. M. Zimmerman,  D. Zuev,  B. Albrecht,  E. Alguire,  
 S. A. Baeppler,  D. Barton,  Z. Benda,  Y. A. Bernard,  E. J. Berquist,  
 K. B. Bravaya,  H. Burton,  D. Casanova,  Chun-Min Chang,  Yunqing Chen,  
 A. Chien,  K. D. Closser,  M. P. Coons,  S. Coriani,  S. Dasgupta,  
 A. L. Dempwolff,  M. Diedenhofen,  Hainam Do,  R. G. Edgar,  Po-Tung Fang,  
 S. Faraji,  S. Fatehi,  Qingguo Feng,  K. D. Fenk,  J. Fosso-Tande,  
 J. Gayvert,  Qinghui Ge,  A. Ghysels,  G. Gidofalvi,  J. Gomes,  
 J. Gonthier,  A. Gunina,  D. Hait,  M. W. D. Hanson-Heine,  
 P. H. P. Harbach,  A. W. Hauser,  J. E. Herr,  E. G. Hohenstein,  
 Z. C. Holden,  Kerwin Hui,  B. C. Huynh,  T.-C. Jagau,  Hyunjun Ji,  
 B. Kaduk,  K. Khistyaev,  Jaehoon Kim,  P. Klunzinger,  K. Koh,  
 D. Kosenkov,  L. Koulias,  T. Kowalczyk,  C. M. Krauter,  A. Kunitsa,  
 Ka Un Lao,  A. Laurent,  K. V. Lawler,  Joonho Lee,  D. Lefrancois,  
 S. Lehtola,  D. S. Levine,  Yi-Pei Li,  You-Sheng Lin,  Fenglai Liu,  
 E. Livshits,  A. Luenser,  P. Manohar,  E. Mansoor,  S. F. Manzer,  
 Shan-Ping Mao,  Yuezhi Mao,  N. Mardirossian,  A. V. Marenich,  
 T. Markovich,  L. A. Martinez-Martinez,  S. A. Maurer,  N. J. Mayhall,  
 S. C. McKenzie,  J.-M. Mewes,  A. F. Morrison,  J. W. Mullinax,  K. Nanda,  
 T. S. Nguyen-Beck,  R. Olivares-Amaya,  J. A. Parkhill,  T. M. Perrine,  
 F. Plasser,  P. Pokhilko,  S. Prager,  A. Prociuk,  E. Ramos,  D. R. Rehn,  
 F. Rob,  M. Schneider,  N. Sergueev,  S. M. Sharada,  S. Sharma,  
 D. W. Small,  T. Stauch,  T. Stein,  Yu-Chuan Su,  A. J. W. Thom,  
 A. Tkatchenko,  T. Tsuchimochi,  N. M. Tubman,  L. Vogt,  M. L. Vidal,  
 O. Vydrov,  M. A. Watson,  J. Wenzel,  M. de Wergifosse,  T. A. Wesolowski,  
 A. White,  J. Witte,  A. Yamada,  Jun Yang,  K. Yao,  S. Yeganeh,  
 S. R. Yost,  Zhi-Qiang You,  A. Zech,  Igor Ying Zhang,  Xing Zhang,  
 Yan Zhao,  Ying Zhu,  B. R. Brooks,  G. K. L. Chan,  C. J. Cramer,  
 M. S. Gordon,  W. J. Hehre,  A. Klamt,  M. W. Schmidt,  C. D. Sherrill,  
 D. G. Truhlar,  A. Aspuru-Guzik,  R. Baer,  A. T. Bell,  N. A. Besley,  
 Jeng-Da Chai,  A. E. DePrince, III,  R. A. DiStasio Jr.,  A. Dreuw,  
 B. D. Dunietz,  T. R. Furlani,  Chao-Ping Hsu,  Yousung Jung,  Jing Kong,  
 D. S. Lambrecht,  WanZhen Liang,  C. Ochsenfeld,  V. A. Rassolov,  
 L. V. Slipchenko,  J. E. Subotnik,  T. Van Voorhis,  J. M. Herbert,  
 A. I. Krylov,  P. M. W. Gill,  M. Head-Gordon

 Contributors to earlier versions of Q-Chem not listed above: 
 R. D. Adamson,  B. Austin,  J. Baker,  G. J. O. Beran,  K. Brandhorst,  
 S. T. Brown,  E. F. C. Byrd,  A. K. Chakraborty,  C.-L. Cheng,  
 Siu Hung Chien,  D. M. Chipman,  D. L. Crittenden,  H. Dachsel,  
 R. J. Doerksen,  A. D. Dutoi,  L. Fusti-Molnar,  W. A. Goddard III,  
 A. Golubeva-Zadorozhnaya,  S. R. Gwaltney,  G. Hawkins,  A. Heyden,  
 S. Hirata,  G. Kedziora,  F. J. Keil,  C. Kelley,  Jihan Kim,  R. A. King,  
 R. Z. Khaliullin,  P. P. Korambath,  W. Kurlancheek,  A. M. Lee,  M. S. Lee,  
 S. V. Levchenko,  Ching Yeh Lin,  D. Liotard,  R. C. Lochan,  I. Lotan,  
 P. E. Maslen,  N. Nair,  D. P. O'Neill,  D. Neuhauser,  E. Neuscamman,  
 C. M. Oana,  R. Olson,  B. Peters,  R. Peverati,  P. A. Pieniazek,  
 Y. M. Rhee,  J. Ritchie,  M. A. Rohrdanz,  E. Rosta,  N. J. Russ,  
 H. F. Schaefer III,  N. E. Schultz,  N. Shenvi,  A. C. Simmonett,  A. Sodt,  
 D. Stuck,  K. S. Thanthiriwatte,  V. Vanovschi,  Tao Wang,  A. Warshel,  
 C. F. Williams,  Q. Wu,  X. Xu,  W. Zhang

 Please cite Q-Chem as follows:
 Y. Shao et al., Mol. Phys. 113, 184-215 (2015)
 DOI: 10.1080/00268976.2014.952696

 Q-Chem 5.1.2 for Intel X86 EM64T Linux

 Parts of Q-Chem use Armadillo 8.300.2 (Tropical Shenanigans).
 http://arma.sourceforge.net/

 Q-Chem begins on Fri Mar 29 23:22:26 2019  

Host: 
0

     Scratch files written to /scratch/taweetham/qchem2229//
Input Ideriv = 2
Curr. Ideriv = -1
Max.  Ideriv = 2

Checking the input file for inconsistencies... 	...done.

--------------------------------------------------------------
User input:
--------------------------------------------------------------
$molecule
0 1
  C   -0.6585635   -0.0055868    0.4443408
  H   -0.7273572   -0.5357606    1.4050685
  C    0.1808732   -0.9008253   -0.4939750
  H    0.1957468   -0.4700686   -1.5023587
  O   -0.4308167   -2.1856765   -0.5840851
  H    0.1408433   -2.7547169   -1.1268462
  C    1.6144655   -1.0816788    0.0076951
  H    1.6063948   -1.6624963    0.9402160
  H    2.1764015   -1.6910742   -0.7116195
  C    2.3115167    0.2619469    0.2225843
  H    2.3652721    0.7836404   -0.7424638
  C    3.7401839    0.0571353    0.7209434
  H    4.3132270   -0.5532712    0.0145572
  H    4.2552231    1.0177677    0.8256375
  H    3.7564926   -0.4456008    1.6935785
  C    1.5041932    1.1231578    1.2006995
  H    1.9856441    2.1016814    1.3175570
  H    1.4883583    0.6550705    2.1927650
  C    0.0692732    1.3264566    0.7112321
  H   -0.4865052    1.9122717    1.4525818
  H    0.1177187    1.9272316   -0.2047062
  C   -2.1056292    0.1647614   -0.1130988
  C   -2.3031600    1.4004699   -0.9975205
  C   -3.1526899    0.0252837    0.9915984
  O   -3.2325533   -0.9552887    1.7223774
  O   -4.0287659    1.0609788    0.9951277
  H   -2.3395459   -0.6864433   -0.7676700
  H   -2.2242658    2.3310137   -0.4251677
  H   -3.2974045    1.3905113   -1.4590223
  H   -1.5692069    1.4243590   -1.8092843
  O   -5.9504343   -0.2447994    0.7483723
  C   -7.3204126   -0.4779379    1.0774408
  H   -7.9130371    0.4138533    0.8357913
  C   -5.3452477    0.7986119    1.5118342
  H   -5.9004069    1.7234881    1.3097159
  C   -7.8199201   -1.5968233    0.1747983
  O   -8.6002554   -1.4725275   -0.7569228
  O   -7.2538780   -2.7974769    0.4244580
  H   -7.6103664   -3.3760736   -0.2814559
  C   -7.4886307   -0.8559440    2.5503190
  H   -7.0405345   -1.8322821    2.7696793
  O   -8.8762308   -0.9407992    2.8986775
  H   -8.9201760   -0.9495972    3.8755733
  C   -6.8375043    0.2094685    3.4388947
  H   -7.4375411    1.1280685    3.4138417
  O   -6.8791152   -0.2189543    4.8144358
  H   -6.3403887   -1.0287784    4.8960415
  C   -5.3951867    0.5239194    3.0297736
  H   -4.7544000   -0.3100928    3.3250250
  O   -4.9440832    1.6643564    3.7771645
  H   -5.1790874    1.4921225    4.7096716
$end

$rem
   job_type 	optimization
   basis 	6-311++g**
   method 	b3lyp
   scf_guess sad
$end

--------------------------------------------------------------
 ----------------------------------------------------------------
             Standard Nuclear Orientation (Angstroms)
    I     Atom           X                Y                Z
 ----------------------------------------------------------------
    1      C      -2.9638344445    -0.1296801272     0.0517033188
    2      H      -2.6666545251     0.3749071567    -0.8788289555
    3      C      -3.8983483886    -1.2904809638    -0.3554423449
    4      H      -4.1443935702    -1.8951266287     0.5257362032
    5      O      -3.2175975739    -2.1354778630    -1.2804750679
    6      H      -3.8383065023    -2.8239430713    -1.5736095543
    7      C      -5.1870493126    -0.7932473665    -1.0123871208
    8      H      -4.9507931960    -0.3319866054    -1.9811135481
    9      H      -5.8297283683    -1.6516639309    -1.2461240429
   10      C      -5.9313585362     0.1979250840    -0.1174185635
   11      H      -6.2140232770    -0.3167017121     0.8108225105
   12      C      -7.2140203228     0.6788472495    -0.7918755037
   13      H      -7.8649408413    -0.1679809769    -1.0350634697
   14      H      -7.7720711025     1.3488222667    -0.1294906882
   15      H      -6.9998344931     1.2187042012    -1.7201575188
   16      C      -5.0177640387     1.3774371713     0.2350883478
   17      H      -5.5419980317     2.0630461722     0.9119030186
   18      H      -4.7710592547     1.9482103397    -0.6687397114
   19      C      -3.7271279337     0.9023239899     0.9047375496
   20      H      -3.0843001971     1.7670999143     1.1062405043
   21      H      -4.0011569815     0.4706460424     1.8746771183
   22      C      -1.6720816530    -0.6806736593     0.7310687655
   23      C      -1.7491803478    -0.7734672446     2.2586946357
   24      C      -0.4210282360     0.0337775136     0.2206072965
   25      O      -0.1228931652     0.1022328156    -0.9661393877
   26      O       0.3549427661     0.4879412916     1.2363780485
   27      H      -1.5052377573    -1.7143730582     0.3973644251
   28      H      -1.7868338707     0.2154892225     2.7280251211
   29      H      -0.8671085598    -1.2860012698     2.6597724893
   30      H      -2.6276826902    -1.3453300525     2.5740117340
   31      O       2.2870364194    -0.6608695921     0.5991951526
   32      C       3.7089069112    -0.6825339430     0.4676841614
   33      H       4.1709854760    -0.4751054835     1.4415150797
   34      C       1.7636170108     0.6132706456     0.9739361454
   35      H       2.1942409134     0.8761150725     1.9485773058
   36      C       4.1076348320    -2.1002149840     0.0837931940
   37      O       4.6778800276    -2.9050794028     0.8045501009
   38      O       3.6972772918    -2.4711662127    -1.1484018259
   39      H       3.9525268780    -3.4154586943    -1.2061245489
   40      C       4.1918248344     0.3182250309    -0.5838993533
   41      H       3.8732579712     0.0286713532    -1.5922738138
   42      O       5.6231011499     0.3905618494    -0.5981675211
   43      H       5.8583695119     1.1934158054    -1.1045352852
   44      C       3.6463223639     1.7140691374    -0.2634583392
   45      H       4.1560355316     2.1153349263     0.6217964419
   46      O       3.9903400444     2.6222431103    -1.3284760624
   47      H       3.5431364592     2.3192355648    -2.1414312799
   48      C       2.1316789069     1.7219995457    -0.0346968712
   49      H       1.6285179434     1.5963655493    -0.9961553870
   50      O       1.7481231138     3.0161233023     0.4560298675
   51      H       2.1742220715     3.6700710301    -0.1315524922
 ----------------------------------------------------------------
 Molecular Point Group                 C1    NOp =  1
 Largest Abelian Subgroup              C1    NOp =  1
 Nuclear Repulsion Energy =  2426.5025808382 hartrees
 There are       97 alpha and       97 beta electrons
 Requested basis set is 6-311++G(d,p)
 There are 280 shells and 732 basis functions

 Total QAlloc Memory Limit   2000 MB
 Mega-Array Size       188 MB
 MEM_STATIC part       192 MB
 A cutoff of  1.0D-11 yielded  26474 shell pairs
 There are    177062 function pairs (    187593 Cartesian)

 -------------------------------------------------------
 OpenMP Integral Computing Module                       
 Release: version 1.0, May 2013, Q-Chem Inc. Pittsburgh 
 -------------------------------------------------------
 Integral Job Info:
 Integral job number is                      11
 Integral operator is                         1
 short-range coefficients                     0
 long-range coefficients              100000000
 Omega coefficients                           0
 if combine SR and LR in K                    0
 Integral screening is                        0
 Integral computing path is                   2
 max size of driver memory is            800000
 size of driver memory is                593474
 size of scratch memory is              2361544
 max col of scratch BK array               1296
 max len of scratch array in speh3          155
 max len of scratch index in speh4           18
 max int batch size is                      520
 min int batch size is                       52
 fixed nKL is                                52
 max L of basis functions is                  2
 order of int derivative is                   0
 number of shells is                        280
 number of basis is                         757
 number of cartesian basis is               757
 number of contracted shell pairs         26474
 number of primitive shell pairs          56529
 maxK2 (contraction) of shell pair           36
 max number of K2 of shell pair               1
 max number of CS2 of shell pair           5301
 max number of PS2 of shell pair           8376
 mem total for path MDJ                  795932
 -------------------------------------------------------
 Smallest overlap matrix eigenvalue = 8.05E-07

 Q-Chem warning in module stvman/mkSTV.C, line 306:

 Overlap eigenvalue is smaller than square root of threshold
 Use THRESH >= 12 to get rid of this warning

 Linear dependence detected in AO basis
 Tighter screening thresholds may be required for diffuse basis sets
 Use S2THRESH > 14 and THRESH = 14 in case of SCF convergence issues
 Number of orthogonalized atomic orbitals = 731
 Maximum deviation from orthogonality = 1.675E-10

 Scale SEOQF with 1.000000e-02/1.000000e-01/1.000000e-01

 Standard Electronic Orientation quadrupole field applied
 Nucleus-field energy     =     0.0000000237 hartrees
 Guess from superposition of atomic densities
 Warning:  Energy on first SCF cycle will be non-variational
 SAD guess density has 194.000000 electrons

 -----------------------------------------------------------------------
  General SCF calculation program by
  Eric Jon Sundstrom, Paul Horn, Yuezhi Mao, Dmitri Zuev, Alec White,
  David Stuck, Shaama M.S., Shane Yost, Joonho Lee, David Small,
  Daniel Levine, Susi Lehtola, Hugh Burton, Evgeny Epifanovsky
 -----------------------------------------------------------------------
 Exchange:     0.2000 Hartree-Fock + 0.0800 Slater + 0.7200 B88
 Correlation:  0.1900 VWN1RPA + 0.8100 LYP
 Using SG-1 standard quadrature grid
 using 6 threads for integral computing
 -------------------------------------------------------
 OpenMP Integral computing Module                
 Release: version 2.0, May 2017, Q-Chem Inc. Pleasanton 
 -------------------------------------------------------
 -------------------------------------------------------
 OpenMP BLAS3 based DFT computing Module                
 Release: version 1.0, May 2013, Q-Chem Inc. Pittsburgh 
 -------------------------------------------------------
 A restricted SCF calculation will be
 performed using DIIS
 SCF converges when DIIS error is below 1.0e-08
 ---------------------------------------
  Cycle       Energy         DIIS error
 ---------------------------------------
    1   -1307.6438500696      2.31e-02  
    2   -1302.1800482449      3.24e-03  
    3   -1301.3633387512      5.20e-03  
    4   -1302.6944444218      1.09e-03  
    5   -1302.7519059813      3.38e-04  
    6   -1302.7565843378      1.20e-04  
    7   -1302.7573208686      2.85e-05  
    8   -1302.7573611659      9.52e-06  
    9   -1302.7573653475      3.17e-06  
   10   -1302.7573657422      1.50e-06  
   11   -1302.7573658482      3.85e-07  
   12   -1302.7573658551      1.14e-07  
   13   -1302.7573658556      3.23e-08  
   14   -1302.7573658557      1.06e-08  
   15   -1302.7573658559      3.19e-09  Convergence criterion met
 ---------------------------------------
 SCF time:   CPU 2502.33s  wall 443.00s 
 SCF   energy in the final basis set =    -1302.7573658559
 Total energy in the final basis set =    -1302.7573658559

 --------------------------------------------------------------

                    Orbital Energies (a.u.)
 --------------------------------------------------------------

 Alpha MOs
 -- Occupied --
-19.1887 -19.1869 -19.1724 -19.1676 -19.1467 -19.1423 -19.1335 -19.1236
-19.1166 -10.3285 -10.3159 -10.3120 -10.2738 -10.2563 -10.2552 -10.2492
-10.2244 -10.1914 -10.1829 -10.1785 -10.1711 -10.1697 -10.1687 -10.1638
-10.1623  -1.1344  -1.1281  -1.0800  -1.0704  -1.0450  -1.0341  -1.0317
 -1.0278  -1.0239  -0.8483  -0.8190  -0.8126  -0.7988  -0.7537  -0.7414
 -0.7151  -0.6859  -0.6832  -0.6535  -0.6413  -0.6300  -0.6243  -0.5934
 -0.5758  -0.5639  -0.5612  -0.5517  -0.5312  -0.5240  -0.5169  -0.5141
 -0.5048  -0.4992  -0.4915  -0.4885  -0.4866  -0.4786  -0.4640  -0.4596
 -0.4530  -0.4394  -0.4388  -0.4298  -0.4272  -0.4246  -0.4167  -0.4013
 -0.4000  -0.3978  -0.3928  -0.3904  -0.3874  -0.3851  -0.3738  -0.3681
 -0.3660  -0.3612  -0.3543  -0.3430  -0.3397  -0.3385  -0.3346  -0.3287
 -0.3231  -0.3157  -0.3131  -0.3105  -0.3034  -0.2965  -0.2883  -0.2750
 -0.2731
 -- Virtual --
 -0.0414  -0.0232  -0.0200  -0.0117  -0.0080  -0.0052  -0.0018   0.0011
  0.0036   0.0130   0.0154   0.0217   0.0260   0.0286   0.0350   0.0376
  0.0400   0.0427   0.0445   0.0500   0.0543   0.0604   0.0617   0.0630
  0.0682   0.0688   0.0718   0.0756   0.0777   0.0823   0.0846   0.0882
  0.0907   0.0922   0.0960   0.0978   0.1013   0.1037   0.1058   0.1069
  0.1084   0.1120   0.1139   0.1168   0.1200   0.1219   0.1238   0.1263
  0.1279   0.1290   0.1307   0.1327   0.1346   0.1372   0.1400   0.1409
  0.1437   0.1456   0.1463   0.1477   0.1492   0.1509   0.1525   0.1559
  0.1564   0.1591   0.1608   0.1621   0.1646   0.1654   0.1684   0.1711
  0.1743   0.1747   0.1769   0.1814   0.1850   0.1859   0.1889   0.1904
  0.1930   0.1949   0.1980   0.2005   0.2017   0.2060   0.2075   0.2105
  0.2115   0.2161   0.2190   0.2199   0.2241   0.2256   0.2272   0.2301
  0.2337   0.2355   0.2379   0.2393   0.2453   0.2487   0.2492   0.2517
  0.2565   0.2583   0.2633   0.2641   0.2656   0.2670   0.2696   0.2730
  0.2767   0.2777   0.2808   0.2825   0.2865   0.2903   0.2939   0.2972
  0.3004   0.3015   0.3051   0.3067   0.3094   0.3111   0.3146   0.3177
  0.3184   0.3209   0.3241   0.3288   0.3336   0.3356   0.3377   0.3408
  0.3425   0.3459   0.3470   0.3488   0.3506   0.3520   0.3559   0.3595
  0.3613   0.3636   0.3677   0.3704   0.3755   0.3772   0.3777   0.3832
  0.3866   0.3888   0.3934   0.3955   0.4018   0.4035   0.4067   0.4089
  0.4117   0.4152   0.4189   0.4233   0.4286   0.4323   0.4420   0.4459
  0.4516   0.4586   0.4629   0.4702   0.4720   0.4791   0.4857   0.4893
  0.4922   0.4962   0.5032   0.5081   0.5120   0.5171   0.5201   0.5276
  0.5350   0.5445   0.5540   0.5551   0.5621   0.5643   0.5767   0.5834
  0.5845   0.5879   0.5967   0.6007   0.6111   0.6135   0.6197   0.6229
  0.6304   0.6363   0.6385   0.6422   0.6463   0.6510   0.6549   0.6583
  0.6619   0.6661   0.6741   0.6788   0.6825   0.6883   0.6982   0.7034
  0.7043   0.7080   0.7115   0.7155   0.7237   0.7304   0.7358   0.7405
  0.7432   0.7491   0.7539   0.7569   0.7650   0.7682   0.7733   0.7739
  0.7795   0.7826   0.7844   0.7897   0.7940   0.7946   0.7988   0.8025
  0.8050   0.8131   0.8194   0.8284   0.8343   0.8417   0.8470   0.8638
  0.8716   0.9035   0.9090   0.9172   0.9246   0.9367   0.9464   0.9601
  0.9731   0.9801   0.9903   1.0002   1.0195   1.0262   1.0314   1.0402
  1.0533   1.0561   1.0701   1.0722   1.0863   1.0979   1.1151   1.1270
  1.1321   1.1343   1.1391   1.1521   1.1581   1.1629   1.1694   1.1768
  1.1833   1.1914   1.1929   1.1962   1.2091   1.2127   1.2177   1.2260
  1.2310   1.2373   1.2456   1.2529   1.2602   1.2605   1.2700   1.2736
  1.2834   1.2852   1.2914   1.3108   1.3187   1.3273   1.3328   1.3396
  1.3501   1.3594   1.3695   1.3743   1.3875   1.3931   1.3971   1.4050
  1.4074   1.4250   1.4387   1.4486   1.4550   1.4647   1.4704   1.4781
  1.4908   1.4959   1.5085   1.5121   1.5162   1.5218   1.5254   1.5350
  1.5464   1.5553   1.5571   1.5607   1.5639   1.5682   1.5736   1.5802
  1.5850   1.5906   1.5963   1.6047   1.6116   1.6152   1.6181   1.6198
  1.6261   1.6274   1.6330   1.6358   1.6426   1.6439   1.6531   1.6573
  1.6657   1.6680   1.6721   1.6873   1.6922   1.6965   1.7017   1.7051
  1.7126   1.7226   1.7338   1.7381   1.7504   1.7544   1.7606   1.7642
  1.7723   1.7781   1.7852   1.7945   1.8048   1.8130   1.8217   1.8263
  1.8365   1.8440   1.8474   1.8496   1.8609   1.8689   1.8706   1.8895
  1.8960   1.9000   1.9084   1.9227   1.9289   1.9447   1.9553   1.9612
  1.9731   1.9817   1.9877   1.9943   2.0008   2.0117   2.0158   2.0270
  2.0336   2.0419   2.0604   2.0642   2.0693   2.0752   2.0947   2.0982
  2.1056   2.1125   2.1259   2.1394   2.1444   2.1516   2.1601   2.1685
  2.1730   2.1770   2.1873   2.1929   2.2101   2.2232   2.2362   2.2386
  2.2477   2.2621   2.2674   2.2847   2.2919   2.3009   2.3200   2.3407
  2.3556   2.3748   2.3826   2.4014   2.4045   2.4132   2.4479   2.4553
  2.4840   2.4930   2.5036   2.5135   2.5250   2.5302   2.5376   2.5489
  2.5564   2.5623   2.5672   2.5760   2.5882   2.5939   2.6027   2.6114
  2.6239   2.6248   2.6343   2.6417   2.6651   2.6762   2.6857   2.6902
  2.6943   2.7002   2.7131   2.7211   2.7346   2.7435   2.7624   2.7732
  2.7796   2.7957   2.7988   2.8039   2.8088   2.8128   2.8288   2.8535
  2.8634   2.8731   2.8778   2.8843   2.8919   2.9045   2.9082   2.9147
  2.9187   2.9374   2.9378   2.9524   2.9560   2.9665   2.9801   2.9828
  2.9835   2.9952   3.0077   3.0093   3.0195   3.0291   3.0420   3.0580
  3.0644   3.0661   3.0772   3.0857   3.0912   3.1070   3.1142   3.1175
  3.1259   3.1363   3.1445   3.1588   3.1693   3.1805   3.1890   3.1904
  3.2004   3.2063   3.2169   3.2236   3.2542   3.2581   3.2843   3.2941
  3.3019   3.3035   3.3256   3.3337   3.3451   3.3598   3.3727   3.3947
  3.4090   3.4299   3.4449   3.5129   3.5290   3.5376   3.6051   3.6117
  3.6606   3.7340   3.7707   3.7733   3.7888   3.7990   3.8126   3.8203
  3.8318   3.8390   3.8674   3.8783   3.8855   3.8876   3.9123   3.9173
  3.9334   3.9586   3.9971   4.0098   4.0503   4.0523   4.0929   4.1012
  4.1141   4.1569   4.1594   4.1639   4.1816   4.2205   4.2354   4.2625
  4.2806   4.2849   4.2945   4.3485   4.3693   4.4246   4.9828   5.0755
  5.0949   5.1039   5.1130   5.1286   5.1303   5.1450   5.1506   5.1792
  5.3100   5.3557   5.3665   5.4079   5.4141   5.4372   5.4642   5.4768
  5.5482   5.5877   5.6026   5.6208   5.6457   5.6718   5.7402   5.8339
  5.9032  23.7292  23.7458  23.7883  23.7992  23.8004  23.8068  23.8265
 23.8431  23.8607  23.8711  23.8881  23.9379  23.9515  23.9580  23.9855
 24.0000  49.8589  49.8980  49.9204  49.9440  49.9562  49.9583  49.9667
 50.0085  50.0235
 --------------------------------------------------------------

          Ground-State Mulliken Net Atomic Charges

     Atom                 Charge (a.u.)
  ----------------------------------------
      1 C                     0.719987
      2 H                     0.274962
      3 C                    -0.507989
      4 H                     0.203098
      5 O                    -0.133599
      6 H                     0.235821
      7 C                    -0.590984
      8 H                     0.213682
      9 H                     0.119751
     10 C                     0.444992
     11 H                     0.155329
     12 C                    -0.665333
     13 H                     0.133489
     14 H                     0.138449
     15 H                     0.138752
     16 C                    -0.664293
     17 H                     0.163696
     18 H                     0.158736
     19 C                    -0.576632
     20 H                     0.180347
     21 H                     0.163348
     22 C                     0.267730
     23 C                    -0.672505
     24 C                    -0.767418
     25 O                    -0.079691
     26 O                     0.207424
     27 H                     0.315391
     28 H                     0.193674
     29 H                     0.162842
     30 H                     0.136211
     31 O                     0.094886
     32 C                    -0.049199
     33 H                     0.287227
     34 C                    -0.581960
     35 H                     0.212993
     36 C                    -0.131769
     37 O                    -0.221643
     38 O                    -0.101221
     39 H                     0.289063
     40 C                    -0.313372
     41 H                     0.292511
     42 O                    -0.169255
     43 H                     0.269821
     44 C                    -0.400960
     45 H                     0.288187
     46 O                    -0.204812
     47 H                     0.280850
     48 C                    -0.312533
     49 H                     0.306008
     50 O                    -0.172813
     51 H                     0.268723
  ----------------------------------------
  Sum of atomic charges =     0.000000

 -----------------------------------------------------------------
                    Cartesian Multipole Moments
 -----------------------------------------------------------------
    Charge (ESU x 10^10)
                 0.0000
    Dipole Moment (Debye)
         X      -2.9856      Y       0.9639      Z      -1.0910
       Tot       3.3216
    Quadrupole Moments (Debye-Ang)
        XX    -147.6875     XY      14.6828     YY    -149.4659
        XZ     -11.4466     YZ       0.7048     ZZ    -149.6352
    Octopole Moments (Debye-Ang^2)
       XXX    -103.7335    XXY      21.8490    XYY      -6.2222
       YYY     -36.4114    XXZ     -52.8345    XYZ      13.7039
       YYZ     -47.1260    XZZ      39.8286    YZZ       6.6724
       ZZZ     -21.7769
    Hexadecapole Moments (Debye-Ang^3)
      XXXX  -14280.4673   XXXY     503.4472   XXYY   -2640.3174
      XYYY      57.5130   YYYY   -2075.5790   XXXZ    -251.4728
      XXYZ     169.6337   XYYZ    -105.6146   YYYZ     104.4130
      XXZZ   -2375.3484   XYZZ      52.7851   YYZZ    -517.0954
      XZZZ     -61.0437   YZZZ     -14.2065   ZZZZ    -989.0059
 -----------------------------------------------------------------
 Calculating analytic gradient of the SCF energy
 Gradient of SCF Energy
            1           2           3           4           5           6
    1   0.0010577   0.0000896   0.0037275   0.0019589  -0.0041566  -0.0067973
    2   0.0055090   0.0042207  -0.0022320  -0.0022801   0.0095141  -0.0066083
    3   0.0061823  -0.0007761   0.0070867  -0.0049640   0.0044842  -0.0029545
            7           8           9          10          11          12
    1   0.0000260  -0.0022941   0.0006422   0.0045995  -0.0014608   0.0049409
    2  -0.0016624  -0.0011259   0.0009648  -0.0052024  -0.0001820   0.0007944
    3  -0.0047953  -0.0024547  -0.0015621   0.0061084  -0.0010114  -0.0017222
           13          14          15          16          17          18
    1   0.0005948   0.0005710  -0.0002101  -0.0015843  -0.0001959   0.0018672
    2  -0.0011764  -0.0003484   0.0001737   0.0009110  -0.0000704   0.0007269
    3   0.0005478   0.0013883  -0.0001866  -0.0022696   0.0012610   0.0015292
           19          20          21          22          23          24
    1  -0.0002151  -0.0006782  -0.0024493  -0.0012630  -0.0031446   0.0046869
    2   0.0005205   0.0015108  -0.0004449  -0.0005876  -0.0029137   0.0100458
    3  -0.0025353  -0.0011695   0.0002621  -0.0054044  -0.0066605   0.0331623
           25          26          27          28          29          30
    1   0.0077882  -0.0254086   0.0022183   0.0009544   0.0023510  -0.0001855
    2  -0.0019998   0.0059605  -0.0040517   0.0032307  -0.0011958  -0.0010286
    3  -0.0326839   0.0052807   0.0075714  -0.0002091   0.0016085   0.0014125
           31          32          33          34          35          36
    1   0.0074771  -0.0059467  -0.0021068   0.0000494   0.0037695  -0.0030435
    2  -0.0063035   0.0013308  -0.0007887  -0.0114563  -0.0028297   0.0349803
    3   0.0075230  -0.0005270   0.0023329  -0.0062665  -0.0002600  -0.0129978
           37          38          39          40          41          42
    1   0.0081607  -0.0031214   0.0030781  -0.0101026   0.0073249   0.0007908
    2  -0.0251056   0.0018064  -0.0089112  -0.0199290   0.0043799  -0.0011292
    3   0.0078977  -0.0023494   0.0033418   0.0041267  -0.0029900  -0.0000310
           43          44          45          46          47          48
    1   0.0032437   0.0042860   0.0010247   0.0035203  -0.0041869  -0.0050334
    2   0.0102197   0.0047150   0.0018529   0.0023918  -0.0032612  -0.0131949
    3  -0.0060682   0.0058536   0.0017402   0.0030170  -0.0077052   0.0074257
           49          50          51
    1   0.0005262  -0.0028570   0.0051164
    2   0.0108941   0.0014253   0.0079403
    3  -0.0019889  -0.0013371  -0.0072640
 Max gradient component =       3.498E-02
 RMS gradient           =       7.244E-03
 Gradient time:  CPU 493.27 s  wall 83.24 s
 Geometry Optimization Parameters
   NAtoms,    NIC,     NZ,  NCons,   NDum,   NFix, NCnnct, MaxDiis
       51     405       0       0       0       0       0       0


** GEOMETRY OPTIMIZATION IN DELOCALIZED INTERNAL COORDINATES **
   Searching for a Minimum

   Optimization Cycle:   1

                       Coordinates (Angstroms)
     ATOM                X               Y               Z
      1  C        -2.9638344445   -0.1296801272    0.0517033188
      2  H        -2.6666545251    0.3749071567   -0.8788289555
      3  C        -3.8983483886   -1.2904809638   -0.3554423449
      4  H        -4.1443935702   -1.8951266287    0.5257362032
      5  O        -3.2175975739   -2.1354778630   -1.2804750679
      6  H        -3.8383065023   -2.8239430713   -1.5736095543
      7  C        -5.1870493126   -0.7932473665   -1.0123871208
      8  H        -4.9507931960   -0.3319866054   -1.9811135481
      9  H        -5.8297283683   -1.6516639309   -1.2461240429
     10  C        -5.9313585362    0.1979250840   -0.1174185635
     11  H        -6.2140232770   -0.3167017121    0.8108225105
     12  C        -7.2140203228    0.6788472495   -0.7918755037
     13  H        -7.8649408413   -0.1679809769   -1.0350634697
     14  H        -7.7720711025    1.3488222667   -0.1294906882
     15  H        -6.9998344931    1.2187042012   -1.7201575188
     16  C        -5.0177640387    1.3774371713    0.2350883478
     17  H        -5.5419980317    2.0630461722    0.9119030186
     18  H        -4.7710592547    1.9482103397   -0.6687397114
     19  C        -3.7271279337    0.9023239899    0.9047375496
     20  H        -3.0843001971    1.7670999143    1.1062405043
     21  H        -4.0011569815    0.4706460424    1.8746771183
     22  C        -1.6720816530   -0.6806736593    0.7310687655
     23  C        -1.7491803478   -0.7734672446    2.2586946357
     24  C        -0.4210282360    0.0337775136    0.2206072965
     25  O        -0.1228931652    0.1022328156   -0.9661393877
     26  O         0.3549427661    0.4879412916    1.2363780485
     27  H        -1.5052377573   -1.7143730582    0.3973644251
     28  H        -1.7868338707    0.2154892225    2.7280251211
     29  H        -0.8671085598   -1.2860012698    2.6597724893
     30  H        -2.6276826902   -1.3453300525    2.5740117340
     31  O         2.2870364194   -0.6608695921    0.5991951526
     32  C         3.7089069112   -0.6825339430    0.4676841614
     33  H         4.1709854760   -0.4751054835    1.4415150797
     34  C         1.7636170108    0.6132706456    0.9739361454
     35  H         2.1942409134    0.8761150725    1.9485773058
     36  C         4.1076348320   -2.1002149840    0.0837931940
     37  O         4.6778800276   -2.9050794028    0.8045501009
     38  O         3.6972772918   -2.4711662127   -1.1484018259
     39  H         3.9525268780   -3.4154586943   -1.2061245489
     40  C         4.1918248344    0.3182250309   -0.5838993533
     41  H         3.8732579712    0.0286713532   -1.5922738138
     42  O         5.6231011499    0.3905618494   -0.5981675211
     43  H         5.8583695119    1.1934158054   -1.1045352852
     44  C         3.6463223639    1.7140691374   -0.2634583392
     45  H         4.1560355316    2.1153349263    0.6217964419
     46  O         3.9903400444    2.6222431103   -1.3284760624
     47  H         3.5431364592    2.3192355648   -2.1414312799
     48  C         2.1316789069    1.7219995457   -0.0346968712
     49  H         1.6285179434    1.5963655493   -0.9961553870
     50  O         1.7481231138    3.0161233023    0.4560298675
     51  H         2.1742220715    3.6700710301   -0.1315524922
   Point Group: c1    Number of degrees of freedom:   147


   Energy is  -1302.757365856


 Attempting to Generate Delocalized Internal Coordinates

147 Hessian modes will be used to form the next step
  Hessian Eigenvalues:
     0.002000    0.004895    0.005416    0.005621    0.005868    0.006282
     0.006707    0.006782    0.007376    0.007959    0.009721    0.010017
     0.010180    0.010568    0.010856    0.011257    0.012222    0.013567
     0.019906    0.020527    0.021395    0.022171    0.029578    0.031140
     0.031275    0.035162    0.038534    0.039605    0.042653    0.044708
     0.046320    0.046773    0.047153    0.047414    0.048072    0.048612
     0.049411    0.049479    0.049963    0.051100    0.054645    0.054726
     0.055404    0.056139    0.056628    0.057116    0.057346    0.057595
     0.060177    0.060657    0.062320    0.068089    0.068151    0.070845
     0.074623    0.077220    0.081916    0.082192    0.083102    0.083511
     0.091794    0.094881    0.099210    0.114412    0.118145    0.128386
     0.145305    0.148809    0.156155    0.160000    0.160000    0.160000
     0.160000    0.160000    0.160000    0.160000    0.160000    0.160000
     0.160000    0.160000    0.168315    0.170418    0.173985    0.180154
     0.181787    0.190580    0.193399    0.194465    0.196605    0.201973
     0.249498    0.249657    0.250000    0.250000    0.250000    0.266901
     0.268141    0.269765    0.273496    0.280180    0.283931    0.285020
     0.287374    0.290188    0.291110    0.292045    0.294586    0.295674
     0.297123    0.301844    0.337418    0.337965    0.338330    0.338653
     0.339406    0.339580    0.339605    0.339630    0.340088    0.340391
     0.340569    0.340769    0.340807    0.341052    0.341084    0.341932
     0.342051    0.342403    0.342410    0.342828    0.345357    0.394055
     0.396197    0.398080    0.399764    0.401106    0.405366    0.415874
     0.514074    0.517903    0.519787    0.521569    0.529280    0.536542
     0.548796    0.929719    0.946473

 Minimum Search - Taking Simple RFO Step
 Searching for Lamda that Minimizes Along All modes
 Value Taken    Lamda =  -0.02374022
 Calculated Step too Large.  Step scaled by  0.582815
 Step Taken.  Stepsize is  0.300000

                             Maximum     Tolerance    Cnvgd?
         Gradient           0.017422      0.000300      NO
         Displacement       0.081735      0.001200      NO
         Energy change     *********      0.000001      NO


 New Cartesian Coordinates Obtained by Inverse Iteration

 Displacement from previous Coordinates is:  1.911240
 ----------------------------------------------------------------
             Standard Nuclear Orientation (Angstroms)
    I     Atom           X                Y                Z
 ----------------------------------------------------------------
    1      C      -2.9585261426    -0.2180958132     0.0676889726
    2      H      -2.6296859483     0.2098072748    -0.8876469330
    3      C      -3.9568019417    -1.3374873603    -0.2761931925
    4      H      -4.2454827880    -1.8597614167     0.6470560595
    5      O      -3.2919662685    -2.2756613794    -1.1287717539
    6      H      -3.9303530134    -2.9530307258    -1.3897465951
    7      C      -5.2136748329    -0.7971867414    -0.9656162271
    8      H      -4.9355765025    -0.4094530347    -1.9540994356
    9      H      -5.9083107551    -1.6272794615    -1.1512479431
   10      C      -5.9080398336     0.2966791543    -0.1474985978
   11      H      -6.2262782398    -0.1394778173     0.8093722867
   12      C      -7.1582555199     0.8184293114    -0.8625099991
   13      H      -7.8651877855     0.0064460061    -1.0627092469
   14      H      -7.6766888807     1.5660829435    -0.2536839850
   15      H      -6.9009514573     1.2831653891    -1.8198319048
   16      C      -4.9142417989     1.4257489697     0.1489104952
   17      H      -5.3943960823     2.1856547431     0.7761439519
   18      H      -4.6298890566     1.9210783821    -0.7882072591
   19      C      -3.6585784095     0.9037504978     0.8588653241
   20      H      -2.9584716365     1.7316661531     1.0169656604
   21      H      -3.9544431562     0.5453662304     1.8510170854
   22      C      -1.6958729495    -0.8012136382     0.7740505061
   23      C      -1.7734510218    -0.8509811855     2.3072859287
   24      C      -0.4224631498    -0.1500760921     0.2373740701
   25      O      -0.1593499088    -0.0719956745    -0.9459365168
   26      O       0.3755601046     0.3368009862     1.2282039454
   27      H      -1.5828354510    -1.8419575306     0.4448846878
   28      H      -1.7717287308     0.1441900042     2.7591480478
   29      H      -0.9168024321    -1.3928010276     2.7178590889
   30      H      -2.6767674945    -1.3768304457     2.6293329139
   31      O       2.3272130822    -0.6827983482     0.5531689083
   32      C       3.7469943932    -0.6502631470     0.4259645800
   33      H       4.2104796957    -0.4376654997     1.3970154096
   34      C       1.7635587112     0.5547056035     0.9639172300
   35      H       2.1741745919     0.8251963496     1.9445383325
   36      C       4.1851051021    -2.0544220477     0.0345586824
   37      O       4.8028180235    -2.8142988046     0.7515863972
   38      O       3.8048900063    -2.3995614712    -1.2140842000
   39      H       4.0982771284    -3.3224884132    -1.3235980848
   40      C       4.1847807484     0.3885480656    -0.6072341177
   41      H       3.8557998203     0.0897685629    -1.6100494343
   42      O       5.6120637619     0.4750902352    -0.6062375213
   43      H       5.8409627479     1.2805760546    -1.0976366583
   44      C       3.5816885610     1.7533112249    -0.2596178820
   45      H       4.0755290175     2.1493811842     0.6342496555
   46      O       3.8886261719     2.7103188798    -1.2898833343
   47      H       3.4562397638     2.4218888008    -2.1097896823
   48      C       2.0696764962     1.6892457810    -0.0227879827
   49      H       1.5620043660     1.5309629690    -0.9767778751
   50      O       1.6097993460     2.9270158301     0.5330407890
   51      H       1.9804008046     3.6304610008    -0.0229323678
 ----------------------------------------------------------------
 Molecular Point Group                 C1    NOp =  1
 Largest Abelian Subgroup              C1    NOp =  1
 Nuclear Repulsion Energy =  2427.6031263031 hartrees
 There are       97 alpha and       97 beta electrons
 Applying Cartesian multipole field
    Component          Value
    ---------          -----
     (2,0,0)        1.00000E-12
     (0,2,0)        2.00000E-11
     (0,0,2)       -3.00000E-11
 Nucleus-field energy     =     0.0000000241 hartrees
 Requested basis set is 6-311++G(d,p)
 There are 280 shells and 732 basis functions
 A cutoff of  1.0D-11 yielded  26505 shell pairs
 There are    177258 function pairs (    187791 Cartesian)
 Smallest overlap matrix eigenvalue = 8.51E-07

 Q-Chem warning in module stvman/mkSTV.C, line 306:

 Overlap eigenvalue is smaller than square root of threshold
 Use THRESH >= 12 to get rid of this warning

 Linear dependence detected in AO basis
 Tighter screening thresholds may be required for diffuse basis sets
 Use S2THRESH > 14 and THRESH = 14 in case of SCF convergence issues
 Number of orthogonalized atomic orbitals = 731
 Maximum deviation from orthogonality = 1.908E-10
 Guess MOs from SCF MO coefficient file

 -----------------------------------------------------------------------
  General SCF calculation program by
  Eric Jon Sundstrom, Paul Horn, Yuezhi Mao, Dmitri Zuev, Alec White,
  David Stuck, Shaama M.S., Shane Yost, Joonho Lee, David Small,
  Daniel Levine, Susi Lehtola, Hugh Burton, Evgeny Epifanovsky
 -----------------------------------------------------------------------
 Exchange:     0.2000 Hartree-Fock + 0.0800 Slater + 0.7200 B88
 Correlation:  0.1900 VWN1RPA + 0.8100 LYP
 Using SG-1 standard quadrature grid
 using 6 threads for integral computing
 -------------------------------------------------------
 OpenMP Integral computing Module                
 Release: version 2.0, May 2017, Q-Chem Inc. Pleasanton 
 -------------------------------------------------------
 -------------------------------------------------------
 OpenMP BLAS3 based DFT computing Module                
 Release: version 1.0, May 2013, Q-Chem Inc. Pittsburgh 
 -------------------------------------------------------
 A restricted SCF calculation will be
 performed using DIIS
 SCF converges when DIIS error is below 1.0e-08
 ---------------------------------------
  Cycle       Energy         DIIS error
 ---------------------------------------
    1   -1302.7167893755      7.81e-04  
    2   -1302.7663757798      1.43e-04  
    3   -1302.7643252431      2.61e-04  
    4   -1302.7674703398      4.35e-05  
    5   -1302.7675625295      1.35e-05  
    6   -1302.7675709615      4.79e-06  
    7   -1302.7675720169      1.30e-06  
    8   -1302.7675720810      6.91e-07  
    9   -1302.7675721034      1.47e-07  
   10   -1302.7675721044      5.07e-08  
   11   -1302.7675721049      1.66e-08  
   12   -1302.7675721046      5.84e-09  Convergence criterion met
 ---------------------------------------
 SCF time:   CPU 2098.78s  wall 372.00s 
 SCF   energy in the final basis set =    -1302.7675721046
 Total energy in the final basis set =    -1302.7675721046

 --------------------------------------------------------------

                    Orbital Energies (a.u.)
 --------------------------------------------------------------

 Alpha MOs
 -- Occupied --
-19.1886 -19.1813 -19.1684 -19.1663 -19.1475 -19.1438 -19.1331 -19.1247
-19.1146 -10.3263 -10.3112 -10.3092 -10.2686 -10.2550 -10.2548 -10.2487
-10.2248 -10.1899 -10.1806 -10.1795 -10.1705 -10.1703 -10.1685 -10.1632
-10.1629  -1.1337  -1.1268  -1.0795  -1.0700  -1.0480  -1.0375  -1.0364
 -1.0278  -1.0250  -0.8474  -0.8173  -0.8123  -0.7984  -0.7523  -0.7413
 -0.7147  -0.6863  -0.6839  -0.6540  -0.6419  -0.6303  -0.6243  -0.5923
 -0.5752  -0.5644  -0.5603  -0.5542  -0.5302  -0.5225  -0.5163  -0.5147
 -0.5043  -0.4976  -0.4906  -0.4877  -0.4849  -0.4773  -0.4632  -0.4578
 -0.4523  -0.4396  -0.4367  -0.4295  -0.4263  -0.4221  -0.4141  -0.3998
 -0.3982  -0.3977  -0.3944  -0.3912  -0.3863  -0.3838  -0.3738  -0.3700
 -0.3661  -0.3612  -0.3549  -0.3429  -0.3412  -0.3367  -0.3354  -0.3276
 -0.3224  -0.3163  -0.3126  -0.3100  -0.3039  -0.2952  -0.2886  -0.2766
 -0.2734
 -- Virtual --
 -0.0372  -0.0225  -0.0168  -0.0090  -0.0073  -0.0046  -0.0017   0.0018
  0.0034   0.0134   0.0158   0.0221   0.0258   0.0291   0.0353   0.0379
  0.0402   0.0435   0.0449   0.0506   0.0540   0.0615   0.0619   0.0640
  0.0688   0.0696   0.0725   0.0756   0.0779   0.0817   0.0848   0.0884
  0.0912   0.0933   0.0962   0.0986   0.1019   0.1043   0.1057   0.1066
  0.1093   0.1125   0.1144   0.1170   0.1206   0.1225   0.1246   0.1266
  0.1284   0.1301   0.1310   0.1331   0.1349   0.1373   0.1403   0.1421
  0.1442   0.1465   0.1471   0.1483   0.1496   0.1520   0.1546   0.1560
  0.1583   0.1596   0.1618   0.1626   0.1649   0.1672   0.1696   0.1719
  0.1750   0.1759   0.1776   0.1819   0.1847   0.1878   0.1891   0.1916
  0.1934   0.1976   0.2000   0.2023   0.2026   0.2068   0.2087   0.2108
  0.2128   0.2163   0.2203   0.2207   0.2228   0.2258   0.2292   0.2307
  0.2345   0.2369   0.2384   0.2394   0.2456   0.2487   0.2503   0.2519
  0.2552   0.2582   0.2619   0.2647   0.2659   0.2679   0.2698   0.2747
  0.2757   0.2791   0.2819   0.2832   0.2882   0.2912   0.2935   0.2972
  0.2999   0.3015   0.3056   0.3065   0.3088   0.3110   0.3148   0.3176
  0.3180   0.3238   0.3249   0.3299   0.3348   0.3367   0.3391   0.3411
  0.3435   0.3447   0.3464   0.3493   0.3512   0.3535   0.3573   0.3592
  0.3607   0.3627   0.3682   0.3724   0.3757   0.3771   0.3783   0.3863
  0.3879   0.3893   0.3941   0.3971   0.4002   0.4043   0.4065   0.4093
  0.4134   0.4164   0.4200   0.4248   0.4293   0.4364   0.4415   0.4441
  0.4518   0.4613   0.4638   0.4708   0.4734   0.4808   0.4864   0.4925
  0.4929   0.4965   0.5053   0.5090   0.5131   0.5190   0.5218   0.5281
  0.5367   0.5472   0.5547   0.5593   0.5622   0.5666   0.5797   0.5823
  0.5870   0.5903   0.5990   0.6041   0.6132   0.6147   0.6198   0.6236
  0.6331   0.6389   0.6420   0.6430   0.6468   0.6529   0.6550   0.6596
  0.6629   0.6655   0.6740   0.6814   0.6838   0.6891   0.6990   0.7020
  0.7045   0.7075   0.7131   0.7155   0.7251   0.7310   0.7367   0.7425
  0.7471   0.7492   0.7543   0.7604   0.7658   0.7675   0.7740   0.7766
  0.7811   0.7834   0.7856   0.7899   0.7950   0.7977   0.7993   0.8046
  0.8090   0.8155   0.8265   0.8330   0.8363   0.8397   0.8470   0.8640
  0.8779   0.9047   0.9118   0.9208   0.9279   0.9393   0.9494   0.9635
  0.9731   0.9783   0.9883   1.0005   1.0188   1.0263   1.0322   1.0411
  1.0536   1.0583   1.0725   1.0737   1.0843   1.0981   1.1175   1.1289
  1.1322   1.1364   1.1408   1.1489   1.1610   1.1658   1.1715   1.1760
  1.1832   1.1879   1.1929   1.1985   1.2075   1.2109   1.2215   1.2265
  1.2297   1.2355   1.2443   1.2552   1.2582   1.2635   1.2722   1.2761
  1.2815   1.2885   1.2931   1.3148   1.3209   1.3318   1.3364   1.3402
  1.3490   1.3614   1.3739   1.3778   1.3916   1.3941   1.4001   1.4052
  1.4085   1.4296   1.4383   1.4464   1.4604   1.4671   1.4704   1.4779
  1.4947   1.4950   1.5075   1.5122   1.5189   1.5221   1.5280   1.5385
  1.5482   1.5570   1.5603   1.5630   1.5667   1.5688   1.5751   1.5819
  1.5878   1.5908   1.5990   1.6041   1.6118   1.6157   1.6188   1.6212
  1.6269   1.6297   1.6337   1.6351   1.6445   1.6462   1.6535   1.6595
  1.6658   1.6684   1.6713   1.6865   1.6910   1.6964   1.7017   1.7057
  1.7149   1.7233   1.7332   1.7450   1.7494   1.7548   1.7630   1.7654
  1.7718   1.7790   1.7872   1.7941   1.8024   1.8109   1.8202   1.8265
  1.8364   1.8462   1.8467   1.8493   1.8603   1.8695   1.8719   1.8912
  1.8943   1.9019   1.9122   1.9201   1.9306   1.9453   1.9562   1.9601
  1.9766   1.9813   1.9904   1.9944   2.0002   2.0118   2.0204   2.0306
  2.0406   2.0437   2.0605   2.0649   2.0753   2.0807   2.0967   2.1012
  2.1102   2.1113   2.1268   2.1453   2.1484   2.1554   2.1652   2.1715
  2.1753   2.1801   2.1888   2.1992   2.2128   2.2238   2.2360   2.2406
  2.2476   2.2649   2.2682   2.2839   2.2918   2.3058   2.3271   2.3433
  2.3563   2.3763   2.3792   2.4040   2.4077   2.4158   2.4487   2.4566
  2.4820   2.4926   2.5037   2.5186   2.5280   2.5360   2.5383   2.5521
  2.5595   2.5625   2.5670   2.5770   2.5875   2.5929   2.6038   2.6096
  2.6239   2.6283   2.6373   2.6436   2.6615   2.6809   2.6865   2.6885
  2.6941   2.6989   2.7117   2.7210   2.7297   2.7429   2.7633   2.7730
  2.7821   2.7953   2.7974   2.8058   2.8095   2.8177   2.8278   2.8590
  2.8649   2.8720   2.8833   2.8866   2.8955   2.9059   2.9087   2.9180
  2.9184   2.9373   2.9404   2.9536   2.9615   2.9695   2.9775   2.9853
  2.9881   2.9963   3.0073   3.0156   3.0207   3.0306   3.0412   3.0577
  3.0645   3.0670   3.0754   3.0863   3.0907   3.1086   3.1183   3.1195
  3.1288   3.1361   3.1448   3.1585   3.1718   3.1840   3.1891   3.1938
  3.2025   3.2080   3.2191   3.2270   3.2629   3.2686   3.2886   3.2968
  3.3044   3.3063   3.3252   3.3405   3.3479   3.3691   3.3807   3.3979
  3.4142   3.4300   3.4512   3.5138   3.5359   3.5421   3.6105   3.6246
  3.6671   3.7394   3.7750   3.7758   3.7887   3.7998   3.8162   3.8206
  3.8329   3.8400   3.8700   3.8800   3.8882   3.8949   3.9153   3.9239
  3.9348   3.9640   3.9940   4.0106   4.0430   4.0539   4.0984   4.1040
  4.1220   4.1547   4.1619   4.1666   4.1845   4.2282   4.2324   4.2767
  4.2825   4.2940   4.2997   4.3509   4.3733   4.4242   4.9827   5.0761
  5.0938   5.1014   5.1086   5.1281   5.1338   5.1434   5.1493   5.1810
  5.3117   5.3614   5.3746   5.4118   5.4166   5.4416   5.4710   5.4752
  5.5682   5.5979   5.6200   5.6321   5.6637   5.6787   5.7509   5.8387
  5.9189  23.7379  23.7533  23.7972  23.7991  23.8042  23.8125  23.8321
 23.8527  23.8590  23.8813  23.8842  23.9387  23.9545  23.9570  23.9845
 24.0061  49.8638  49.9006  49.9239  49.9479  49.9581  49.9587  49.9708
 50.0097  50.0324
 --------------------------------------------------------------

          Ground-State Mulliken Net Atomic Charges

     Atom                 Charge (a.u.)
  ----------------------------------------
      1 C                     0.650389
      2 H                     0.271995
      3 C                    -0.516691
      4 H                     0.201959
      5 O                    -0.137831
      6 H                     0.237727
      7 C                    -0.553293
      8 H                     0.212701
      9 H                     0.123165
     10 C                     0.441778
     11 H                     0.153815
     12 C                    -0.660876
     13 H                     0.135684
     14 H                     0.139933
     15 H                     0.139259
     16 C                    -0.651983
     17 H                     0.164224
     18 H                     0.158830
     19 C                    -0.594735
     20 H                     0.179494
     21 H                     0.161356
     22 C                     0.241073
     23 C                    -0.682163
     24 C                    -0.631762
     25 O                    -0.090357
     26 O                     0.204855
     27 H                     0.313110
     28 H                     0.196096
     29 H                     0.160285
     30 H                     0.136232
     31 O                     0.089407
     32 C                    -0.202387
     33 H                     0.283862
     34 C                    -0.666136
     35 H                     0.215640
     36 C                    -0.051382
     37 O                    -0.216561
     38 O                    -0.104641
     39 H                     0.292369
     40 C                    -0.239207
     41 H                     0.295006
     42 O                    -0.165227
     43 H                     0.269016
     44 C                    -0.471809
     45 H                     0.288443
     46 O                    -0.196135
     47 H                     0.278986
     48 C                    -0.206604
     49 H                     0.307852
     50 O                    -0.173556
     51 H                     0.268790
  ----------------------------------------
  Sum of atomic charges =     0.000000

 -----------------------------------------------------------------
                    Cartesian Multipole Moments
 -----------------------------------------------------------------
    Charge (ESU x 10^10)
                 0.0000
    Dipole Moment (Debye)
         X      -2.9834      Y       1.1770      Z      -1.2445
       Tot       3.4402
    Quadrupole Moments (Debye-Ang)
        XX    -147.1020     XY      14.0972     YY    -148.4398
        XZ     -11.9215     YZ       0.3500     ZZ    -149.3470
    Octopole Moments (Debye-Ang^2)
       XXX    -110.6056    XXY      19.2583    XYY      -3.7634
       YYY     -29.4604    XXZ     -55.3234    XYZ      16.1253
       YYZ     -44.7020    XZZ      41.7654    YZZ       7.6721
       ZZZ     -22.2905
    Hexadecapole Moments (Debye-Ang^3)
      XXXX  -14172.1705   XXXY     502.6130   XXYY   -2617.3581
      XYYY      51.5565   YYYY   -2083.4131   XXXZ    -265.6110
      XXYZ     177.9707   XYYZ    -107.0244   YYYZ     119.6997
      XXZZ   -2369.4634   XYZZ      43.4408   YYZZ    -514.4657
      XZZZ     -57.7460   YZZZ      -4.3798   ZZZZ    -980.7342
 -----------------------------------------------------------------
 Calculating analytic gradient of the SCF energy
 Gradient of SCF Energy
            1           2           3           4           5           6
    1   0.0007240   0.0002518   0.0018666   0.0013208  -0.0000967  -0.0032821
    2   0.0021528   0.0029859  -0.0010379  -0.0015019   0.0041026  -0.0026072
    3   0.0034569  -0.0000301   0.0022529  -0.0021809   0.0015629  -0.0010144
            7           8           9          10          11          12
    1   0.0001404  -0.0013988   0.0001210   0.0026071  -0.0006492   0.0017797
    2   0.0007179  -0.0009673   0.0002650  -0.0026269   0.0000090   0.0009417
    3  -0.0012089  -0.0010687  -0.0008746   0.0035284  -0.0007378  -0.0010008
           13          14          15          16          17          18
    1  -0.0000035  -0.0000118  -0.0002987  -0.0017573  -0.0003297   0.0008876
    2  -0.0005482  -0.0001292   0.0000232   0.0003586  -0.0003170   0.0003629
    3   0.0002857   0.0006300  -0.0000801  -0.0020043   0.0007389   0.0005976
           19          20          21          22          23          24
    1  -0.0005379  -0.0001526  -0.0011432  -0.0037934  -0.0013872   0.0062123
    2  -0.0004012   0.0007222   0.0002102   0.0006049  -0.0012323  -0.0024413
    3  -0.0005691  -0.0009116   0.0000634  -0.0058610  -0.0025898   0.0199069
           25          26          27          28          29          30
    1   0.0014532  -0.0144144   0.0014098   0.0006625   0.0009872   0.0001800
    2   0.0007301   0.0053708  -0.0023395   0.0014287  -0.0005154  -0.0004067
    3  -0.0173243   0.0005768   0.0047192   0.0003847   0.0009787   0.0006649
           31          32          33          34          35          36
    1   0.0035531  -0.0018201  -0.0010358   0.0038891   0.0017782  -0.0077000
    2  -0.0046869   0.0016614  -0.0008844  -0.0026546  -0.0017797   0.0183987
    3   0.0044963  -0.0012223   0.0010829  -0.0047031  -0.0002663  -0.0068197
           37          38          39          40          41          42
    1   0.0080080  -0.0015174   0.0018956  -0.0068915   0.0044832   0.0032652
    2  -0.0134155   0.0022843  -0.0045329  -0.0115195   0.0026742  -0.0015253
    3   0.0060938  -0.0032891   0.0021667   0.0024197  -0.0016699   0.0001396
           43          44          45          46          47          48
    1   0.0003979   0.0014067   0.0006242   0.0018157  -0.0021356  -0.0014590
    2   0.0051825   0.0021597   0.0012546   0.0016555  -0.0017021  -0.0091614
    3  -0.0026853   0.0042356   0.0001355   0.0007209  -0.0036224   0.0029913
           49          50          51
    1   0.0005687  -0.0030720   0.0025988
    2   0.0067670   0.0027823   0.0031276
    3  -0.0005258   0.0011516  -0.0037213
 Max gradient component =       1.991E-02
 RMS gradient           =       4.127E-03
 Gradient time:  CPU 493.00 s  wall 83.29 s
 Geometry Optimization Parameters
   NAtoms,    NIC,     NZ,  NCons,   NDum,   NFix, NCnnct, MaxDiis
       51     405       0       0       0       0       0       0

 Cartesian Hessian Update
 Hessian Updated using BFGS Update


** GEOMETRY OPTIMIZATION IN DELOCALIZED INTERNAL COORDINATES **
   Searching for a Minimum

   Optimization Cycle:   2

                       Coordinates (Angstroms)
     ATOM                X               Y               Z
      1  C        -2.9585261426   -0.2180958132    0.0676889726
      2  H        -2.6296859483    0.2098072748   -0.8876469330
      3  C        -3.9568019417   -1.3374873603   -0.2761931925
      4  H        -4.2454827880   -1.8597614167    0.6470560595
      5  O        -3.2919662685   -2.2756613794   -1.1287717539
      6  H        -3.9303530134   -2.9530307258   -1.3897465951
      7  C        -5.2136748329   -0.7971867414   -0.9656162271
      8  H        -4.9355765025   -0.4094530347   -1.9540994356
      9  H        -5.9083107551   -1.6272794615   -1.1512479431
     10  C        -5.9080398336    0.2966791543   -0.1474985978
     11  H        -6.2262782398   -0.1394778173    0.8093722867
     12  C        -7.1582555199    0.8184293114   -0.8625099991
     13  H        -7.8651877855    0.0064460061   -1.0627092469
     14  H        -7.6766888807    1.5660829435   -0.2536839850
     15  H        -6.9009514573    1.2831653891   -1.8198319048
     16  C        -4.9142417989    1.4257489697    0.1489104952
     17  H        -5.3943960823    2.1856547431    0.7761439519
     18  H        -4.6298890566    1.9210783821   -0.7882072591
     19  C        -3.6585784095    0.9037504978    0.8588653241
     20  H        -2.9584716365    1.7316661531    1.0169656604
     21  H        -3.9544431562    0.5453662304    1.8510170854
     22  C        -1.6958729495   -0.8012136382    0.7740505061
     23  C        -1.7734510218   -0.8509811855    2.3072859287
     24  C        -0.4224631498   -0.1500760921    0.2373740701
     25  O        -0.1593499088   -0.0719956745   -0.9459365168
     26  O         0.3755601046    0.3368009862    1.2282039454
     27  H        -1.5828354510   -1.8419575306    0.4448846878
     28  H        -1.7717287308    0.1441900042    2.7591480478
     29  H        -0.9168024321   -1.3928010276    2.7178590889
     30  H        -2.6767674945   -1.3768304457    2.6293329139
     31  O         2.3272130822   -0.6827983482    0.5531689083
     32  C         3.7469943932   -0.6502631470    0.4259645800
     33  H         4.2104796957   -0.4376654997    1.3970154096
     34  C         1.7635587112    0.5547056035    0.9639172300
     35  H         2.1741745919    0.8251963496    1.9445383325
     36  C         4.1851051021   -2.0544220477    0.0345586824
     37  O         4.8028180235   -2.8142988046    0.7515863972
     38  O         3.8048900063   -2.3995614712   -1.2140842000
     39  H         4.0982771284   -3.3224884132   -1.3235980848
     40  C         4.1847807484    0.3885480656   -0.6072341177
     41  H         3.8557998203    0.0897685629   -1.6100494343
     42  O         5.6120637619    0.4750902352   -0.6062375213
     43  H         5.8409627479    1.2805760546   -1.0976366583
     44  C         3.5816885610    1.7533112249   -0.2596178820
     45  H         4.0755290175    2.1493811842    0.6342496555
     46  O         3.8886261719    2.7103188798   -1.2898833343
     47  H         3.4562397638    2.4218888008   -2.1097896823
     48  C         2.0696764962    1.6892457810   -0.0227879827
     49  H         1.5620043660    1.5309629690   -0.9767778751
     50  O         1.6097993460    2.9270158301    0.5330407890
     51  H         1.9804008046    3.6304610008   -0.0229323678
   Point Group: c1    Number of degrees of freedom:   147


   Energy is  -1302.767572105

 Hessian Updated using BFGS Update

137 Hessian modes will be used to form the next step
  Hessian Eigenvalues:
     0.001999    0.004895    0.005437    0.005622    0.005865    0.006282
     0.006704    0.006783    0.007355    0.007957    0.009901    0.010180
     0.010391    0.010856    0.011253    0.012025    0.012247    0.013572
     0.019950    0.020526    0.021684    0.022188    0.029426    0.031004
     0.031709    0.035161    0.038529    0.039616    0.042788    0.044707
     0.046339    0.046713    0.047285    0.047876    0.048137    0.048600
     0.049452    0.049474    0.049966    0.051207    0.054630    0.054753
     0.055385    0.056138    0.056662    0.057107    0.057263    0.057647
     0.060203    0.060699    0.061864    0.068111    0.068185    0.069862
     0.074629    0.077980    0.082010    0.082291    0.083102    0.083483
     0.091828    0.094894    0.099522    0.114447    0.117377    0.128782
     0.145414    0.148189    0.155184    0.156633    0.160931    0.168214
     0.170606    0.174444    0.181599    0.182500    0.189545    0.192440
     0.194595    0.200135    0.204648    0.244368    0.249614    0.249893
     0.262677    0.267482    0.268251    0.269373    0.274423    0.280148
     0.284245    0.284933    0.287699    0.290887    0.291249    0.292821
     0.295293    0.296116    0.299685    0.306762    0.337263    0.337895
     0.338382    0.338648    0.339412    0.339574    0.339606    0.339830
     0.340103    0.340338    0.340414    0.340763    0.340860    0.341011
     0.341065    0.341891    0.341960    0.342402    0.342416    0.342892
     0.345765    0.387909    0.394278    0.397268    0.399507    0.401140
     0.405041    0.416978    0.510528    0.516178    0.519142    0.521113
     0.528884    0.535911    0.549008    0.890513    0.941695

 Minimum Search - Taking Simple RFO Step
 Searching for Lamda that Minimizes Along All modes
 Value Taken    Lamda =  -0.01077869
 Calculated Step too Large.  Step scaled by  0.522862
 Step Taken.  Stepsize is  0.300000

                             Maximum     Tolerance    Cnvgd?
         Gradient           0.010534      0.000300      NO
         Displacement       0.086586      0.001200      NO
         Energy change     -0.010206      0.000001      NO


 New Cartesian Coordinates Obtained by Inverse Iteration

 Displacement from previous Coordinates is:  1.515434
 ----------------------------------------------------------------
             Standard Nuclear Orientation (Angstroms)
    I     Atom           X                Y                Z
 ----------------------------------------------------------------
    1      C      -2.9460828891    -0.2848683441     0.0620629601
    2      H      -2.6079354288     0.0906289057    -0.9101223699
    3      C      -4.0000690999    -1.3638486215    -0.2296516583
    4      H      -4.3123182278    -1.8254905375     0.7199735017
    5      O      -3.3766062589    -2.3689044813    -1.0410140388
    6      H      -4.0383614460    -3.0290143877    -1.2738693278
    7      C      -5.2316371850    -0.7844387279    -0.9327797659
    8      H      -4.9302898988    -0.4466044254    -1.9323874791
    9      H      -5.9691317883    -1.5840547444    -1.0844888397
   10      C      -5.8693762751     0.3775965871    -0.1596009705
   11      H      -6.2073655439    -0.0045807975     0.8141296251
   12      C      -7.0921433868     0.9373873140    -0.8954236240
   13      H      -7.8423843882     0.1593721865    -1.0686168630
   14      H      -7.5701319655     1.7358874527    -0.3195677551
   15      H      -6.8072077490     1.3503969534    -1.8684935061
   16      C      -4.8115701444     1.4581207581     0.1001707226
   17      H      -5.2457503379     2.2665964109     0.6988120268
   18      H      -4.5072458342     1.9024887400    -0.8561633204
   19      C      -3.5814868040     0.8928158391     0.8237707290
   20      H      -2.8370256898     1.6857086134     0.9534609619
   21      H      -3.8823014995     0.5789043808     1.8290547677
   22      C      -1.6955644717    -0.8872758911     0.7723848045
   23      C      -1.7758298317    -0.9460664749     2.3057070242
   24      C      -0.4259451625    -0.2294394828     0.2406286332
   25      O      -0.1528000327    -0.1438533383    -0.9314654997
   26      O       0.3878412090     0.2235384167     1.2396431041
   27      H      -1.6008998121    -1.9200489472     0.4172319278
   28      H      -1.7695513433     0.0434971995     2.7654227192
   29      H      -0.9259791263    -1.4985727984     2.7116625640
   30      H      -2.6858367010    -1.4659413756     2.6176052723
   31      O       2.3607576723    -0.7001988952     0.5458818426
   32      C       3.7772916781    -0.6115621759     0.4150237822
   33      H       4.2416232078    -0.3690289600     1.3781601273
   34      C       1.7547985856     0.5048679306     0.9746249533
   35      H       2.1526393714     0.7935359589     1.9553921770
   36      C       4.2683848300    -2.0064447154     0.0429090752
   37      O       4.9018143458    -2.7213983143     0.7793158739
   38      O       3.8754031809    -2.3812532740    -1.1918099669
   39      H       4.1874440111    -3.2921197049    -1.3155011112
   40      C       4.1591638729     0.4454429107    -0.6241244386
   41      H       3.8163952570     0.1197997558    -1.6146573626
   42      O       5.5798090909     0.5651609532    -0.6278478616
   43      H       5.7966159134     1.3645206232    -1.1253777723
   44      C       3.5020259736     1.7806499690    -0.2691585498
   45      H       3.9841967096     2.1881283028     0.6247615768
   46      O       3.7612646154     2.7626694297    -1.2858628134
   47      H       3.3403192863     2.4713142700    -2.1063031002
   48      C       1.9981183351     1.6460502080    -0.0150956588
   49      H       1.4849622473     1.4375304149    -0.9576544096
   50      O       1.4752376463     2.8414114342     0.5652872562
   51      H       1.7842925389     3.5775370082     0.0218303331
 ----------------------------------------------------------------
 Molecular Point Group                 C1    NOp =  1
 Largest Abelian Subgroup              C1    NOp =  1
 Nuclear Repulsion Energy =  2431.9994134806 hartrees
 There are       97 alpha and       97 beta electrons
 Applying Cartesian multipole field
    Component          Value
    ---------          -----
     (2,0,0)        1.00000E-12
     (0,2,0)        2.00000E-11
     (0,0,2)       -3.00000E-11
 Nucleus-field energy     =     0.0000000244 hartrees
 Requested basis set is 6-311++G(d,p)
 There are 280 shells and 732 basis functions
 A cutoff of  1.0D-11 yielded  26566 shell pairs
 There are    177528 function pairs (    188074 Cartesian)
 Smallest overlap matrix eigenvalue = 8.32E-07

 Q-Chem warning in module stvman/mkSTV.C, line 306:

 Overlap eigenvalue is smaller than square root of threshold
 Use THRESH >= 12 to get rid of this warning

 Linear dependence detected in AO basis
 Tighter screening thresholds may be required for diffuse basis sets
 Use S2THRESH > 14 and THRESH = 14 in case of SCF convergence issues
 Number of orthogonalized atomic orbitals = 731
 Maximum deviation from orthogonality = 2.705E-10
 Guess MOs from SCF MO coefficient file

 -----------------------------------------------------------------------
  General SCF calculation program by
  Eric Jon Sundstrom, Paul Horn, Yuezhi Mao, Dmitri Zuev, Alec White,
  David Stuck, Shaama M.S., Shane Yost, Joonho Lee, David Small,
  Daniel Levine, Susi Lehtola, Hugh Burton, Evgeny Epifanovsky
 -----------------------------------------------------------------------
 Exchange:     0.2000 Hartree-Fock + 0.0800 Slater + 0.7200 B88
 Correlation:  0.1900 VWN1RPA + 0.8100 LYP
 Using SG-1 standard quadrature grid
 using 6 threads for integral computing
 -------------------------------------------------------
 OpenMP Integral computing Module                
 Release: version 2.0, May 2017, Q-Chem Inc. Pleasanton 
 -------------------------------------------------------
 -------------------------------------------------------
 OpenMP BLAS3 based DFT computing Module                
 Release: version 1.0, May 2013, Q-Chem Inc. Pittsburgh 
 -------------------------------------------------------
 A restricted SCF calculation will be
 performed using DIIS
 SCF converges when DIIS error is below 1.0e-08
 ---------------------------------------
  Cycle       Energy         DIIS error
 ---------------------------------------
    1   -1302.7447953676      5.65e-04  
    2   -1302.7712169919      8.67e-05  
    3   -1302.7707010320      1.44e-04  
    4   -1302.7716406912      2.96e-05  
    5   -1302.7716802821      1.05e-05  
    6   -1302.7716854055      3.19e-06  
    7   -1302.7716858762      8.57e-07  
    8   -1302.7716859064      4.08e-07  
    9   -1302.7716859145      1.01e-07  
   10   -1302.7716859147      3.00e-08  
   11   -1302.7716859147      1.10e-08  
   12   -1302.7716859150      3.79e-09  Convergence criterion met
 ---------------------------------------
 SCF time:   CPU 2106.87s  wall 373.00s 
 SCF   energy in the final basis set =    -1302.7716859150
 Total energy in the final basis set =    -1302.7716859150

 --------------------------------------------------------------

                    Orbital Energies (a.u.)
 --------------------------------------------------------------

 Alpha MOs
 -- Occupied --
-19.1877 -19.1784 -19.1652 -19.1642 -19.1473 -19.1434 -19.1325 -19.1257
-19.1151 -10.3246 -10.3084 -10.3073 -10.2652 -10.2533 -10.2530 -10.2459
-10.2253 -10.1893 -10.1802 -10.1796 -10.1710 -10.1700 -10.1686 -10.1636
-10.1624  -1.1340  -1.1272  -1.0793  -1.0694  -1.0496  -1.0398  -1.0389
 -1.0285  -1.0273  -0.8476  -0.8164  -0.8115  -0.7974  -0.7521  -0.7416
 -0.7138  -0.6867  -0.6839  -0.6542  -0.6426  -0.6304  -0.6248  -0.5917
 -0.5748  -0.5645  -0.5598  -0.5558  -0.5297  -0.5215  -0.5157  -0.5151
 -0.5036  -0.4962  -0.4906  -0.4876  -0.4843  -0.4776  -0.4636  -0.4574
 -0.4523  -0.4383  -0.4356  -0.4292  -0.4253  -0.4206  -0.4133  -0.3998
 -0.3979  -0.3975  -0.3943  -0.3915  -0.3853  -0.3824  -0.3738  -0.3705
 -0.3657  -0.3615  -0.3555  -0.3431  -0.3418  -0.3358  -0.3356  -0.3275
 -0.3219  -0.3165  -0.3126  -0.3098  -0.3046  -0.2935  -0.2885  -0.2777
 -0.2730
 -- Virtual --
 -0.0346  -0.0211  -0.0162  -0.0087  -0.0060  -0.0042  -0.0016   0.0020
  0.0035   0.0139   0.0164   0.0227   0.0256   0.0295   0.0358   0.0382
  0.0400   0.0444   0.0457   0.0512   0.0541   0.0620   0.0624   0.0652
  0.0693   0.0704   0.0733   0.0759   0.0782   0.0818   0.0854   0.0889
  0.0910   0.0941   0.0964   0.0993   0.1023   0.1043   0.1057   0.1070
  0.1098   0.1136   0.1152   0.1177   0.1211   0.1226   0.1254   0.1267
  0.1288   0.1311   0.1315   0.1336   0.1352   0.1379   0.1405   0.1422
  0.1447   0.1469   0.1479   0.1492   0.1507   0.1527   0.1562   0.1563
  0.1600   0.1606   0.1626   0.1629   0.1652   0.1684   0.1706   0.1731
  0.1756   0.1765   0.1781   0.1835   0.1848   0.1887   0.1893   0.1935
  0.1949   0.1989   0.2012   0.2029   0.2050   0.2077   0.2094   0.2104
  0.2140   0.2171   0.2208   0.2214   0.2229   0.2262   0.2301   0.2311
  0.2360   0.2387   0.2397   0.2403   0.2468   0.2490   0.2511   0.2528
  0.2547   0.2582   0.2617   0.2650   0.2667   0.2683   0.2710   0.2750
  0.2773   0.2801   0.2819   0.2840   0.2897   0.2913   0.2939   0.2958
  0.2986   0.3029   0.3056   0.3071   0.3081   0.3121   0.3151   0.3181
  0.3190   0.3245   0.3258   0.3317   0.3353   0.3374   0.3398   0.3415
  0.3428   0.3460   0.3480   0.3498   0.3524   0.3544   0.3588   0.3593
  0.3613   0.3618   0.3679   0.3732   0.3756   0.3772   0.3779   0.3864
  0.3881   0.3896   0.3970   0.3993   0.4006   0.4047   0.4072   0.4102
  0.4140   0.4171   0.4215   0.4267   0.4291   0.4394   0.4417   0.4457
  0.4541   0.4627   0.4652   0.4706   0.4764   0.4817   0.4866   0.4896
  0.4950   0.4973   0.5063   0.5123   0.5153   0.5207   0.5240   0.5316
  0.5391   0.5478   0.5561   0.5620   0.5650   0.5671   0.5812   0.5835
  0.5884   0.5907   0.6018   0.6050   0.6142   0.6171   0.6204   0.6254
  0.6332   0.6413   0.6443   0.6464   0.6476   0.6521   0.6562   0.6628
  0.6640   0.6660   0.6759   0.6832   0.6843   0.6896   0.6984   0.7004
  0.7064   0.7106   0.7152   0.7188   0.7276   0.7315   0.7368   0.7437
  0.7499   0.7510   0.7551   0.7620   0.7658   0.7661   0.7744   0.7797
  0.7823   0.7853   0.7866   0.7896   0.7948   0.7997   0.8014   0.8058
  0.8141   0.8168   0.8312   0.8339   0.8355   0.8417   0.8466   0.8635
  0.8857   0.9050   0.9139   0.9212   0.9325   0.9423   0.9533   0.9675
  0.9722   0.9815   0.9888   1.0017   1.0200   1.0273   1.0317   1.0422
  1.0541   1.0635   1.0728   1.0751   1.0847   1.0975   1.1199   1.1273
  1.1297   1.1388   1.1423   1.1484   1.1607   1.1670   1.1746   1.1768
  1.1832   1.1879   1.1938   1.1998   1.2036   1.2136   1.2201   1.2258
  1.2303   1.2346   1.2467   1.2522   1.2622   1.2638   1.2750   1.2796
  1.2836   1.2907   1.2940   1.3165   1.3216   1.3356   1.3381   1.3436
  1.3491   1.3627   1.3760   1.3810   1.3878   1.3988   1.4022   1.4104
  1.4141   1.4321   1.4399   1.4460   1.4626   1.4672   1.4690   1.4799
  1.4949   1.4984   1.5097   1.5139   1.5202   1.5281   1.5289   1.5439
  1.5482   1.5570   1.5600   1.5632   1.5675   1.5712   1.5763   1.5853
  1.5908   1.5917   1.5990   1.6042   1.6123   1.6161   1.6195   1.6229
  1.6274   1.6322   1.6332   1.6370   1.6448   1.6477   1.6548   1.6620
  1.6664   1.6674   1.6723   1.6868   1.6893   1.6975   1.7008   1.7062
  1.7168   1.7252   1.7329   1.7474   1.7525   1.7561   1.7651   1.7683
  1.7718   1.7799   1.7903   1.7924   1.8020   1.8084   1.8198   1.8281
  1.8369   1.8448   1.8480   1.8501   1.8591   1.8694   1.8710   1.8903
  1.8960   1.9048   1.9163   1.9209   1.9329   1.9464   1.9586   1.9610
  1.9772   1.9839   1.9936   1.9948   2.0028   2.0128   2.0216   2.0366
  2.0450   2.0492   2.0607   2.0666   2.0793   2.0853   2.1002   2.1042
  2.1110   2.1166   2.1311   2.1496   2.1506   2.1595   2.1701   2.1740
  2.1777   2.1845   2.1929   2.2066   2.2172   2.2233   2.2373   2.2441
  2.2505   2.2675   2.2701   2.2867   2.2961   2.3112   2.3351   2.3469
  2.3575   2.3772   2.3797   2.4044   2.4114   2.4181   2.4479   2.4585
  2.4809   2.4934   2.5055   2.5220   2.5315   2.5393   2.5401   2.5503
  2.5619   2.5640   2.5674   2.5801   2.5870   2.5931   2.6059   2.6102
  2.6235   2.6328   2.6391   2.6457   2.6583   2.6806   2.6853   2.6895
  2.6938   2.6998   2.7115   2.7213   2.7286   2.7439   2.7629   2.7751
  2.7852   2.7945   2.7964   2.8041   2.8135   2.8238   2.8268   2.8582
  2.8638   2.8772   2.8813   2.8903   2.8999   2.9082   2.9135   2.9191
  2.9206   2.9411   2.9434   2.9557   2.9656   2.9754   2.9786   2.9879
  2.9900   2.9970   3.0088   3.0159   3.0267   3.0320   3.0390   3.0579
  3.0671   3.0688   3.0730   3.0889   3.0925   3.1109   3.1231   3.1248
  3.1315   3.1361   3.1482   3.1578   3.1748   3.1863   3.1919   3.1994
  3.2055   3.2115   3.2183   3.2283   3.2705   3.2765   3.2924   3.2944
  3.3097   3.3153   3.3265   3.3414   3.3519   3.3783   3.3915   3.4007
  3.4215   3.4322   3.4543   3.5140   3.5400   3.5472   3.6169   3.6388
  3.6760   3.7464   3.7778   3.7814   3.7891   3.8041   3.8187   3.8240
  3.8348   3.8414   3.8727   3.8832   3.8975   3.9011   3.9198   3.9292
  3.9362   3.9687   3.9919   4.0114   4.0384   4.0536   4.0958   4.1107
  4.1279   4.1517   4.1673   4.1703   4.1883   4.2263   4.2379   4.2799
  4.2851   4.3015   4.3097   4.3537   4.3747   4.4230   4.9830   5.0761
  5.0937   5.1022   5.1075   5.1317   5.1361   5.1407   5.1498   5.1837
  5.3161   5.3672   5.3831   5.4144   5.4228   5.4441   5.4723   5.4744
  5.5858   5.6094   5.6340   5.6452   5.6760   5.6842   5.7601   5.8441
  5.9287  23.7450  23.7590  23.7996  23.8010  23.8101  23.8187  23.8360
 23.8560  23.8649  23.8831  23.8919  23.9393  23.9554  23.9586  23.9846
 24.0107  49.8678  49.9035  49.9272  49.9514  49.9585  49.9600  49.9774
 50.0142  50.0409
 --------------------------------------------------------------

          Ground-State Mulliken Net Atomic Charges

     Atom                 Charge (a.u.)
  ----------------------------------------
      1 C                     0.588524
      2 H                     0.270504
      3 C                    -0.488382
      4 H                     0.200846
      5 O                    -0.143015
      6 H                     0.238434
      7 C                    -0.542879
      8 H                     0.211165
      9 H                     0.125483
     10 C                     0.444823
     11 H                     0.154160
     12 C                    -0.671429
     13 H                     0.136176
     14 H                     0.140215
     15 H                     0.139609
     16 C                    -0.642033
     17 H                     0.164026
     18 H                     0.158002
     19 C                    -0.593009
     20 H                     0.181974
     21 H                     0.159551
     22 C                     0.196109
     23 C                    -0.693125
     24 C                    -0.537381
     25 O                    -0.093174
     26 O                     0.202163
     27 H                     0.313305
     28 H                     0.196707
     29 H                     0.160429
     30 H                     0.135871
     31 O                     0.086229
     32 C                    -0.269778
     33 H                     0.282318
     34 C                    -0.675046
     35 H                     0.214974
     36 C                    -0.008425
     37 O                    -0.214062
     38 O                    -0.110773
     39 H                     0.294696
     40 C                    -0.189411
     41 H                     0.294102
     42 O                    -0.164588
     43 H                     0.268581
     44 C                    -0.500627
     45 H                     0.286294
     46 O                    -0.190813
     47 H                     0.277884
     48 C                    -0.205181
     49 H                     0.316949
     50 O                    -0.175424
     51 H                     0.268451
  ----------------------------------------
  Sum of atomic charges =    -0.000000

 -----------------------------------------------------------------
                    Cartesian Multipole Moments
 -----------------------------------------------------------------
    Charge (ESU x 10^10)
                -0.0000
    Dipole Moment (Debye)
         X      -3.0973      Y       1.2382      Z      -1.3698
       Tot       3.6059
    Quadrupole Moments (Debye-Ang)
        XX    -146.9922     XY      13.1352     YY    -147.7493
        XZ     -12.3168     YZ       0.2610     ZZ    -149.3891
    Octopole Moments (Debye-Ang^2)
       XXX    -115.1152    XXY      14.3222    XYY      -1.0604
       YYY     -28.3188    XXZ     -58.2887    XYZ      17.9478
       YYZ     -42.4343    XZZ      41.8675    YZZ       9.2902
       ZZZ     -23.9994
    Hexadecapole Moments (Debye-Ang^3)
      XXXX  -14022.2340   XXXY     504.9233   XXYY   -2579.0998
      XYYY      39.2258   YYYY   -2084.6968   XXXZ    -294.0096
      XXYZ     187.8856   XYYZ    -111.0045   YYYZ     140.4244
      XXZZ   -2357.8752   XYZZ      44.6007   YYZZ    -516.7698
      XZZZ     -68.6365   YZZZ      15.0364   ZZZZ    -971.1748
 -----------------------------------------------------------------
 Calculating analytic gradient of the SCF energy
 Gradient of SCF Energy
            1           2           3           4           5           6
    1   0.0006943   0.0005090   0.0006921   0.0004977   0.0001388  -0.0007757
    2   0.0005240   0.0020695   0.0000370  -0.0009191   0.0008407  -0.0003652
    3   0.0009488   0.0007363  -0.0002250  -0.0006227   0.0000699  -0.0002500
            7           8           9          10          11          12
    1  -0.0001657  -0.0005801  -0.0000982   0.0014494  -0.0002482   0.0003274
    2   0.0011656  -0.0006827  -0.0001388  -0.0008383   0.0001007   0.0005856
    3   0.0002676  -0.0003717  -0.0004632   0.0015125  -0.0003397  -0.0005676
           13          14          15          16          17          18
    1  -0.0002298  -0.0001420  -0.0001104  -0.0011517  -0.0000976   0.0002718
    2  -0.0001008  -0.0001071  -0.0000950  -0.0000705  -0.0003496   0.0000780
    3   0.0001240   0.0002180   0.0000686  -0.0015617   0.0004245   0.0003404
           19          20          21          22          23          24
    1   0.0001190  -0.0001454  -0.0003255  -0.0014509   0.0000949   0.0011245
    2  -0.0010444   0.0002581   0.0003092  -0.0014974   0.0003311   0.0014690
    3   0.0007177  -0.0006436   0.0000819  -0.0042597  -0.0003498   0.0069439
           25          26          27          28          29          30
    1   0.0018322  -0.0060010  -0.0001097   0.0002988   0.0003780   0.0002536
    2  -0.0003699   0.0036310  -0.0014910   0.0003983  -0.0000996  -0.0001079
    3  -0.0042879  -0.0015852   0.0030252   0.0003087   0.0003593   0.0001856
           31          32          33          34          35          36
    1   0.0007895  -0.0011373  -0.0001675   0.0033266   0.0004417   0.0000188
    2  -0.0011034   0.0001224  -0.0006835  -0.0006731  -0.0010534   0.0085925
    3   0.0024856  -0.0004576   0.0002608  -0.0028106  -0.0000167  -0.0042802
           37          38          39          40          41          42
    1   0.0018000  -0.0016923   0.0006240  -0.0041082   0.0023887   0.0028761
    2  -0.0049904  -0.0000864  -0.0013670  -0.0052647   0.0013668  -0.0003088
    3   0.0029965  -0.0012949   0.0009728   0.0015281  -0.0006747  -0.0000601
           43          44          45          46          47          48
    1  -0.0005175   0.0004259   0.0002139   0.0002183  -0.0004783  -0.0006663
    2   0.0014826   0.0006774   0.0007490   0.0006513  -0.0005147  -0.0067923
    3  -0.0005136   0.0018827  -0.0005851  -0.0006796  -0.0007968   0.0020232
           49          50          51
    1  -0.0004658  -0.0018138   0.0008738
    2   0.0031984   0.0019398   0.0005371
    3  -0.0007452   0.0010643  -0.0011043
 Max gradient component =       8.592E-03
 RMS gradient           =       1.806E-03
 Gradient time:  CPU 495.42 s  wall 83.60 s
 Geometry Optimization Parameters
   NAtoms,    NIC,     NZ,  NCons,   NDum,   NFix, NCnnct, MaxDiis
       51     405       0       0       0       0       0       0

 Cartesian Hessian Update
 Hessian Updated using BFGS Update


** GEOMETRY OPTIMIZATION IN DELOCALIZED INTERNAL COORDINATES **
   Searching for a Minimum

   Optimization Cycle:   3

                       Coordinates (Angstroms)
     ATOM                X               Y               Z
      1  C        -2.9460828891   -0.2848683441    0.0620629601
      2  H        -2.6079354288    0.0906289057   -0.9101223699
      3  C        -4.0000690999   -1.3638486215   -0.2296516583
      4  H        -4.3123182278   -1.8254905375    0.7199735017
      5  O        -3.3766062589   -2.3689044813   -1.0410140388
      6  H        -4.0383614460   -3.0290143877   -1.2738693278
      7  C        -5.2316371850   -0.7844387279   -0.9327797659
      8  H        -4.9302898988   -0.4466044254   -1.9323874791
      9  H        -5.9691317883   -1.5840547444   -1.0844888397
     10  C        -5.8693762751    0.3775965871   -0.1596009705
     11  H        -6.2073655439   -0.0045807975    0.8141296251
     12  C        -7.0921433868    0.9373873140   -0.8954236240
     13  H        -7.8423843882    0.1593721865   -1.0686168630
     14  H        -7.5701319655    1.7358874527   -0.3195677551
     15  H        -6.8072077490    1.3503969534   -1.8684935061
     16  C        -4.8115701444    1.4581207581    0.1001707226
     17  H        -5.2457503379    2.2665964109    0.6988120268
     18  H        -4.5072458342    1.9024887400   -0.8561633204
     19  C        -3.5814868040    0.8928158391    0.8237707290
     20  H        -2.8370256898    1.6857086134    0.9534609619
     21  H        -3.8823014995    0.5789043808    1.8290547677
     22  C        -1.6955644717   -0.8872758911    0.7723848045
     23  C        -1.7758298317   -0.9460664749    2.3057070242
     24  C        -0.4259451625   -0.2294394828    0.2406286332
     25  O        -0.1528000327   -0.1438533383   -0.9314654997
     26  O         0.3878412090    0.2235384167    1.2396431041
     27  H        -1.6008998121   -1.9200489472    0.4172319278
     28  H        -1.7695513433    0.0434971995    2.7654227192
     29  H        -0.9259791263   -1.4985727984    2.7116625640
     30  H        -2.6858367010   -1.4659413756    2.6176052723
     31  O         2.3607576723   -0.7001988952    0.5458818426
     32  C         3.7772916781   -0.6115621759    0.4150237822
     33  H         4.2416232078   -0.3690289600    1.3781601273
     34  C         1.7547985856    0.5048679306    0.9746249533
     35  H         2.1526393714    0.7935359589    1.9553921770
     36  C         4.2683848300   -2.0064447154    0.0429090752
     37  O         4.9018143458   -2.7213983143    0.7793158739
     38  O         3.8754031809   -2.3812532740   -1.1918099669
     39  H         4.1874440111   -3.2921197049   -1.3155011112
     40  C         4.1591638729    0.4454429107   -0.6241244386
     41  H         3.8163952570    0.1197997558   -1.6146573626
     42  O         5.5798090909    0.5651609532   -0.6278478616
     43  H         5.7966159134    1.3645206232   -1.1253777723
     44  C         3.5020259736    1.7806499690   -0.2691585498
     45  H         3.9841967096    2.1881283028    0.6247615768
     46  O         3.7612646154    2.7626694297   -1.2858628134
     47  H         3.3403192863    2.4713142700   -2.1063031002
     48  C         1.9981183351    1.6460502080   -0.0150956588
     49  H         1.4849622473    1.4375304149   -0.9576544096
     50  O         1.4752376463    2.8414114342    0.5652872562
     51  H         1.7842925389    3.5775370082    0.0218303331
   Point Group: c1    Number of degrees of freedom:   147


   Energy is  -1302.771685915

 Hessian Updated using BFGS Update

139 Hessian modes will be used to form the next step
  Hessian Eigenvalues:
     0.002069    0.004896    0.005434    0.005622    0.005870    0.006281
     0.006681    0.006783    0.007307    0.007956    0.009901    0.009984
     0.010181    0.010856    0.011246    0.012221    0.013438    0.017040
     0.020001    0.020288    0.020530    0.022181    0.029867    0.031466
     0.032248    0.035159    0.038567    0.039594    0.042777    0.044836
     0.046240    0.047188    0.047300    0.047927    0.048430    0.048729
     0.049436    0.049476    0.049984    0.051326    0.054619    0.054865
     0.055563    0.056137    0.056665    0.057079    0.057172    0.057599
     0.060205    0.060691    0.061147    0.068068    0.068175    0.069965
     0.074693    0.077976    0.082009    0.082264    0.083149    0.083457
     0.091823    0.095519    0.099567    0.114513    0.120837    0.128720
     0.145417    0.148502    0.153055    0.156494    0.160059    0.160982
     0.168208    0.171862    0.176186    0.181507    0.182929    0.190594
     0.192662    0.195030    0.199586    0.203947    0.240627    0.249627
     0.249959    0.256173    0.260109    0.267130    0.268260    0.273923
     0.274460    0.280246    0.284257    0.285678    0.287665    0.291077
     0.291447    0.293199    0.295946    0.296131    0.300406    0.308797
     0.337486    0.337869    0.338396    0.338641    0.339415    0.339569
     0.339629    0.339960    0.340096    0.340402    0.340548    0.340752
     0.340886    0.341056    0.341484    0.341892    0.342066    0.342404
     0.342444    0.343097    0.345905    0.390060    0.394950    0.397522
     0.399472    0.401698    0.405134    0.417801    0.512914    0.517806
     0.519741    0.521344    0.529330    0.536389    0.549034    0.904681
     0.941190

 Minimum Search - Taking Simple RFO Step
 Searching for Lamda that Minimizes Along All modes
 Value Taken    Lamda =  -0.00541347
 Calculated Step too Large.  Step scaled by  0.470167
 Step Taken.  Stepsize is  0.300000

                             Maximum     Tolerance    Cnvgd?
         Gradient           0.003842      0.000300      NO
         Displacement       0.101959      0.001200      NO
         Energy change     -0.004114      0.000001      NO


 New Cartesian Coordinates Obtained by Inverse Iteration

 Displacement from previous Coordinates is:  2.102987
 ----------------------------------------------------------------
             Standard Nuclear Orientation (Angstroms)
    I     Atom           X                Y                Z
 ----------------------------------------------------------------
    1      C      -2.9462285996    -0.3706681817     0.0500106895
    2      H      -2.6105099550    -0.0798923604    -0.9513150954
    3      C      -4.0779418171    -1.3893719902    -0.1490477343
    4      H      -4.4050224531    -1.7593511012     0.8354609796
    5      O      -3.5434578004    -2.4900854789    -0.8978072686
    6      H      -4.2523876388    -3.1172423943    -1.0734327508
    7      C      -5.2761375243    -0.7694460505    -0.8728930487
    8      H      -4.9650753958    -0.5147327560    -1.8940780831
    9      H      -6.0708516357    -1.5215512760    -0.9639648199
   10      C      -5.8180562930     0.4819615085    -0.1671247505
   11      H      -6.1675234370     0.1846554294     0.8322858384
   12      C      -7.0076257107     1.0805631567    -0.9244332059
   13      H      -7.8121294058     0.3483557003    -1.0434606192
   14      H      -7.4202245808     1.9449642819    -0.3953310090
   15      H      -6.7060471259     1.4124902177    -1.9233588229
   16      C      -4.6815249572     1.4982112633     0.0164390948
   17      H      -5.0465118336     2.3709905143     0.5692223550
   18      H      -4.3634956836     1.8618467719    -0.9692827679
   19      C      -3.4818400859     0.8893514871     0.7538435609
   20      H      -2.6810124288     1.6328690663     0.8280668172
   21      H      -3.7823691848     0.6520819488     1.7799917059
   22      C      -1.7149693915    -1.0074735418     0.7642542083
   23      C      -1.7988291531    -1.0618989368     2.2964643492
   24      C      -0.4317605345    -0.3826858131     0.2275148342
   25      O      -0.1749870449    -0.2705801896    -0.9436533475
   26      O       0.3833001982     0.0679293320     1.2299729094
   27      H      -1.6544934630    -2.0395287326     0.4011859227
   28      H      -1.7647825391    -0.0722436107     2.7532752189
   29      H      -0.9669254186    -1.6392372811     2.7036172610
   30      H      -2.7255367291    -1.5531964828     2.6062605254
   31      O       2.4008515961    -0.7381931431     0.5235843078
   32      C       3.8114818896    -0.5713819098     0.4077056830
   33      H       4.2539194116    -0.3053001666     1.3749559996
   34      C       1.7299149318     0.4245333283     0.9680315766
   35      H       2.1096265487     0.7240474290     1.9529999642
   36      C       4.3828598784    -1.9392116118     0.0399197191
   37      O       5.0617401669    -2.6066540044     0.7753428805
   38      O       4.0501259922    -2.3138087583    -1.2114389241
   39      H       4.4268840577    -3.1956134969    -1.3548584313
   40      C       4.1385716857     0.5150982828    -0.6225103353
   41      H       3.8043147306     0.1764409542    -1.6123963021
   42      O       5.5493669074     0.6994425727    -0.6231705581
   43      H       5.7391573790     1.5059786705    -1.1180287469
   44      C       3.4138210961     1.8084009179    -0.2510810600
   45      H       3.8679772026     2.2210112666     0.6553670518
   46      O       3.6304440477     2.8224728397    -1.2441964789
   47      H       3.2317531830     2.5299568247    -2.0742664946
   48      C       1.9182425935     1.5903561701    -0.0088585202
   49      H       1.4244310244     1.3516785204    -0.9546334116
   50      O       1.3252732918     2.7432324708     0.5827606002
   51      H       1.5857712639     3.5069778547     0.0539588118
 ----------------------------------------------------------------
 Molecular Point Group                 C1    NOp =  1
 Largest Abelian Subgroup              C1    NOp =  1
 Nuclear Repulsion Energy =  2432.5259791927 hartrees
 There are       97 alpha and       97 beta electrons
 Applying Cartesian multipole field
    Component          Value
    ---------          -----
     (2,0,0)        1.00000E-12
     (0,2,0)        2.00000E-11
     (0,0,2)       -3.00000E-11
 Nucleus-field energy     =     0.0000000253 hartrees
 Requested basis set is 6-311++G(d,p)
 There are 280 shells and 732 basis functions
 A cutoff of  1.0D-11 yielded  26595 shell pairs
 There are    177648 function pairs (    188210 Cartesian)
 Smallest overlap matrix eigenvalue = 8.51E-07

 Q-Chem warning in module stvman/mkSTV.C, line 306:

 Overlap eigenvalue is smaller than square root of threshold
 Use THRESH >= 12 to get rid of this warning

 Linear dependence detected in AO basis
 Tighter screening thresholds may be required for diffuse basis sets
 Use S2THRESH > 14 and THRESH = 14 in case of SCF convergence issues
 Number of orthogonalized atomic orbitals = 731
 Maximum deviation from orthogonality = 3.894E-10
 Guess MOs from SCF MO coefficient file

 -----------------------------------------------------------------------
  General SCF calculation program by
  Eric Jon Sundstrom, Paul Horn, Yuezhi Mao, Dmitri Zuev, Alec White,
  David Stuck, Shaama M.S., Shane Yost, Joonho Lee, David Small,
  Daniel Levine, Susi Lehtola, Hugh Burton, Evgeny Epifanovsky
 -----------------------------------------------------------------------
 Exchange:     0.2000 Hartree-Fock + 0.0800 Slater + 0.7200 B88
 Correlation:  0.1900 VWN1RPA + 0.8100 LYP
 Using SG-1 standard quadrature grid
 using 6 threads for integral computing
 -------------------------------------------------------
 OpenMP Integral computing Module                
 Release: version 2.0, May 2017, Q-Chem Inc. Pleasanton 
 -------------------------------------------------------
 -------------------------------------------------------
 OpenMP BLAS3 based DFT computing Module                
 Release: version 1.0, May 2013, Q-Chem Inc. Pittsburgh 
 -------------------------------------------------------
 A restricted SCF calculation will be
 performed using DIIS
 SCF converges when DIIS error is below 1.0e-08
 ---------------------------------------
  Cycle       Energy         DIIS error
 ---------------------------------------
    1   -1302.7206045297      7.92e-04  
    2   -1302.7726497172      1.21e-04  
    3   -1302.7714120757      2.14e-04  
    4   -1302.7735181770      3.63e-05  
    5   -1302.7735764511      1.45e-05  
    6   -1302.7735864011      4.15e-06  
    7   -1302.7735871999      1.20e-06  
    8   -1302.7735872618      5.55e-07  
    9   -1302.7735872763      1.64e-07  
   10   -1302.7735872778      5.77e-08  
   11   -1302.7735872779      1.67e-08  
   12   -1302.7735872781      6.08e-09  Convergence criterion met
 ---------------------------------------
 SCF time:   CPU 2110.77s  wall 374.00s 
 SCF   energy in the final basis set =    -1302.7735872781
 Total energy in the final basis set =    -1302.7735872781

 --------------------------------------------------------------

                    Orbital Energies (a.u.)
 --------------------------------------------------------------

 Alpha MOs
 -- Occupied --
-19.1875 -19.1782 -19.1644 -19.1640 -19.1472 -19.1439 -19.1324 -19.1261
-19.1160 -10.3242 -10.3087 -10.3065 -10.2644 -10.2529 -10.2527 -10.2459
-10.2253 -10.1888 -10.1802 -10.1792 -10.1710 -10.1695 -10.1684 -10.1635
-10.1622  -1.1339  -1.1273  -1.0797  -1.0697  -1.0505  -1.0412  -1.0397
 -1.0292  -1.0282  -0.8476  -0.8161  -0.8114  -0.7969  -0.7521  -0.7417
 -0.7136  -0.6866  -0.6842  -0.6544  -0.6428  -0.6308  -0.6250  -0.5916
 -0.5747  -0.5646  -0.5596  -0.5568  -0.5298  -0.5210  -0.5161  -0.5153
 -0.5038  -0.4963  -0.4907  -0.4874  -0.4842  -0.4780  -0.4643  -0.4572
 -0.4526  -0.4379  -0.4347  -0.4297  -0.4250  -0.4201  -0.4127  -0.4001
 -0.3979  -0.3971  -0.3946  -0.3913  -0.3854  -0.3820  -0.3736  -0.3704
 -0.3658  -0.3620  -0.3559  -0.3432  -0.3423  -0.3359  -0.3350  -0.3274
 -0.3220  -0.3167  -0.3126  -0.3099  -0.3047  -0.2930  -0.2886  -0.2780
 -0.2735
 -- Virtual --
 -0.0340  -0.0212  -0.0159  -0.0086  -0.0055  -0.0040  -0.0016   0.0023
  0.0035   0.0140   0.0167   0.0231   0.0257   0.0298   0.0359   0.0380
  0.0396   0.0452   0.0462   0.0519   0.0539   0.0620   0.0631   0.0656
  0.0695   0.0713   0.0737   0.0766   0.0779   0.0816   0.0857   0.0886
  0.0904   0.0946   0.0961   0.0995   0.1019   0.1038   0.1054   0.1073
  0.1101   0.1138   0.1153   0.1180   0.1213   0.1227   0.1259   0.1271
  0.1290   0.1316   0.1328   0.1342   0.1353   0.1383   0.1405   0.1421
  0.1451   0.1466   0.1483   0.1491   0.1512   0.1535   0.1557   0.1564
  0.1600   0.1611   0.1634   0.1639   0.1656   0.1688   0.1715   0.1745
  0.1754   0.1770   0.1787   0.1841   0.1863   0.1881   0.1889   0.1951
  0.1969   0.1992   0.2022   0.2035   0.2055   0.2081   0.2089   0.2112
  0.2132   0.2171   0.2217   0.2223   0.2236   0.2271   0.2293   0.2322
  0.2363   0.2385   0.2407   0.2428   0.2450   0.2484   0.2515   0.2525
  0.2551   0.2582   0.2611   0.2654   0.2660   0.2683   0.2721   0.2756
  0.2776   0.2807   0.2817   0.2847   0.2900   0.2914   0.2933   0.2945
  0.2966   0.3030   0.3041   0.3068   0.3084   0.3128   0.3152   0.3193
  0.3200   0.3250   0.3284   0.3318   0.3346   0.3360   0.3402   0.3403
  0.3429   0.3445   0.3483   0.3510   0.3520   0.3553   0.3578   0.3590
  0.3603   0.3625   0.3666   0.3714   0.3737   0.3767   0.3805   0.3853
  0.3885   0.3913   0.3973   0.3995   0.4023   0.4058   0.4061   0.4107
  0.4132   0.4193   0.4217   0.4253   0.4279   0.4394   0.4447   0.4476
  0.4557   0.4619   0.4668   0.4707   0.4758   0.4810   0.4840   0.4874
  0.4960   0.4989   0.5067   0.5134   0.5162   0.5240   0.5289   0.5348
  0.5392   0.5462   0.5570   0.5634   0.5659   0.5690   0.5810   0.5837
  0.5884   0.5911   0.6036   0.6052   0.6130   0.6185   0.6202   0.6255
  0.6319   0.6415   0.6447   0.6467   0.6498   0.6522   0.6589   0.6620
  0.6659   0.6676   0.6769   0.6805   0.6858   0.6899   0.6943   0.6999
  0.7054   0.7128   0.7169   0.7246   0.7287   0.7320   0.7357   0.7453
  0.7500   0.7519   0.7574   0.7614   0.7643   0.7677   0.7745   0.7821
  0.7841   0.7850   0.7866   0.7879   0.7953   0.8026   0.8037   0.8082
  0.8156   0.8187   0.8327   0.8355   0.8412   0.8439   0.8494   0.8635
  0.8911   0.9049   0.9161   0.9232   0.9359   0.9436   0.9595   0.9688
  0.9719   0.9815   0.9887   1.0023   1.0157   1.0271   1.0306   1.0449
  1.0518   1.0678   1.0698   1.0755   1.0817   1.0969   1.1205   1.1235
  1.1274   1.1404   1.1437   1.1487   1.1591   1.1672   1.1712   1.1755
  1.1807   1.1848   1.1959   1.1970   1.2004   1.2143   1.2150   1.2260
  1.2297   1.2344   1.2473   1.2491   1.2624   1.2641   1.2776   1.2812
  1.2823   1.2907   1.2923   1.3150   1.3224   1.3366   1.3395   1.3420
  1.3493   1.3599   1.3763   1.3793   1.3837   1.3955   1.4053   1.4116
  1.4152   1.4340   1.4404   1.4486   1.4622   1.4665   1.4691   1.4827
  1.4955   1.4987   1.5093   1.5145   1.5223   1.5289   1.5317   1.5481
  1.5488   1.5547   1.5593   1.5638   1.5683   1.5717   1.5778   1.5863
  1.5924   1.5926   1.5989   1.6023   1.6133   1.6155   1.6202   1.6225
  1.6265   1.6320   1.6353   1.6377   1.6447   1.6469   1.6556   1.6639
  1.6666   1.6670   1.6740   1.6849   1.6866   1.6968   1.7006   1.7061
  1.7164   1.7250   1.7308   1.7473   1.7525   1.7576   1.7635   1.7677
  1.7730   1.7795   1.7873   1.7944   1.8016   1.8062   1.8196   1.8278
  1.8381   1.8431   1.8464   1.8505   1.8559   1.8668   1.8716   1.8896
  1.8989   1.9055   1.9150   1.9203   1.9314   1.9492   1.9555   1.9627
  1.9734   1.9850   1.9949   1.9983   2.0037   2.0112   2.0202   2.0375
  2.0454   2.0505   2.0611   2.0669   2.0789   2.0860   2.0998   2.1060
  2.1100   2.1209   2.1362   2.1488   2.1526   2.1620   2.1719   2.1747
  2.1788   2.1848   2.1933   2.2094   2.2187   2.2218   2.2381   2.2464
  2.2519   2.2683   2.2702   2.2883   2.2969   2.3117   2.3359   2.3489
  2.3612   2.3751   2.3775   2.4053   2.4137   2.4199   2.4474   2.4601
  2.4812   2.4949   2.5075   2.5241   2.5337   2.5396   2.5408   2.5477
  2.5629   2.5668   2.5684   2.5810   2.5864   2.5933   2.6066   2.6124
  2.6245   2.6331   2.6382   2.6458   2.6561   2.6806   2.6852   2.6897
  2.6937   2.7006   2.7107   2.7235   2.7290   2.7460   2.7627   2.7758
  2.7871   2.7930   2.7953   2.8038   2.8151   2.8239   2.8290   2.8536
  2.8633   2.8773   2.8787   2.8920   2.9011   2.9103   2.9155   2.9195
  2.9227   2.9386   2.9436   2.9572   2.9672   2.9754   2.9854   2.9897
  2.9907   2.9965   3.0099   3.0150   3.0242   3.0310   3.0354   3.0563
  3.0671   3.0689   3.0709   3.0873   3.0929   3.1097   3.1237   3.1273
  3.1326   3.1372   3.1470   3.1547   3.1748   3.1846   3.1915   3.1992
  3.2054   3.2119   3.2205   3.2254   3.2742   3.2793   3.2910   3.2928
  3.3115   3.3161   3.3287   3.3415   3.3579   3.3804   3.3924   3.4057
  3.4227   3.4366   3.4554   3.5144   3.5390   3.5500   3.6191   3.6376
  3.6791   3.7461   3.7796   3.7829   3.7894   3.8047   3.8204   3.8255
  3.8358   3.8441   3.8738   3.8884   3.9014   3.9017   3.9211   3.9315
  3.9364   3.9696   3.9898   4.0100   4.0374   4.0507   4.0950   4.1147
  4.1287   4.1491   4.1689   4.1703   4.1880   4.2278   4.2394   4.2812
  4.2848   4.3040   4.3113   4.3562   4.3722   4.4189   4.9831   5.0754
  5.0943   5.1019   5.1088   5.1313   5.1357   5.1389   5.1485   5.1846
  5.3096   5.3681   5.3876   5.4130   5.4239   5.4443   5.4697   5.4730
  5.5901   5.6137   5.6396   5.6510   5.6796   5.6858   5.7653   5.8447
  5.9318  23.7478  23.7581  23.7991  23.8023  23.8123  23.8199  23.8358
 23.8571  23.8668  23.8834  23.8948  23.9392  23.9548  23.9605  23.9852
 24.0126  49.8684  49.9038  49.9268  49.9519  49.9585  49.9612  49.9790
 50.0144  50.0420
 --------------------------------------------------------------

          Ground-State Mulliken Net Atomic Charges

     Atom                 Charge (a.u.)
  ----------------------------------------
      1 C                     0.488390
      2 H                     0.267923
      3 C                    -0.463117
      4 H                     0.199569
      5 O                    -0.147068
      6 H                     0.238344
      7 C                    -0.531347
      8 H                     0.210419
      9 H                     0.126867
     10 C                     0.441716
     11 H                     0.154808
     12 C                    -0.681285
     13 H                     0.135901
     14 H                     0.139814
     15 H                     0.139477
     16 C                    -0.626882
     17 H                     0.164010
     18 H                     0.157575
     19 C                    -0.565914
     20 H                     0.183920
     21 H                     0.156424
     22 C                     0.142372
     23 C                    -0.709526
     24 C                    -0.433535
     25 O                    -0.094685
     26 O                     0.211499
     27 H                     0.308763
     28 H                     0.197530
     29 H                     0.158846
     30 H                     0.134856
     31 O                     0.078789
     32 C                    -0.327481
     33 H                     0.279808
     34 C                    -0.674257
     35 H                     0.215132
     36 C                     0.028519
     37 O                    -0.213397
     38 O                    -0.112882
     39 H                     0.296168
     40 C                    -0.145913
     41 H                     0.295320
     42 O                    -0.162194
     43 H                     0.267532
     44 C                    -0.545049
     45 H                     0.285328
     46 O                    -0.190362
     47 H                     0.278558
     48 C                    -0.172104
     49 H                     0.319605
     50 O                    -0.175947
     51 H                     0.269162
  ----------------------------------------
  Sum of atomic charges =    -0.000000

 -----------------------------------------------------------------
                    Cartesian Multipole Moments
 -----------------------------------------------------------------
    Charge (ESU x 10^10)
                -0.0000
    Dipole Moment (Debye)
         X      -3.0993      Y       1.4253      Z      -1.3874
       Tot       3.6826
    Quadrupole Moments (Debye-Ang)
        XX    -146.9882     XY      12.1864     YY    -147.6794
        XZ     -13.1006     YZ      -0.3382     ZZ    -149.3919
    Octopole Moments (Debye-Ang^2)
       XXX    -123.3273    XXY       8.2794    XYY       2.8761
       YYY     -22.1688    XXZ     -61.7798    XYZ      20.3741
       YYZ     -38.9736    XZZ      43.2923    YZZ      11.8713
       ZZZ     -24.7272
    Hexadecapole Moments (Debye-Ang^3)
      XXXX  -13980.3381   XXXY     505.9300   XXYY   -2542.9956
      XYYY      24.6748   YYYY   -2114.9422   XXXZ    -337.6296
      XXYZ     197.9273   XYYZ    -121.1821   YYYZ     156.5060
      XXZZ   -2354.9745   XYZZ      40.0288   YYZZ    -517.1277
      XZZZ     -73.7408   YZZZ      38.7915   ZZZZ    -946.6830
 -----------------------------------------------------------------
 Calculating analytic gradient of the SCF energy
 Gradient of SCF Energy
            1           2           3           4           5           6
    1   0.0002488   0.0005630   0.0000145   0.0004684  -0.0005729  -0.0001954
    2   0.0004267   0.0016191   0.0006451  -0.0007294   0.0004488  -0.0001539
    3   0.0004145   0.0005223  -0.0006999  -0.0004152  -0.0000514  -0.0002695
            7           8           9          10          11          12
    1  -0.0003956  -0.0001819   0.0000174   0.0006113  -0.0002910   0.0002633
    2   0.0003949  -0.0002270   0.0000573  -0.0006999   0.0000445   0.0000184
    3   0.0001800  -0.0002743  -0.0001786   0.0005480  -0.0000702  -0.0004164
           13          14          15          16          17          18
    1  -0.0001066  -0.0001691   0.0000821  -0.0003778   0.0001718   0.0000223
    2  -0.0000191  -0.0000942   0.0000236  -0.0000947  -0.0000299   0.0000678
    3   0.0000588   0.0001879   0.0001678  -0.0010221   0.0003627   0.0004635
           19          20          21          22          23          24
    1  -0.0000298  -0.0001352  -0.0000343  -0.0016166   0.0006346   0.0038875
    2  -0.0011168   0.0001315   0.0001960   0.0005819   0.0006184  -0.0054279
    3   0.0008494  -0.0005734  -0.0001184  -0.0020277   0.0001516   0.0020549
           25          26          27          28          29          30
    1  -0.0009263  -0.0044319   0.0000995   0.0000818   0.0002171   0.0000233
    2   0.0017693   0.0043384  -0.0005447   0.0001066  -0.0000016  -0.0001599
    3  -0.0011858  -0.0004378   0.0019902   0.0001673  -0.0000182   0.0001787
           31          32          33          34          35          36
    1   0.0005386   0.0005102   0.0001456   0.0017929   0.0000705  -0.0034515
    2  -0.0002719   0.0006751  -0.0004770  -0.0008880  -0.0007408   0.0012841
    3   0.0019171  -0.0007735  -0.0000453  -0.0024437   0.0000252   0.0001638
           37          38          39          40          41          42
    1   0.0016584   0.0008055   0.0000921  -0.0029580   0.0014651   0.0015987
    2  -0.0009128   0.0002310  -0.0004792  -0.0022449   0.0008008   0.0001989
    3  -0.0000193  -0.0008598   0.0003499   0.0014616  -0.0005178  -0.0001052
           43          44          45          46          47          48
    1  -0.0002026   0.0003157   0.0001780  -0.0000767  -0.0000690   0.0004869
    2   0.0006020   0.0001725   0.0005329   0.0002929  -0.0000908  -0.0042218
    3  -0.0001094   0.0003625  -0.0003934  -0.0006892  -0.0001832   0.0013680
           49          50          51
    1  -0.0003153  -0.0007622   0.0002348
    2   0.0016974   0.0013239   0.0003262
    3  -0.0002036   0.0004948  -0.0003380
 Max gradient component =       5.428E-03
 RMS gradient           =       1.148E-03
 Gradient time:  CPU 497.01 s  wall 84.04 s
 Geometry Optimization Parameters
   NAtoms,    NIC,     NZ,  NCons,   NDum,   NFix, NCnnct, MaxDiis
       51     405       0       0       0       0       0       0

 Cartesian Hessian Update
 Hessian Updated using BFGS Update


** GEOMETRY OPTIMIZATION IN DELOCALIZED INTERNAL COORDINATES **
   Searching for a Minimum

   Optimization Cycle:   4

                       Coordinates (Angstroms)
     ATOM                X               Y               Z
      1  C        -2.9462285996   -0.3706681817    0.0500106895
      2  H        -2.6105099550   -0.0798923604   -0.9513150954
      3  C        -4.0779418171   -1.3893719902   -0.1490477343
      4  H        -4.4050224531   -1.7593511012    0.8354609796
      5  O        -3.5434578004   -2.4900854789   -0.8978072686
      6  H        -4.2523876388   -3.1172423943   -1.0734327508
      7  C        -5.2761375243   -0.7694460505   -0.8728930487
      8  H        -4.9650753958   -0.5147327560   -1.8940780831
      9  H        -6.0708516357   -1.5215512760   -0.9639648199
     10  C        -5.8180562930    0.4819615085   -0.1671247505
     11  H        -6.1675234370    0.1846554294    0.8322858384
     12  C        -7.0076257107    1.0805631567   -0.9244332059
     13  H        -7.8121294058    0.3483557003   -1.0434606192
     14  H        -7.4202245808    1.9449642819   -0.3953310090
     15  H        -6.7060471259    1.4124902177   -1.9233588229
     16  C        -4.6815249572    1.4982112633    0.0164390948
     17  H        -5.0465118336    2.3709905143    0.5692223550
     18  H        -4.3634956836    1.8618467719   -0.9692827679
     19  C        -3.4818400859    0.8893514871    0.7538435609
     20  H        -2.6810124288    1.6328690663    0.8280668172
     21  H        -3.7823691848    0.6520819488    1.7799917059
     22  C        -1.7149693915   -1.0074735418    0.7642542083
     23  C        -1.7988291531   -1.0618989368    2.2964643492
     24  C        -0.4317605345   -0.3826858131    0.2275148342
     25  O        -0.1749870449   -0.2705801896   -0.9436533475
     26  O         0.3833001982    0.0679293320    1.2299729094
     27  H        -1.6544934630   -2.0395287326    0.4011859227
     28  H        -1.7647825391   -0.0722436107    2.7532752189
     29  H        -0.9669254186   -1.6392372811    2.7036172610
     30  H        -2.7255367291   -1.5531964828    2.6062605254
     31  O         2.4008515961   -0.7381931431    0.5235843078
     32  C         3.8114818896   -0.5713819098    0.4077056830
     33  H         4.2539194116   -0.3053001666    1.3749559996
     34  C         1.7299149318    0.4245333283    0.9680315766
     35  H         2.1096265487    0.7240474290    1.9529999642
     36  C         4.3828598784   -1.9392116118    0.0399197191
     37  O         5.0617401669   -2.6066540044    0.7753428805
     38  O         4.0501259922   -2.3138087583   -1.2114389241
     39  H         4.4268840577   -3.1956134969   -1.3548584313
     40  C         4.1385716857    0.5150982828   -0.6225103353
     41  H         3.8043147306    0.1764409542   -1.6123963021
     42  O         5.5493669074    0.6994425727   -0.6231705581
     43  H         5.7391573790    1.5059786705   -1.1180287469
     44  C         3.4138210961    1.8084009179   -0.2510810600
     45  H         3.8679772026    2.2210112666    0.6553670518
     46  O         3.6304440477    2.8224728397   -1.2441964789
     47  H         3.2317531830    2.5299568247   -2.0742664946
     48  C         1.9182425935    1.5903561701   -0.0088585202
     49  H         1.4244310244    1.3516785204   -0.9546334116
     50  O         1.3252732918    2.7432324708    0.5827606002
     51  H         1.5857712639    3.5069778547    0.0539588118
   Point Group: c1    Number of degrees of freedom:   147


   Energy is  -1302.773587278

 Hessian Updated using BFGS Update

140 Hessian modes will be used to form the next step
  Hessian Eigenvalues:
     0.001719    0.004889    0.005239    0.005622    0.005820    0.006291
     0.006614    0.006787    0.007184    0.007936    0.009879    0.010180
     0.010854    0.011213    0.012176    0.012327    0.012989    0.016897
     0.019971    0.020529    0.022175    0.029694    0.030253    0.031703
     0.034656    0.035630    0.038637    0.039637    0.042908    0.044835
     0.046434    0.046897    0.047554    0.048046    0.048617    0.049345
     0.049472    0.049523    0.051051    0.051620    0.054588    0.054941
     0.055559    0.056141    0.056662    0.056993    0.057135    0.057681
     0.060168    0.060488    0.060944    0.068100    0.068245    0.070555
     0.074699    0.078211    0.081979    0.082258    0.083151    0.083467
     0.091808    0.095778    0.099956    0.114631    0.120431    0.129002
     0.145228    0.148983    0.155472    0.156667    0.160025    0.160615
     0.161048    0.168280    0.171860    0.176753    0.181407    0.183911
     0.190669    0.194094    0.195039    0.200562    0.204743    0.238566
     0.249694    0.250017    0.256522    0.262661    0.267044    0.269895
     0.273828    0.274468    0.280253    0.284301    0.285606    0.287758
     0.290974    0.292051    0.293166    0.295921    0.296126    0.300388
     0.309243    0.337480    0.338076    0.338413    0.338687    0.339426
     0.339580    0.339652    0.339920    0.340138    0.340415    0.340510
     0.340844    0.340954    0.341055    0.341485    0.341889    0.342063
     0.342404    0.342448    0.343152    0.346023    0.388029    0.394881
     0.397544    0.399738    0.401696    0.404966    0.417800    0.513361
     0.517916    0.519837    0.521641    0.529537    0.536553    0.549120
     0.912597    0.941596

 Minimum Search - Taking Simple RFO Step
 Searching for Lamda that Minimizes Along All modes
 Value Taken    Lamda =  -0.00426417
 Calculated Step too Large.  Step scaled by  0.408167
 Step Taken.  Stepsize is  0.300000

                             Maximum     Tolerance    Cnvgd?
         Gradient           0.003062      0.000300      NO
         Displacement       0.109346      0.001200      NO
         Energy change     -0.001901      0.000001      NO


 New Cartesian Coordinates Obtained by Inverse Iteration

 Displacement from previous Coordinates is:  1.899243
 ----------------------------------------------------------------
             Standard Nuclear Orientation (Angstroms)
    I     Atom           X                Y                Z
 ----------------------------------------------------------------
    1      C      -2.9479242117    -0.4308855179     0.0457623973
    2      H      -2.6252659218    -0.2435562450    -0.9839669021
    3      C      -4.1296082019    -1.4059349918    -0.0392673530
    4      H      -4.4570604151    -1.6625358536     0.9809111374
    5      O      -3.6618868036    -2.5976988565    -0.6871653688
    6      H      -4.4020682330    -3.2039932789    -0.7900951758
    7      C      -5.3073690705    -0.7928215074    -0.8007307121
    8      H      -4.9998068706    -0.6443766437    -1.8436420973
    9      H      -6.1400711174    -1.5080973151    -0.8133918428
   10      C      -5.7755743579     0.5432066147    -0.2025943790
   11      H      -6.1224902766     0.3518978328     0.8234375506
   12      C      -6.9454708560     1.1333172386    -0.9956070772
   13      H      -7.7875710280     0.4361725245    -1.0391615434
   14      H      -7.3039691171     2.0620813541    -0.5416976238
   15      H      -6.6441676528     1.3590943117    -2.0240186415
   16      C      -4.5871265889     1.5130782900    -0.1191908288
   17      H      -4.9004451804     2.4479061654     0.3586514306
   18      H      -4.2674697777     1.7736224167    -1.1370042208
   19      C      -3.4077235113     0.9078267836     0.6521114985
   20      H      -2.5695037713     1.6129133979     0.6564800256
   21      H      -3.7008045694     0.7687100349     1.6983541126
   22      C      -1.7274834034    -1.0652507967     0.7795822237
   23      C      -1.8229953969    -1.0938501778     2.3108405441
   24      C      -0.4384271252    -0.4595873285     0.2353506996
   25      O      -0.1803963669    -0.3604310701    -0.9354309750
   26      O       0.3959344815    -0.0413514181     1.2388473113
   27      H      -1.6814033378    -2.1014343060     0.4265475316
   28      H      -1.7798756734    -0.0973276028     2.7506472764
   29      H      -1.0030127308    -1.6759510144     2.7341233794
   30      H      -2.7595507389    -1.5667513388     2.6197232951
   31      O       2.4173084077    -0.7676181588     0.4672715135
   32      C       3.8235032979    -0.5668257987     0.3545999203
   33      H       4.2652700348    -0.3320378143     1.3303367020
   34      C       1.7286888477     0.3566169071     0.9773837281
   35      H       2.1134938391     0.6188955380     1.9712285095
   36      C       4.4221900568    -1.9070398508    -0.0725193996
   37      O       5.1123430884    -2.5908103289     0.6340455133
   38      O       4.0841220326    -2.2337503008    -1.3352223240
   39      H       4.4748686825    -3.0994892283    -1.5264119758
   40      C       4.1191149298     0.5731906233    -0.6278236578
   41      H       3.7703316194     0.2714772858    -1.6252461218
   42      O       5.5250107387     0.7751480205    -0.6365744127
   43      H       5.7045262696     1.6020602976    -1.0992301636
   44      C       3.3765406974     1.8317639246    -0.1822706166
   45      H       3.8285961108     2.1989883947     0.7447744245
   46      O       3.5712977116     2.9036937293    -1.1156997540
   47      H       3.1727057144     2.6540766847    -1.9592183991
   48      C       1.8868714060     1.5737164567     0.0551212046
   49      H       1.3945551552     1.3607968225    -0.8974112414
   50      O       1.2726783994     2.6795621897     0.7058614065
   51      H       1.5081420414     3.4761424160     0.2164697502
 ----------------------------------------------------------------
 Molecular Point Group                 C1    NOp =  1
 Largest Abelian Subgroup              C1    NOp =  1
 Nuclear Repulsion Energy =  2432.9153851945 hartrees
 There are       97 alpha and       97 beta electrons
 Applying Cartesian multipole field
    Component          Value
    ---------          -----
     (2,0,0)        1.00000E-12
     (0,2,0)        2.00000E-11
     (0,0,2)       -3.00000E-11
 Nucleus-field energy     =     0.0000000262 hartrees
 Requested basis set is 6-311++G(d,p)
 There are 280 shells and 732 basis functions
 A cutoff of  1.0D-11 yielded  26611 shell pairs
 There are    177578 function pairs (    188125 Cartesian)
 Smallest overlap matrix eigenvalue = 8.57E-07

 Q-Chem warning in module stvman/mkSTV.C, line 306:

 Overlap eigenvalue is smaller than square root of threshold
 Use THRESH >= 12 to get rid of this warning

 Linear dependence detected in AO basis
 Tighter screening thresholds may be required for diffuse basis sets
 Use S2THRESH > 14 and THRESH = 14 in case of SCF convergence issues
 Number of orthogonalized atomic orbitals = 731
 Maximum deviation from orthogonality = 3.166E-10
 Guess MOs from SCF MO coefficient file

 -----------------------------------------------------------------------
  General SCF calculation program by
  Eric Jon Sundstrom, Paul Horn, Yuezhi Mao, Dmitri Zuev, Alec White,
  David Stuck, Shaama M.S., Shane Yost, Joonho Lee, David Small,
  Daniel Levine, Susi Lehtola, Hugh Burton, Evgeny Epifanovsky
 -----------------------------------------------------------------------
 Exchange:     0.2000 Hartree-Fock + 0.0800 Slater + 0.7200 B88
 Correlation:  0.1900 VWN1RPA + 0.8100 LYP
 Using SG-1 standard quadrature grid
 using 6 threads for integral computing
 -------------------------------------------------------
 OpenMP Integral computing Module                
 Release: version 2.0, May 2017, Q-Chem Inc. Pleasanton 
 -------------------------------------------------------
 -------------------------------------------------------
 OpenMP BLAS3 based DFT computing Module                
 Release: version 1.0, May 2013, Q-Chem Inc. Pittsburgh 
 -------------------------------------------------------
 A restricted SCF calculation will be
 performed using DIIS
 SCF converges when DIIS error is below 1.0e-08
 ---------------------------------------
  Cycle       Energy         DIIS error
 ---------------------------------------
    1   -1302.7244790222      7.77e-04  
    2   -1302.7740169163      1.26e-04  
    3   -1302.7729913811      2.06e-04  
    4   -1302.7749319744      3.39e-05  
    5   -1302.7749762967      1.68e-05  
    6   -1302.7749889187      4.26e-06  
    7   -1302.7749898698      8.47e-07  
    8   -1302.7749899046      3.36e-07  
    9   -1302.7749899097      1.33e-07  
   10   -1302.7749899106      5.07e-08  
   11   -1302.7749899105      1.53e-08  
   12   -1302.7749899108      5.47e-09  Convergence criterion met
 ---------------------------------------
 SCF time:   CPU 2113.61s  wall 375.00s 
 SCF   energy in the final basis set =    -1302.7749899108
 Total energy in the final basis set =    -1302.7749899108

 --------------------------------------------------------------

                    Orbital Energies (a.u.)
 --------------------------------------------------------------

 Alpha MOs
 -- Occupied --
-19.1870 -19.1776 -19.1643 -19.1633 -19.1475 -19.1449 -19.1321 -19.1267
-19.1162 -10.3236 -10.3085 -10.3061 -10.2634 -10.2531 -10.2525 -10.2470
-10.2253 -10.1883 -10.1803 -10.1787 -10.1711 -10.1695 -10.1684 -10.1635
-10.1617  -1.1335  -1.1267  -1.0798  -1.0699  -1.0517  -1.0418  -1.0409
 -1.0295  -1.0286  -0.8476  -0.8157  -0.8115  -0.7966  -0.7520  -0.7418
 -0.7134  -0.6867  -0.6844  -0.6547  -0.6426  -0.6307  -0.6251  -0.5915
 -0.5746  -0.5649  -0.5599  -0.5573  -0.5297  -0.5204  -0.5165  -0.5153
 -0.5040  -0.4961  -0.4910  -0.4870  -0.4835  -0.4781  -0.4650  -0.4570
 -0.4524  -0.4382  -0.4338  -0.4303  -0.4245  -0.4197  -0.4118  -0.4004
 -0.3978  -0.3965  -0.3951  -0.3912  -0.3854  -0.3817  -0.3734  -0.3706
 -0.3658  -0.3623  -0.3564  -0.3431  -0.3422  -0.3363  -0.3345  -0.3272
 -0.3221  -0.3171  -0.3124  -0.3097  -0.3048  -0.2927  -0.2886  -0.2785
 -0.2739
 -- Virtual --
 -0.0336  -0.0212  -0.0157  -0.0085  -0.0046  -0.0040  -0.0016   0.0026
  0.0032   0.0140   0.0169   0.0233   0.0258   0.0303   0.0357   0.0378
  0.0395   0.0455   0.0467   0.0523   0.0539   0.0622   0.0640   0.0653
  0.0690   0.0721   0.0744   0.0771   0.0776   0.0818   0.0863   0.0880
  0.0898   0.0946   0.0965   0.0994   0.1016   0.1037   0.1057   0.1074
  0.1107   0.1139   0.1154   0.1180   0.1212   0.1228   0.1259   0.1272
  0.1290   0.1319   0.1339   0.1344   0.1352   0.1384   0.1401   0.1420
  0.1452   0.1459   0.1481   0.1490   0.1522   0.1539   0.1555   0.1560
  0.1595   0.1611   0.1643   0.1659   0.1663   0.1696   0.1721   0.1738
  0.1765   0.1774   0.1794   0.1843   0.1868   0.1878   0.1883   0.1959
  0.1986   0.1997   0.2017   0.2045   0.2055   0.2074   0.2078   0.2120
  0.2134   0.2170   0.2222   0.2235   0.2253   0.2271   0.2294   0.2321
  0.2354   0.2391   0.2411   0.2436   0.2447   0.2476   0.2509   0.2521
  0.2567   0.2589   0.2605   0.2647   0.2670   0.2693   0.2721   0.2763
  0.2770   0.2813   0.2828   0.2847   0.2903   0.2909   0.2927   0.2944
  0.2960   0.3023   0.3032   0.3065   0.3102   0.3130   0.3153   0.3194
  0.3218   0.3257   0.3297   0.3312   0.3333   0.3359   0.3384   0.3405
  0.3421   0.3432   0.3484   0.3511   0.3521   0.3553   0.3578   0.3591
  0.3604   0.3634   0.3661   0.3707   0.3729   0.3771   0.3814   0.3840
  0.3893   0.3922   0.3963   0.3991   0.4052   0.4063   0.4079   0.4094
  0.4155   0.4204   0.4212   0.4239   0.4276   0.4405   0.4421   0.4516
  0.4566   0.4610   0.4682   0.4696   0.4755   0.4815   0.4849   0.4871
  0.4963   0.4996   0.5078   0.5127   0.5173   0.5243   0.5333   0.5374
  0.5395   0.5457   0.5569   0.5640   0.5661   0.5708   0.5810   0.5852
  0.5894   0.5934   0.6042   0.6049   0.6141   0.6178   0.6203   0.6242
  0.6313   0.6397   0.6453   0.6460   0.6512   0.6516   0.6603   0.6629
  0.6658   0.6697   0.6758   0.6802   0.6886   0.6901   0.6936   0.7003
  0.7055   0.7142   0.7188   0.7285   0.7313   0.7326   0.7355   0.7477
  0.7504   0.7514   0.7566   0.7628   0.7649   0.7700   0.7744   0.7816
  0.7826   0.7849   0.7880   0.7885   0.7961   0.8031   0.8054   0.8108
  0.8168   0.8207   0.8329   0.8381   0.8420   0.8440   0.8516   0.8654
  0.8926   0.9060   0.9158   0.9234   0.9380   0.9466   0.9647   0.9729
  0.9764   0.9805   0.9937   1.0035   1.0142   1.0260   1.0289   1.0467
  1.0493   1.0662   1.0707   1.0753   1.0799   1.0976   1.1184   1.1244
  1.1259   1.1407   1.1443   1.1494   1.1585   1.1676   1.1696   1.1731
  1.1809   1.1821   1.1912   1.1975   1.2018   1.2115   1.2155   1.2235
  1.2325   1.2352   1.2452   1.2488   1.2644   1.2668   1.2774   1.2818
  1.2876   1.2919   1.2942   1.3098   1.3193   1.3346   1.3368   1.3435
  1.3502   1.3599   1.3735   1.3757   1.3846   1.3958   1.4056   1.4139
  1.4152   1.4324   1.4397   1.4517   1.4625   1.4644   1.4680   1.4852
  1.4952   1.5002   1.5081   1.5137   1.5225   1.5298   1.5325   1.5488
  1.5498   1.5585   1.5588   1.5634   1.5684   1.5763   1.5787   1.5870
  1.5909   1.5946   1.5988   1.6010   1.6113   1.6164   1.6208   1.6220
  1.6248   1.6327   1.6363   1.6382   1.6444   1.6470   1.6557   1.6654
  1.6661   1.6680   1.6758   1.6792   1.6843   1.6939   1.6995   1.7060
  1.7159   1.7248   1.7304   1.7458   1.7533   1.7583   1.7645   1.7686
  1.7723   1.7783   1.7845   1.7947   1.8001   1.8073   1.8210   1.8306
  1.8386   1.8399   1.8432   1.8533   1.8545   1.8644   1.8729   1.8906
  1.9023   1.9049   1.9136   1.9192   1.9321   1.9489   1.9541   1.9632
  1.9718   1.9851   1.9959   2.0008   2.0018   2.0109   2.0191   2.0387
  2.0454   2.0508   2.0615   2.0672   2.0791   2.0870   2.0989   2.1062
  2.1091   2.1221   2.1394   2.1475   2.1544   2.1657   2.1728   2.1752
  2.1784   2.1858   2.1932   2.2106   2.2197   2.2224   2.2422   2.2469
  2.2530   2.2673   2.2708   2.2904   2.2984   2.3133   2.3369   2.3486
  2.3669   2.3703   2.3736   2.4057   2.4148   2.4231   2.4471   2.4601
  2.4813   2.4958   2.5087   2.5267   2.5363   2.5393   2.5403   2.5475
  2.5618   2.5691   2.5700   2.5814   2.5853   2.5932   2.6072   2.6135
  2.6247   2.6333   2.6376   2.6450   2.6548   2.6803   2.6857   2.6878
  2.6947   2.7019   2.7123   2.7256   2.7291   2.7473   2.7626   2.7766
  2.7859   2.7927   2.7966   2.8061   2.8156   2.8235   2.8328   2.8471
  2.8641   2.8735   2.8776   2.8933   2.8994   2.9132   2.9177   2.9200
  2.9232   2.9371   2.9412   2.9572   2.9683   2.9770   2.9808   2.9890
  2.9934   3.0042   3.0093   3.0148   3.0214   3.0304   3.0369   3.0553
  3.0664   3.0688   3.0720   3.0865   3.0948   3.1084   3.1228   3.1262
  3.1327   3.1362   3.1433   3.1535   3.1752   3.1840   3.1902   3.1979
  3.2060   3.2115   3.2206   3.2254   3.2768   3.2811   3.2872   3.2936
  3.3134   3.3167   3.3299   3.3414   3.3579   3.3825   3.3944   3.4112
  3.4248   3.4407   3.4546   3.5142   3.5375   3.5509   3.6202   3.6390
  3.6819   3.7458   3.7806   3.7841   3.7890   3.8044   3.8209   3.8266
  3.8364   3.8469   3.8744   3.8947   3.9003   3.9047   3.9233   3.9331
  3.9367   3.9695   3.9876   4.0077   4.0363   4.0488   4.0939   4.1162
  4.1299   4.1457   4.1693   4.1714   4.1881   4.2288   4.2402   4.2824
  4.2845   4.3049   4.3125   4.3585   4.3688   4.4141   4.9834   5.0755
  5.0947   5.1026   5.1086   5.1281   5.1340   5.1360   5.1503   5.1859
  5.3071   5.3690   5.3892   5.4134   5.4249   5.4440   5.4671   5.4720
  5.5944   5.6161   5.6406   5.6548   5.6827   5.6856   5.7668   5.8461
  5.9345  23.7494  23.7571  23.7987  23.8047  23.8135  23.8207  23.8364
 23.8579  23.8687  23.8834  23.8962  23.9387  23.9540  23.9614  23.9856
 24.0133  49.8696  49.9037  49.9270  49.9516  49.9582  49.9618  49.9802
 50.0159  50.0452
 --------------------------------------------------------------

          Ground-State Mulliken Net Atomic Charges

     Atom                 Charge (a.u.)
  ----------------------------------------
      1 C                     0.403880
      2 H                     0.268313
      3 C                    -0.444488
      4 H                     0.196404
      5 O                    -0.150734
      6 H                     0.238066
      7 C                    -0.533589
      8 H                     0.208854
      9 H                     0.128611
     10 C                     0.441792
     11 H                     0.155402
     12 C                    -0.693597
     13 H                     0.136010
     14 H                     0.139513
     15 H                     0.139841
     16 C                    -0.610267
     17 H                     0.164659
     18 H                     0.157653
     19 C                    -0.515935
     20 H                     0.181562
     21 H                     0.154158
     22 C                     0.107928
     23 C                    -0.705409
     24 C                    -0.386412
     25 O                    -0.098272
     26 O                     0.220045
     27 H                     0.306063
     28 H                     0.197034
     29 H                     0.157295
     30 H                     0.134674
     31 O                     0.077926
     32 C                    -0.363864
     33 H                     0.276939
     34 C                    -0.676598
     35 H                     0.217759
     36 C                     0.047204
     37 O                    -0.213132
     38 O                    -0.113529
     39 H                     0.296616
     40 C                    -0.129703
     41 H                     0.296831
     42 O                    -0.160823
     43 H                     0.266490
     44 C                    -0.552232
     45 H                     0.285533
     46 O                    -0.191358
     47 H                     0.278360
     48 C                    -0.153486
     49 H                     0.315412
     50 O                    -0.173864
     51 H                     0.270467
  ----------------------------------------
  Sum of atomic charges =     0.000000

 -----------------------------------------------------------------
                    Cartesian Multipole Moments
 -----------------------------------------------------------------
    Charge (ESU x 10^10)
                 0.0000
    Dipole Moment (Debye)
         X      -3.1131      Y       1.7707      Z      -1.3482
       Tot       3.8268
    Quadrupole Moments (Debye-Ang)
        XX    -146.8941     XY      12.2408     YY    -147.9505
        XZ     -13.2373     YZ      -1.0462     ZZ    -149.1016
    Octopole Moments (Debye-Ang^2)
       XXX    -127.4325    XXY       9.2874    XYY       2.4615
       YYY     -12.8228    XXZ     -57.6710    XYZ      21.4564
       YYZ     -37.6321    XZZ      47.1319    YZZ      10.9919
       ZZZ     -24.3782
    Hexadecapole Moments (Debye-Ang^3)
      XXXX  -13896.2365   XXXY     506.0000   XXYY   -2538.3661
      XYYY      12.3663   YYYY   -2166.5197   XXXZ    -334.8836
      XXYZ     179.9936   XYYZ    -132.8615   YYYZ     148.8255
      XXZZ   -2334.7349   XYZZ      18.3792   YYZZ    -514.1386
      XZZZ     -59.3568   YZZZ      39.6427   ZZZZ    -932.7913
 -----------------------------------------------------------------
 Calculating analytic gradient of the SCF energy
 Gradient of SCF Energy
            1           2           3           4           5           6
    1  -0.0001186   0.0004605  -0.0000467   0.0003843  -0.0002274   0.0000517
    2   0.0005352   0.0011915   0.0001853  -0.0003183  -0.0000517   0.0002020
    3  -0.0003242   0.0003521  -0.0014297   0.0002943  -0.0002159  -0.0000817
            7           8           9          10          11          12
    1   0.0004244   0.0000104   0.0000624  -0.0002882  -0.0001246  -0.0000121
    2  -0.0002244  -0.0000900   0.0001649  -0.0003167  -0.0000071  -0.0000489
    3   0.0001041  -0.0001097   0.0002007  -0.0000583   0.0001321  -0.0001197
           13          14          15          16          17          18
    1   0.0000454  -0.0000637   0.0001516  -0.0001844   0.0002385   0.0000651
    2   0.0000020  -0.0000444   0.0000324   0.0001404   0.0000671  -0.0000515
    3   0.0000585   0.0001037   0.0000448  -0.0001570   0.0001988  -0.0000512
           19          20          21          22          23          24
    1  -0.0012504  -0.0000629   0.0002041  -0.0005920   0.0009795   0.0012940
    2  -0.0005340  -0.0000002   0.0002235  -0.0001011   0.0006550  -0.0026064
    3   0.0009951  -0.0004997  -0.0002551  -0.0002910   0.0003840  -0.0006867
           25          26          27          28          29          30
    1  -0.0012517  -0.0014274  -0.0003770   0.0000214   0.0001303  -0.0001764
    2  -0.0006644   0.0020435  -0.0001679  -0.0002574  -0.0000102  -0.0001668
    3   0.0001832   0.0002128   0.0010768   0.0000131  -0.0001904   0.0001251
           31          32          33          34          35          36
    1  -0.0004267   0.0005561   0.0002572   0.0005112  -0.0001339  -0.0006518
    2  -0.0000084   0.0001909  -0.0002626   0.0000192  -0.0003351  -0.0009896
    3   0.0011569  -0.0005249  -0.0001804  -0.0014315   0.0000680   0.0006464
           37          38          39          40          41          42
    1  -0.0001497   0.0005123  -0.0001777  -0.0017764   0.0007492   0.0006939
    2   0.0006569  -0.0000763   0.0000974  -0.0001898   0.0003603   0.0001562
    3  -0.0007235  -0.0001032   0.0000005   0.0008987  -0.0003522  -0.0000828
           43          44          45          46          47          48
    1  -0.0001043  -0.0000292   0.0002622  -0.0001263   0.0000563   0.0013510
    2   0.0000208  -0.0002280   0.0005196  -0.0000520   0.0000860  -0.0011521
    3   0.0001906   0.0000112  -0.0002231  -0.0005104   0.0001686  -0.0001323
           49          50          51
    1   0.0004449  -0.0000891  -0.0000495
    2   0.0007945   0.0008018  -0.0001911
    3   0.0006041   0.0005204  -0.0000099
 Max gradient component =       2.606E-03
 RMS gradient           =       5.651E-04
 Gradient time:  CPU 496.85 s  wall 84.00 s
 Geometry Optimization Parameters
   NAtoms,    NIC,     NZ,  NCons,   NDum,   NFix, NCnnct, MaxDiis
       51     405       0       0       0       0       0       0

 Cartesian Hessian Update
 Hessian Updated using BFGS Update


** GEOMETRY OPTIMIZATION IN DELOCALIZED INTERNAL COORDINATES **
   Searching for a Minimum

   Optimization Cycle:   5

                       Coordinates (Angstroms)
     ATOM                X               Y               Z
      1  C        -2.9479242117   -0.4308855179    0.0457623973
      2  H        -2.6252659218   -0.2435562450   -0.9839669021
      3  C        -4.1296082019   -1.4059349918   -0.0392673530
      4  H        -4.4570604151   -1.6625358536    0.9809111374
      5  O        -3.6618868036   -2.5976988565   -0.6871653688
      6  H        -4.4020682330   -3.2039932789   -0.7900951758
      7  C        -5.3073690705   -0.7928215074   -0.8007307121
      8  H        -4.9998068706   -0.6443766437   -1.8436420973
      9  H        -6.1400711174   -1.5080973151   -0.8133918428
     10  C        -5.7755743579    0.5432066147   -0.2025943790
     11  H        -6.1224902766    0.3518978328    0.8234375506
     12  C        -6.9454708560    1.1333172386   -0.9956070772
     13  H        -7.7875710280    0.4361725245   -1.0391615434
     14  H        -7.3039691171    2.0620813541   -0.5416976238
     15  H        -6.6441676528    1.3590943117   -2.0240186415
     16  C        -4.5871265889    1.5130782900   -0.1191908288
     17  H        -4.9004451804    2.4479061654    0.3586514306
     18  H        -4.2674697777    1.7736224167   -1.1370042208
     19  C        -3.4077235113    0.9078267836    0.6521114985
     20  H        -2.5695037713    1.6129133979    0.6564800256
     21  H        -3.7008045694    0.7687100349    1.6983541126
     22  C        -1.7274834034   -1.0652507967    0.7795822237
     23  C        -1.8229953969   -1.0938501778    2.3108405441
     24  C        -0.4384271252   -0.4595873285    0.2353506996
     25  O        -0.1803963669   -0.3604310701   -0.9354309750
     26  O         0.3959344815   -0.0413514181    1.2388473113
     27  H        -1.6814033378   -2.1014343060    0.4265475316
     28  H        -1.7798756734   -0.0973276028    2.7506472764
     29  H        -1.0030127308   -1.6759510144    2.7341233794
     30  H        -2.7595507389   -1.5667513388    2.6197232951
     31  O         2.4173084077   -0.7676181588    0.4672715135
     32  C         3.8235032979   -0.5668257987    0.3545999203
     33  H         4.2652700348   -0.3320378143    1.3303367020
     34  C         1.7286888477    0.3566169071    0.9773837281
     35  H         2.1134938391    0.6188955380    1.9712285095
     36  C         4.4221900568   -1.9070398508   -0.0725193996
     37  O         5.1123430884   -2.5908103289    0.6340455133
     38  O         4.0841220326   -2.2337503008   -1.3352223240
     39  H         4.4748686825   -3.0994892283   -1.5264119758
     40  C         4.1191149298    0.5731906233   -0.6278236578
     41  H         3.7703316194    0.2714772858   -1.6252461218
     42  O         5.5250107387    0.7751480205   -0.6365744127
     43  H         5.7045262696    1.6020602976   -1.0992301636
     44  C         3.3765406974    1.8317639246   -0.1822706166
     45  H         3.8285961108    2.1989883947    0.7447744245
     46  O         3.5712977116    2.9036937293   -1.1156997540
     47  H         3.1727057144    2.6540766847   -1.9592183991
     48  C         1.8868714060    1.5737164567    0.0551212046
     49  H         1.3945551552    1.3607968225   -0.8974112414
     50  O         1.2726783994    2.6795621897    0.7058614065
     51  H         1.5081420414    3.4761424160    0.2164697502
   Point Group: c1    Number of degrees of freedom:   147


   Energy is  -1302.774989911

 Hessian Updated using BFGS Update

141 Hessian modes will be used to form the next step
  Hessian Eigenvalues:
     0.001871    0.004892    0.005242    0.005614    0.005847    0.006291
     0.006668    0.006788    0.007172    0.007924    0.010138    0.010178
     0.010871    0.010893    0.011395    0.012253    0.013692    0.019551
     0.020148    0.020694    0.022176    0.029794    0.031174    0.032710
     0.035114    0.038589    0.039459    0.042501    0.042905    0.044922
     0.046372    0.046973    0.047968    0.048469    0.048695    0.049467
     0.049470    0.050223    0.051122    0.052674    0.054576    0.054935
     0.055540    0.056141    0.056663    0.057013    0.057140    0.057679
     0.060231    0.060471    0.061249    0.068159    0.068246    0.070454
     0.074703    0.078581    0.081954    0.082264    0.083152    0.083464
     0.091799    0.096082    0.100313    0.114686    0.120133    0.129201
     0.145121    0.148995    0.156356    0.157879    0.160023    0.160282
     0.160602    0.161045    0.168273    0.173508    0.176597    0.181306
     0.184658    0.191672    0.194090    0.195215    0.200902    0.212683
     0.243450    0.249717    0.250058    0.256723    0.266444    0.267585
     0.272345    0.273906    0.280215    0.284294    0.285000    0.287660
     0.290609    0.291828    0.293059    0.295526    0.296088    0.300359
     0.308714    0.316797    0.337482    0.338092    0.338407    0.338710
     0.339432    0.339589    0.339645    0.340070    0.340270    0.340449
     0.340514    0.340917    0.341052    0.341097    0.341523    0.341927
     0.342279    0.342407    0.342449    0.343158    0.351516    0.386072
     0.395021    0.397479    0.400830    0.402269    0.406278    0.417885
     0.513988    0.518291    0.520560    0.522416    0.530897    0.543341
     0.549120    0.918606    0.942582

 Minimum Search - Taking Simple RFO Step
 Searching for Lamda that Minimizes Along All modes
 Value Taken    Lamda =  -0.00296385
 Calculated Step too Large.  Step scaled by  0.421586
 Step Taken.  Stepsize is  0.300000

                             Maximum     Tolerance    Cnvgd?
         Gradient           0.003128      0.000300      NO
         Displacement       0.097977      0.001200      NO
         Energy change     -0.001403      0.000001      NO


 New Cartesian Coordinates Obtained by Inverse Iteration

 Displacement from previous Coordinates is:  1.672337
 ----------------------------------------------------------------
             Standard Nuclear Orientation (Angstroms)
    I     Atom           X                Y                Z
 ----------------------------------------------------------------
    1      C      -2.9409053379    -0.4935747362     0.0282649171
    2      H      -2.6399045774    -0.3785631608    -1.0184787815
    3      C      -4.1737097246    -1.4062473860     0.0296691447
    4      H      -4.4907810690    -1.5814682372     1.0699938782
    5      O      -3.7855342776    -2.6589405065    -0.5528092626
    6      H      -4.5584040262    -3.2304443203    -0.5997326769
    7      C      -5.3342949840    -0.7720646026    -0.7420547132
    8      H      -5.0431024338    -0.6985788019    -1.7974219861
    9      H      -6.2050272199    -1.4392900101    -0.6974997146
   10      C      -5.7146725231     0.6200358102    -0.2111744954
   11      H      -6.0467816849     0.5044602614     0.8308273286
   12      C      -6.8690276611     1.2309081685    -1.0113123800
   13      H      -7.7497178165     0.5819873376    -0.9963600938
   14      H      -7.1628713366     2.2031051497    -0.6044223275
   15      H      -6.5822203969     1.3808051969    -2.0576515069
   16      C      -4.4741676556     1.5260805989    -0.2039395359
   17      H      -4.7278513588     2.5004457269     0.2279053792
   18      H      -4.1643117437     1.7148553533    -1.2406276026
   19      C      -3.3122736331     0.8974376175     0.5747344397
   20      H      -2.4368996292     1.5544171650     0.5289881765
   21      H      -3.5890852534     0.8256192214     1.6325288850
   22      C      -1.7317363067    -1.1497936244     0.7585738369
   23      C      -1.8410107212    -1.1952008043     2.2877883451
   24      C      -0.4372032473    -0.5422231524     0.2292707344
   25      O      -0.1796249412    -0.4043538526    -0.9376257324
   26      O       0.3997505596    -0.1552350591     1.2434578943
   27      H      -1.6961370077    -2.1806492766     0.3884715196
   28      H      -1.7917132655    -0.2036399893     2.7382711090
   29      H      -1.0324712646    -1.7911025760     2.7135383767
   30      H      -2.7860401508    -1.6602604268     2.5815320017
   31      O       2.4456823843    -0.7940956681     0.4572598494
   32      C       3.8418742560    -0.5325840542     0.3508143844
   33      H       4.2696611495    -0.2826914730     1.3292054383
   34      C       1.7144834851     0.2946931340     0.9851710406
   35      H       2.0930442396     0.5622696372     1.9801768823
   36      C       4.5007094166    -1.8432091120    -0.0806374814
   37      O       5.2117306829    -2.5030505800     0.6277901470
   38      O       4.1721467855    -2.1809418454    -1.3427765021
   39      H       4.5973385202    -3.0292252942    -1.5383321914
   40      C       4.0874765426     0.6245177766    -0.6257261813
   41      H       3.7410259566     0.3130812955    -1.6212419462
   42      O       5.4830864396     0.8803542335    -0.6409750174
   43      H       5.6304731824     1.7140517931    -1.1026211820
   44      C       3.2957478620     1.8470213341    -0.1636521166
   45      H       3.7331619638     2.2181081427     0.7689018838
   46      O       3.4466828825     2.9381744203    -1.0818260942
   47      H       3.0578113875     2.6843943238    -1.9287121229
   48      C       1.8179650954     1.5260687043     0.0720157673
   49      H       1.3343251392     1.2951290305    -0.8815194072
   50      O       1.1573860815     2.5974585891     0.7315230716
   51      H       1.3574884924     3.4084980395     0.2503268992
 ----------------------------------------------------------------
 Molecular Point Group                 C1    NOp =  1
 Largest Abelian Subgroup              C1    NOp =  1
 Nuclear Repulsion Energy =  2436.3973493448 hartrees
 There are       97 alpha and       97 beta electrons
 Applying Cartesian multipole field
    Component          Value
    ---------          -----
     (2,0,0)        1.00000E-12
     (0,2,0)        2.00000E-11
     (0,0,2)       -3.00000E-11
 Nucleus-field energy     =     0.0000000267 hartrees
 Requested basis set is 6-311++G(d,p)
 There are 280 shells and 732 basis functions
 A cutoff of  1.0D-11 yielded  26674 shell pairs
 There are    177979 function pairs (    188563 Cartesian)
 Smallest overlap matrix eigenvalue = 8.56E-07

 Q-Chem warning in module stvman/mkSTV.C, line 306:

 Overlap eigenvalue is smaller than square root of threshold
 Use THRESH >= 12 to get rid of this warning

 Linear dependence detected in AO basis
 Tighter screening thresholds may be required for diffuse basis sets
 Use S2THRESH > 14 and THRESH = 14 in case of SCF convergence issues
 Number of orthogonalized atomic orbitals = 731
 Maximum deviation from orthogonality = 3.358E-10
 Guess MOs from SCF MO coefficient file

 -----------------------------------------------------------------------
  General SCF calculation program by
  Eric Jon Sundstrom, Paul Horn, Yuezhi Mao, Dmitri Zuev, Alec White,
  David Stuck, Shaama M.S., Shane Yost, Joonho Lee, David Small,
  Daniel Levine, Susi Lehtola, Hugh Burton, Evgeny Epifanovsky
 -----------------------------------------------------------------------
 Exchange:     0.2000 Hartree-Fock + 0.0800 Slater + 0.7200 B88
 Correlation:  0.1900 VWN1RPA + 0.8100 LYP
 Using SG-1 standard quadrature grid
 using 6 threads for integral computing
 -------------------------------------------------------
 OpenMP Integral computing Module                
 Release: version 2.0, May 2017, Q-Chem Inc. Pleasanton 
 -------------------------------------------------------
 -------------------------------------------------------
 OpenMP BLAS3 based DFT computing Module                
 Release: version 1.0, May 2013, Q-Chem Inc. Pittsburgh 
 -------------------------------------------------------
 A restricted SCF calculation will be
 performed using DIIS
 SCF converges when DIIS error is below 1.0e-08
 ---------------------------------------
  Cycle       Energy         DIIS error
 ---------------------------------------
    1   -1302.7415871434      6.31e-04  
    2   -1302.7753789284      7.86e-05  
    3   -1302.7751393477      1.19e-04  
    4   -1302.7758008083      2.59e-05  
    5   -1302.7758261215      1.26e-05  
    6   -1302.7758336443      3.11e-06  
    7   -1302.7758341013      8.46e-07  
    8   -1302.7758341351      2.95e-07  
    9   -1302.7758341391      1.24e-07  
   10   -1302.7758341400      3.67e-08  
   11   -1302.7758341396      1.15e-08  
   12   -1302.7758341399      3.88e-09  Convergence criterion met
 ---------------------------------------
 SCF time:   CPU 2124.32s  wall 377.00s 
 SCF   energy in the final basis set =    -1302.7758341399
 Total energy in the final basis set =    -1302.7758341399

 --------------------------------------------------------------

                    Orbital Energies (a.u.)
 --------------------------------------------------------------

 Alpha MOs
 -- Occupied --
-19.1871 -19.1781 -19.1640 -19.1632 -19.1476 -19.1451 -19.1321 -19.1274
-19.1171 -10.3236 -10.3094 -10.3059 -10.2631 -10.2526 -10.2522 -10.2463
-10.2256 -10.1887 -10.1804 -10.1787 -10.1713 -10.1693 -10.1684 -10.1636
-10.1617  -1.1338  -1.1272  -1.0800  -1.0700  -1.0521  -1.0419  -1.0411
 -1.0302  -1.0292  -0.8479  -0.8158  -0.8113  -0.7964  -0.7520  -0.7419
 -0.7133  -0.6866  -0.6844  -0.6546  -0.6429  -0.6307  -0.6254  -0.5916
 -0.5745  -0.5651  -0.5602  -0.5570  -0.5298  -0.5203  -0.5168  -0.5153
 -0.5040  -0.4963  -0.4911  -0.4874  -0.4834  -0.4786  -0.4659  -0.4571
 -0.4524  -0.4379  -0.4334  -0.4305  -0.4245  -0.4196  -0.4122  -0.4009
 -0.3977  -0.3967  -0.3953  -0.3911  -0.3858  -0.3816  -0.3733  -0.3705
 -0.3664  -0.3626  -0.3569  -0.3431  -0.3421  -0.3366  -0.3341  -0.3272
 -0.3224  -0.3174  -0.3127  -0.3098  -0.3051  -0.2923  -0.2888  -0.2791
 -0.2740
 -- Virtual --
 -0.0336  -0.0210  -0.0159  -0.0089  -0.0048  -0.0040  -0.0018   0.0028
  0.0033   0.0141   0.0173   0.0235   0.0259   0.0307   0.0355   0.0372
  0.0396   0.0460   0.0472   0.0526   0.0540   0.0620   0.0644   0.0653
  0.0687   0.0734   0.0746   0.0771   0.0790   0.0821   0.0862   0.0876
  0.0894   0.0942   0.0971   0.0993   0.1013   0.1040   0.1059   0.1072
  0.1105   0.1143   0.1161   0.1184   0.1209   0.1228   0.1260   0.1272
  0.1295   0.1321   0.1336   0.1350   0.1356   0.1392   0.1399   0.1424
  0.1450   0.1460   0.1473   0.1488   0.1523   0.1549   0.1550   0.1564
  0.1595   0.1607   0.1644   0.1669   0.1679   0.1705   0.1717   0.1741
  0.1771   0.1782   0.1805   0.1837   0.1875   0.1878   0.1892   0.1964
  0.1993   0.1999   0.2014   0.2043   0.2070   0.2074   0.2086   0.2120
  0.2143   0.2170   0.2223   0.2234   0.2268   0.2281   0.2301   0.2325
  0.2355   0.2385   0.2412   0.2430   0.2464   0.2471   0.2492   0.2523
  0.2582   0.2588   0.2607   0.2649   0.2681   0.2705   0.2715   0.2756
  0.2791   0.2813   0.2847   0.2853   0.2892   0.2904   0.2921   0.2936
  0.2970   0.3016   0.3028   0.3071   0.3118   0.3144   0.3151   0.3189
  0.3231   0.3263   0.3281   0.3296   0.3331   0.3351   0.3382   0.3405
  0.3412   0.3436   0.3492   0.3511   0.3526   0.3542   0.3572   0.3596
  0.3611   0.3641   0.3657   0.3700   0.3717   0.3761   0.3823   0.3845
  0.3878   0.3938   0.3956   0.3992   0.4049   0.4061   0.4082   0.4114
  0.4176   0.4190   0.4211   0.4242   0.4267   0.4384   0.4429   0.4543
  0.4576   0.4602   0.4664   0.4697   0.4783   0.4824   0.4862   0.4886
  0.4957   0.5008   0.5085   0.5117   0.5186   0.5254   0.5372   0.5401
  0.5419   0.5438   0.5558   0.5621   0.5651   0.5704   0.5814   0.5856
  0.5909   0.5934   0.6041   0.6062   0.6133   0.6182   0.6202   0.6276
  0.6319   0.6384   0.6462   0.6469   0.6510   0.6528   0.6592   0.6629
  0.6664   0.6707   0.6737   0.6797   0.6877   0.6910   0.6927   0.7005
  0.7079   0.7144   0.7205   0.7304   0.7323   0.7349   0.7377   0.7457
  0.7508   0.7550   0.7564   0.7648   0.7685   0.7732   0.7755   0.7805
  0.7839   0.7852   0.7888   0.7903   0.7970   0.8044   0.8080   0.8118
  0.8185   0.8228   0.8321   0.8387   0.8408   0.8479   0.8536   0.8664
  0.8932   0.9075   0.9174   0.9259   0.9357   0.9526   0.9684   0.9758
  0.9776   0.9842   0.9963   1.0048   1.0131   1.0259   1.0285   1.0470
  1.0486   1.0617   1.0709   1.0757   1.0799   1.0974   1.1175   1.1216
  1.1236   1.1394   1.1454   1.1501   1.1583   1.1596   1.1671   1.1741
  1.1816   1.1824   1.1884   1.1980   1.2045   1.2102   1.2165   1.2250
  1.2297   1.2377   1.2431   1.2499   1.2655   1.2673   1.2750   1.2800
  1.2889   1.2936   1.2980   1.3085   1.3178   1.3319   1.3373   1.3429
  1.3454   1.3590   1.3703   1.3746   1.3847   1.3950   1.4066   1.4154
  1.4175   1.4319   1.4414   1.4531   1.4645   1.4649   1.4680   1.4869
  1.4959   1.5010   1.5058   1.5134   1.5232   1.5299   1.5333   1.5493
  1.5516   1.5567   1.5615   1.5634   1.5691   1.5795   1.5833   1.5866
  1.5918   1.5961   1.5974   1.6038   1.6107   1.6164   1.6214   1.6220
  1.6262   1.6341   1.6363   1.6386   1.6447   1.6470   1.6554   1.6659
  1.6675   1.6681   1.6747   1.6780   1.6810   1.6922   1.6999   1.7063
  1.7155   1.7256   1.7307   1.7441   1.7527   1.7588   1.7635   1.7692
  1.7733   1.7764   1.7845   1.7938   1.8008   1.8091   1.8209   1.8317
  1.8370   1.8402   1.8407   1.8549   1.8572   1.8611   1.8741   1.8908
  1.9033   1.9090   1.9130   1.9183   1.9326   1.9477   1.9527   1.9641
  1.9712   1.9850   1.9957   1.9998   2.0041   2.0124   2.0203   2.0391
  2.0464   2.0516   2.0614   2.0668   2.0791   2.0872   2.0980   2.1062
  2.1108   2.1228   2.1410   2.1480   2.1550   2.1678   2.1726   2.1759
  2.1788   2.1843   2.1934   2.2101   2.2187   2.2231   2.2423   2.2478
  2.2539   2.2657   2.2708   2.2933   2.3006   2.3143   2.3379   2.3472
  2.3669   2.3708   2.3734   2.4058   2.4142   2.4287   2.4465   2.4596
  2.4815   2.4967   2.5102   2.5290   2.5386   2.5393   2.5397   2.5455
  2.5606   2.5705   2.5733   2.5824   2.5857   2.5927   2.6068   2.6145
  2.6251   2.6336   2.6370   2.6449   2.6543   2.6797   2.6843   2.6883
  2.6954   2.7050   2.7137   2.7281   2.7306   2.7493   2.7625   2.7779
  2.7823   2.7924   2.7977   2.8072   2.8170   2.8236   2.8361   2.8414
  2.8622   2.8737   2.8768   2.8934   2.8965   2.9139   2.9197   2.9216
  2.9256   2.9356   2.9392   2.9584   2.9666   2.9713   2.9820   2.9835
  2.9938   3.0079   3.0117   3.0152   3.0262   3.0301   3.0388   3.0555
  3.0672   3.0709   3.0767   3.0858   3.0970   3.1069   3.1217   3.1263
  3.1333   3.1351   3.1417   3.1535   3.1755   3.1832   3.1890   3.1981
  3.2067   3.2119   3.2170   3.2299   3.2787   3.2809   3.2854   3.2960
  3.3146   3.3178   3.3302   3.3398   3.3575   3.3833   3.3937   3.4178
  3.4262   3.4439   3.4531   3.5147   3.5360   3.5519   3.6198   3.6405
  3.6830   3.7451   3.7810   3.7841   3.7883   3.8046   3.8202   3.8269
  3.8378   3.8504   3.8754   3.8991   3.9019   3.9106   3.9259   3.9330
  3.9381   3.9705   3.9854   4.0077   4.0359   4.0473   4.0931   4.1146
  4.1291   4.1425   4.1688   4.1722   4.1886   4.2295   4.2418   4.2843
  4.2851   4.3051   4.3120   4.3601   4.3659   4.4087   4.9831   5.0745
  5.0950   5.1032   5.1100   5.1261   5.1339   5.1375   5.1541   5.1864
  5.3068   5.3704   5.3924   5.4137   5.4283   5.4442   5.4624   5.4722
  5.5959   5.6175   5.6408   5.6563   5.6814   5.6852   5.7676   5.8463
  5.9362  23.7510  23.7569  23.7982  23.8072  23.8144  23.8209  23.8364
 23.8592  23.8698  23.8832  23.8953  23.9377  23.9536  23.9615  23.9859
 24.0141  49.8696  49.9042  49.9269  49.9518  49.9574  49.9618  49.9825
 50.0163  50.0459
 --------------------------------------------------------------

          Ground-State Mulliken Net Atomic Charges

     Atom                 Charge (a.u.)
  ----------------------------------------
      1 C                     0.303397
      2 H                     0.267911
      3 C                    -0.426314
      4 H                     0.191932
      5 O                    -0.152408
      6 H                     0.236755
      7 C                    -0.542080
      8 H                     0.207390
      9 H                     0.130930
     10 C                     0.441381
     11 H                     0.156535
     12 C                    -0.709138
     13 H                     0.136120
     14 H                     0.139038
     15 H                     0.140201
     16 C                    -0.609073
     17 H                     0.165188
     18 H                     0.158241
     19 C                    -0.433206
     20 H                     0.184637
     21 H                     0.151779
     22 C                     0.045823
     23 C                    -0.714828
     24 C                    -0.316388
     25 O                    -0.092408
     26 O                     0.229730
     27 H                     0.302510
     28 H                     0.196317
     29 H                     0.158040
     30 H                     0.136130
     31 O                     0.077322
     32 C                    -0.361005
     33 H                     0.276089
     34 C                    -0.656285
     35 H                     0.217550
     36 C                     0.055383
     37 O                    -0.213609
     38 O                    -0.114104
     39 H                     0.296907
     40 C                    -0.128854
     41 H                     0.298151
     42 O                    -0.159735
     43 H                     0.265749
     44 C                    -0.551272
     45 H                     0.284337
     46 O                    -0.190993
     47 H                     0.278223
     48 C                    -0.180727
     49 H                     0.322114
     50 O                    -0.169962
     51 H                     0.270581
  ----------------------------------------
  Sum of atomic charges =     0.000000

 -----------------------------------------------------------------
                    Cartesian Multipole Moments
 -----------------------------------------------------------------
    Charge (ESU x 10^10)
                 0.0000
    Dipole Moment (Debye)
         X      -3.1786      Y       1.8655      Z      -1.3425
       Tot       3.9225
    Quadrupole Moments (Debye-Ang)
        XX    -147.3114     XY      11.4133     YY    -148.2407
        XZ     -13.6265     YZ      -1.3597     ZZ    -149.0961
    Octopole Moments (Debye-Ang^2)
       XXX    -134.7593    XXY       6.2086    XYY       5.4395
       YYY      -8.9787    XXZ     -57.5270    XYZ      23.4274
       YYZ     -35.1521    XZZ      47.6025    YZZ      12.0147
       ZZZ     -25.4235
    Hexadecapole Moments (Debye-Ang^3)
      XXXX  -13802.8047   XXXY     499.1899   XXYY   -2509.8654
      XYYY      -3.9694   YYYY   -2192.7248   XXXZ    -364.3532
      XXYZ     180.3929   XYYZ    -140.3567   YYYZ     162.1262
      XXZZ   -2320.8371   XYZZ      14.6348   YYZZ    -514.3846
      XZZZ     -58.2721   YZZZ      63.8008   ZZZZ    -914.7892
 -----------------------------------------------------------------
 Calculating analytic gradient of the SCF energy
 Gradient of SCF Energy
            1           2           3           4           5           6
    1  -0.0009182   0.0003122  -0.0000824   0.0002201   0.0000066   0.0000553
    2   0.0001519   0.0006747  -0.0000020  -0.0003666  -0.0000820   0.0001316
    3  -0.0003645   0.0002620  -0.0013085   0.0005195  -0.0000840  -0.0000675
            7           8           9          10          11          12
    1   0.0000327  -0.0000884   0.0000581   0.0000813   0.0001810  -0.0000141
    2   0.0000365  -0.0001844  -0.0001364   0.0001880   0.0000434   0.0000994
    3   0.0003423  -0.0000034   0.0001355  -0.0002069   0.0001016   0.0000031
           13          14          15          16          17          18
    1   0.0001339  -0.0000554   0.0000334   0.0000355  -0.0000088   0.0000755
    2   0.0000073   0.0000001   0.0000177   0.0000947  -0.0000627   0.0000483
    3   0.0000730   0.0000114  -0.0000001   0.0000944   0.0000581  -0.0001847
           19          20          21          22          23          24
    1  -0.0008703   0.0000278   0.0003830  -0.0004329   0.0006725   0.0016135
    2  -0.0006075   0.0002586   0.0002282   0.0003373   0.0006447  -0.0038061
    3   0.0006469  -0.0002850  -0.0000879   0.0004446   0.0002550  -0.0018259
           25          26          27          28          29          30
    1  -0.0006042  -0.0004147  -0.0002752  -0.0001011   0.0000460  -0.0003749
    2   0.0008396   0.0026143  -0.0000210  -0.0002540  -0.0000448  -0.0000162
    3   0.0008610   0.0002034   0.0004242  -0.0000189  -0.0002245  -0.0000239
           31          32          33          34          35          36
    1  -0.0000332  -0.0001202   0.0002404   0.0003670  -0.0001041   0.0013950
    2   0.0003375  -0.0001651  -0.0000921  -0.0008717  -0.0000856  -0.0005691
    3   0.0004927  -0.0001292  -0.0001499  -0.0002114   0.0001299  -0.0002119
           37          38          39          40          41          42
    1  -0.0009056  -0.0001423  -0.0001955  -0.0008459   0.0004003   0.0002583
    2   0.0004394  -0.0001593   0.0001711   0.0003975   0.0000827  -0.0000202
    3  -0.0002311   0.0002239  -0.0000773   0.0003988  -0.0002580   0.0000518
           43          44          45          46          47          48
    1  -0.0000655  -0.0002481   0.0000342  -0.0000860   0.0001055  -0.0000007
    2  -0.0000747  -0.0004788   0.0003218  -0.0001794   0.0000782   0.0001202
    3   0.0001132  -0.0001717  -0.0000846  -0.0001924   0.0000974   0.0002400
           49          50          51
    1   0.0000139   0.0002481  -0.0000431
    2   0.0000232   0.0001056  -0.0002139
    3   0.0000118   0.0002200  -0.0000125
 Max gradient component =       3.806E-03
 RMS gradient           =       5.398E-04
 Gradient time:  CPU 500.00 s  wall 84.41 s
 Geometry Optimization Parameters
   NAtoms,    NIC,     NZ,  NCons,   NDum,   NFix, NCnnct, MaxDiis
       51     405       0       0       0       0       0       0

 Cartesian Hessian Update
 Hessian Updated using BFGS Update


** GEOMETRY OPTIMIZATION IN DELOCALIZED INTERNAL COORDINATES **
   Searching for a Minimum

   Optimization Cycle:   6

                       Coordinates (Angstroms)
     ATOM                X               Y               Z
      1  C        -2.9409053379   -0.4935747362    0.0282649171
      2  H        -2.6399045774   -0.3785631608   -1.0184787815
      3  C        -4.1737097246   -1.4062473860    0.0296691447
      4  H        -4.4907810690   -1.5814682372    1.0699938782
      5  O        -3.7855342776   -2.6589405065   -0.5528092626
      6  H        -4.5584040262   -3.2304443203   -0.5997326769
      7  C        -5.3342949840   -0.7720646026   -0.7420547132
      8  H        -5.0431024338   -0.6985788019   -1.7974219861
      9  H        -6.2050272199   -1.4392900101   -0.6974997146
     10  C        -5.7146725231    0.6200358102   -0.2111744954
     11  H        -6.0467816849    0.5044602614    0.8308273286
     12  C        -6.8690276611    1.2309081685   -1.0113123800
     13  H        -7.7497178165    0.5819873376   -0.9963600938
     14  H        -7.1628713366    2.2031051497   -0.6044223275
     15  H        -6.5822203969    1.3808051969   -2.0576515069
     16  C        -4.4741676556    1.5260805989   -0.2039395359
     17  H        -4.7278513588    2.5004457269    0.2279053792
     18  H        -4.1643117437    1.7148553533   -1.2406276026
     19  C        -3.3122736331    0.8974376175    0.5747344397
     20  H        -2.4368996292    1.5544171650    0.5289881765
     21  H        -3.5890852534    0.8256192214    1.6325288850
     22  C        -1.7317363067   -1.1497936244    0.7585738369
     23  C        -1.8410107212   -1.1952008043    2.2877883451
     24  C        -0.4372032473   -0.5422231524    0.2292707344
     25  O        -0.1796249412   -0.4043538526   -0.9376257324
     26  O         0.3997505596   -0.1552350591    1.2434578943
     27  H        -1.6961370077   -2.1806492766    0.3884715196
     28  H        -1.7917132655   -0.2036399893    2.7382711090
     29  H        -1.0324712646   -1.7911025760    2.7135383767
     30  H        -2.7860401508   -1.6602604268    2.5815320017
     31  O         2.4456823843   -0.7940956681    0.4572598494
     32  C         3.8418742560   -0.5325840542    0.3508143844
     33  H         4.2696611495   -0.2826914730    1.3292054383
     34  C         1.7144834851    0.2946931340    0.9851710406
     35  H         2.0930442396    0.5622696372    1.9801768823
     36  C         4.5007094166   -1.8432091120   -0.0806374814
     37  O         5.2117306829   -2.5030505800    0.6277901470
     38  O         4.1721467855   -2.1809418454   -1.3427765021
     39  H         4.5973385202   -3.0292252942   -1.5383321914
     40  C         4.0874765426    0.6245177766   -0.6257261813
     41  H         3.7410259566    0.3130812955   -1.6212419462
     42  O         5.4830864396    0.8803542335   -0.6409750174
     43  H         5.6304731824    1.7140517931   -1.1026211820
     44  C         3.2957478620    1.8470213341   -0.1636521166
     45  H         3.7331619638    2.2181081427    0.7689018838
     46  O         3.4466828825    2.9381744203   -1.0818260942
     47  H         3.0578113875    2.6843943238   -1.9287121229
     48  C         1.8179650954    1.5260687043    0.0720157673
     49  H         1.3343251392    1.2951290305   -0.8815194072
     50  O         1.1573860815    2.5974585891    0.7315230716
     51  H         1.3574884924    3.4084980395    0.2503268992
   Point Group: c1    Number of degrees of freedom:   147


   Energy is  -1302.775834140

 Hessian Updated using BFGS Update

142 Hessian modes will be used to form the next step
  Hessian Eigenvalues:
     0.003781    0.004915    0.005046    0.005609    0.005754    0.006292
     0.006695    0.006824    0.007100    0.007906    0.009887    0.010188
     0.010876    0.011292    0.012231    0.013266    0.015632    0.019867
     0.020478    0.021490    0.022175    0.029837    0.031106    0.032649
     0.035299    0.038586    0.039454    0.042881    0.043854    0.045278
     0.046560    0.047067    0.047999    0.048475    0.048673    0.049465
     0.049524    0.050569    0.051174    0.052601    0.054714    0.054987
     0.055666    0.056149    0.056672    0.057010    0.057138    0.057692
     0.060232    0.060418    0.061301    0.068192    0.068289    0.070857
     0.074748    0.078567    0.081989    0.082251    0.083225    0.083459
     0.091821    0.096064    0.100346    0.114700    0.120845    0.129189
     0.145784    0.149117    0.156513    0.157939    0.160016    0.160124
     0.160236    0.160563    0.161116    0.168583    0.173246    0.176498
     0.181205    0.185058    0.192098    0.194617    0.195275    0.200924
     0.215582    0.245026    0.249707    0.250087    0.256663    0.266747
     0.267620    0.272131    0.273969    0.280223    0.284275    0.284972
     0.287786    0.290747    0.291947    0.293082    0.296045    0.296259
     0.300387    0.308655    0.320288    0.337501    0.338072    0.338411
     0.338712    0.339430    0.339589    0.339707    0.340057    0.340292
     0.340447    0.340605    0.340905    0.341035    0.341180    0.341554
     0.341935    0.342270    0.342404    0.342442    0.343112    0.352797
     0.388706    0.395326    0.397637    0.401036    0.402409    0.407614
     0.417880    0.513925    0.518279    0.520531    0.522303    0.530794
     0.542061    0.549126    0.918001    0.942452

 Minimum Search - Taking Simple RFO Step
 Searching for Lamda that Minimizes Along All modes
 Value Taken    Lamda =  -0.00088261
 Calculated Step too Large.  Step scaled by  0.787029
 Step Taken.  Stepsize is  0.300000

                             Maximum     Tolerance    Cnvgd?
         Gradient           0.000968      0.000300      NO
         Displacement       0.089783      0.001200      NO
         Energy change     -0.000844      0.000001      NO


 New Cartesian Coordinates Obtained by Inverse Iteration

 Displacement from previous Coordinates is:  0.734600
 ----------------------------------------------------------------
             Standard Nuclear Orientation (Angstroms)
    I     Atom           X                Y                Z
 ----------------------------------------------------------------
    1      C      -2.9521193764    -0.5087028802     0.0279752922
    2      H      -2.6738189669    -0.4282056621    -1.0283807164
    3      C      -4.2004095029    -1.3974554186     0.0802066316
    4      H      -4.5162691579    -1.5189028701     1.1275982205
    5      O      -3.8406037350    -2.6819717732    -0.4489238218
    6      H      -4.6237290285    -3.2412862081    -0.4624400904
    7      C      -5.3511959303    -0.7691710692    -0.7122190415
    8      H      -5.0578962751    -0.7301930971    -1.7688160991
    9      H      -6.2339112831    -1.4188352417    -0.6491813408
   10      C      -5.7079693519     0.6438865711    -0.2213789638
   11      H      -6.0415855282     0.5628693573     0.8232989938
   12      C      -6.8534135270     1.2513267233    -1.0372657190
   13      H      -7.7461130313     0.6195231179    -1.0027671423
   14      H      -7.1284195421     2.2402104141    -0.6584244899
   15      H      -6.5665600441     1.3660778993    -2.0880152489
   16      C      -4.4519586635     1.5294812095    -0.2407231809
   17      H      -4.6883196899     2.5180947544     0.1680620263
   18      H      -4.1453934312     1.6887026599    -1.2830130043
   19      C      -3.2941827156     0.9006990196     0.5451051945
   20      H      -2.4074831461     1.5405125691     0.4835628610
   21      H      -3.5684294461     0.8540174308     1.6054563437
   22      C      -1.7340903462    -1.1608033586     0.7429018919
   23      C      -1.8446609783    -1.2448942462     2.2702856120
   24      C      -0.4557636395    -0.5102878440     0.2276164286
   25      O      -0.1995889318    -0.3474124463    -0.9367862485
   26      O       0.4055828690    -0.1923500048     1.2445199015
   27      H      -1.6787745903    -2.1802049811     0.3438700871
   28      H      -1.8197338407    -0.2621075768     2.7425190399
   29      H      -1.0235557473    -1.8301909573     2.6864553301
   30      H      -2.7779479765    -1.7388897534     2.5515931506
   31      O       2.4514164878    -0.8077936945     0.4394656875
   32      C       3.8450344551    -0.5316140624     0.3446370806
   33      H       4.2619908735    -0.2797848222     1.3273431027
   34      C       1.7151257100     0.2695197325     0.9842012198
   35      H       2.0986183208     0.5269147198     1.9799205492
   36      C       4.5223384491    -1.8328473645    -0.0854454105
   37      O       5.2621662132    -2.4691709474     0.6157397430
   38      O       4.2366570956    -2.1511182373    -1.3630132037
   39      H       4.6970504088    -2.9790351113    -1.5667849972
   40      C       4.0814849158     0.6313462525    -0.6269548313
   41      H       3.7255658249     0.3225152676    -1.6199381297
   42      O       5.4749476345     0.8934383645    -0.6508392182
   43      H       5.6166560461     1.7284999585    -1.1118471780
   44      C       3.2846968983     1.8449806307    -0.1481714842
   45      H       3.7207225545     2.2024136458     0.7902198531
   46      O       3.4295466467     2.9500807643    -1.0501091751
   47      H       3.0394156379     2.7068118765    -1.8996545848
   48      C       1.8081782043     1.5121499593     0.0833827806
   49      H       1.3268678112     1.2854426150    -0.8725486598
   50      O       1.1375662054     2.5706265427     0.7524408041
   51      H       1.3338394175     3.3896370842     0.2831344329
 ----------------------------------------------------------------
 Molecular Point Group                 C1    NOp =  1
 Largest Abelian Subgroup              C1    NOp =  1
 Nuclear Repulsion Energy =  2436.4482890834 hartrees
 There are       97 alpha and       97 beta electrons
 Applying Cartesian multipole field
    Component          Value
    ---------          -----
     (2,0,0)        1.00000E-12
     (0,2,0)        2.00000E-11
     (0,0,2)       -3.00000E-11
 Nucleus-field energy     =     0.0000000269 hartrees
 Requested basis set is 6-311++G(d,p)
 There are 280 shells and 732 basis functions
 A cutoff of  1.0D-11 yielded  26680 shell pairs
 There are    177954 function pairs (    188526 Cartesian)
 Smallest overlap matrix eigenvalue = 8.21E-07

 Q-Chem warning in module stvman/mkSTV.C, line 306:

 Overlap eigenvalue is smaller than square root of threshold
 Use THRESH >= 12 to get rid of this warning

 Linear dependence detected in AO basis
 Tighter screening thresholds may be required for diffuse basis sets
 Use S2THRESH > 14 and THRESH = 14 in case of SCF convergence issues
 Number of orthogonalized atomic orbitals = 731
 Maximum deviation from orthogonality = 3.249E-10
 Guess MOs from SCF MO coefficient file

 -----------------------------------------------------------------------
  General SCF calculation program by
  Eric Jon Sundstrom, Paul Horn, Yuezhi Mao, Dmitri Zuev, Alec White,
  David Stuck, Shaama M.S., Shane Yost, Joonho Lee, David Small,
  Daniel Levine, Susi Lehtola, Hugh Burton, Evgeny Epifanovsky
 -----------------------------------------------------------------------
 Exchange:     0.2000 Hartree-Fock + 0.0800 Slater + 0.7200 B88
 Correlation:  0.1900 VWN1RPA + 0.8100 LYP
 Using SG-1 standard quadrature grid
 using 6 threads for integral computing
 -------------------------------------------------------
 OpenMP Integral computing Module                
 Release: version 2.0, May 2017, Q-Chem Inc. Pleasanton 
 -------------------------------------------------------
 -------------------------------------------------------
 OpenMP BLAS3 based DFT computing Module                
 Release: version 1.0, May 2013, Q-Chem Inc. Pittsburgh 
 -------------------------------------------------------
 A restricted SCF calculation will be
 performed using DIIS
 SCF converges when DIIS error is below 1.0e-08
 ---------------------------------------
  Cycle       Energy         DIIS error
 ---------------------------------------
    1   -1302.7633296295      3.87e-04  
    2   -1302.7757557773      4.55e-05  
    3   -1302.7757588174      5.69e-05  
    4   -1302.7759138020      1.18e-05  
    5   -1302.7759188376      5.63e-06  
    6   -1302.7759202734      2.28e-06  
    7   -1302.7759205051      6.90e-07  
    8   -1302.7759205299      1.41e-07  
    9   -1302.7759205307      7.14e-08  
   10   -1302.7759205311      2.97e-08  
   11   -1302.7759205314      1.22e-08  
   12   -1302.7759205312      3.58e-09  Convergence criterion met
 ---------------------------------------
 SCF time:   CPU 2124.67s  wall 377.00s 
 SCF   energy in the final basis set =    -1302.7759205312
 Total energy in the final basis set =    -1302.7759205312

 --------------------------------------------------------------

                    Orbital Energies (a.u.)
 --------------------------------------------------------------

 Alpha MOs
 -- Occupied --
-19.1872 -19.1787 -19.1639 -19.1632 -19.1475 -19.1451 -19.1321 -19.1278
-19.1176 -10.3235 -10.3099 -10.3058 -10.2628 -10.2523 -10.2520 -10.2458
-10.2256 -10.1890 -10.1805 -10.1785 -10.1713 -10.1695 -10.1685 -10.1637
-10.1616  -1.1339  -1.1276  -1.0803  -1.0701  -1.0520  -1.0418  -1.0411
 -1.0306  -1.0295  -0.8482  -0.8159  -0.8113  -0.7963  -0.7521  -0.7419
 -0.7131  -0.6866  -0.6843  -0.6545  -0.6434  -0.6306  -0.6254  -0.5917
 -0.5743  -0.5652  -0.5604  -0.5570  -0.5298  -0.5203  -0.5168  -0.5155
 -0.5040  -0.4966  -0.4911  -0.4880  -0.4832  -0.4788  -0.4667  -0.4570
 -0.4524  -0.4376  -0.4331  -0.4305  -0.4249  -0.4192  -0.4125  -0.4011
 -0.3979  -0.3968  -0.3952  -0.3910  -0.3862  -0.3815  -0.3732  -0.3703
 -0.3670  -0.3625  -0.3573  -0.3427  -0.3421  -0.3369  -0.3336  -0.3272
 -0.3227  -0.3174  -0.3128  -0.3101  -0.3055  -0.2921  -0.2890  -0.2796
 -0.2740
 -- Virtual --
 -0.0340  -0.0215  -0.0162  -0.0086  -0.0053  -0.0039  -0.0018   0.0028
  0.0035   0.0142   0.0175   0.0237   0.0260   0.0310   0.0352   0.0371
  0.0397   0.0461   0.0476   0.0528   0.0541   0.0616   0.0642   0.0658
  0.0687   0.0737   0.0750   0.0770   0.0797   0.0823   0.0851   0.0877
  0.0894   0.0943   0.0977   0.0990   0.1014   0.1042   0.1059   0.1074
  0.1099   0.1146   0.1164   0.1183   0.1206   0.1231   0.1260   0.1271
  0.1298   0.1323   0.1329   0.1352   0.1354   0.1392   0.1399   0.1426
  0.1449   0.1457   0.1472   0.1491   0.1521   0.1544   0.1558   0.1563
  0.1599   0.1608   0.1646   0.1670   0.1690   0.1707   0.1713   0.1746
  0.1774   0.1785   0.1813   0.1838   0.1868   0.1876   0.1897   0.1961
  0.1982   0.1992   0.2016   0.2041   0.2073   0.2078   0.2092   0.2125
  0.2147   0.2170   0.2227   0.2242   0.2275   0.2295   0.2309   0.2327
  0.2357   0.2379   0.2413   0.2424   0.2459   0.2471   0.2496   0.2515
  0.2581   0.2594   0.2608   0.2648   0.2682   0.2699   0.2715   0.2753
  0.2786   0.2813   0.2845   0.2865   0.2889   0.2908   0.2924   0.2933
  0.2982   0.3013   0.3028   0.3066   0.3122   0.3142   0.3151   0.3183
  0.3224   0.3262   0.3280   0.3295   0.3324   0.3343   0.3379   0.3401
  0.3408   0.3433   0.3489   0.3511   0.3526   0.3540   0.3575   0.3601
  0.3628   0.3635   0.3661   0.3686   0.3717   0.3751   0.3833   0.3851
  0.3871   0.3917   0.3954   0.3993   0.4042   0.4065   0.4079   0.4126
  0.4174   0.4178   0.4202   0.4243   0.4276   0.4375   0.4448   0.4543
  0.4551   0.4607   0.4657   0.4696   0.4813   0.4825   0.4863   0.4892
  0.4959   0.5006   0.5083   0.5107   0.5194   0.5275   0.5376   0.5398
  0.5414   0.5440   0.5544   0.5615   0.5640   0.5708   0.5806   0.5846
  0.5914   0.5936   0.6035   0.6067   0.6119   0.6193   0.6204   0.6293
  0.6321   0.6372   0.6457   0.6479   0.6503   0.6526   0.6584   0.6637
  0.6673   0.6713   0.6737   0.6783   0.6877   0.6924   0.6934   0.7012
  0.7083   0.7149   0.7205   0.7306   0.7335   0.7363   0.7406   0.7462
  0.7501   0.7566   0.7578   0.7640   0.7703   0.7749   0.7762   0.7807
  0.7843   0.7854   0.7888   0.7919   0.7960   0.8050   0.8086   0.8130
  0.8187   0.8234   0.8313   0.8367   0.8413   0.8479   0.8541   0.8670
  0.8939   0.9075   0.9183   0.9259   0.9359   0.9532   0.9709   0.9747
  0.9802   0.9884   0.9983   1.0054   1.0127   1.0233   1.0314   1.0479
  1.0507   1.0609   1.0684   1.0748   1.0822   1.0968   1.1129   1.1195
  1.1207   1.1370   1.1485   1.1498   1.1537   1.1597   1.1675   1.1751
  1.1812   1.1828   1.1863   1.1990   1.2031   1.2112   1.2159   1.2257
  1.2269   1.2364   1.2434   1.2503   1.2667   1.2696   1.2729   1.2797
  1.2872   1.2930   1.3012   1.3081   1.3153   1.3340   1.3399   1.3431
  1.3473   1.3574   1.3699   1.3721   1.3797   1.3940   1.4052   1.4165
  1.4196   1.4316   1.4405   1.4534   1.4626   1.4664   1.4679   1.4887
  1.4955   1.5007   1.5021   1.5127   1.5233   1.5302   1.5318   1.5469
  1.5519   1.5572   1.5618   1.5660   1.5698   1.5792   1.5851   1.5892
  1.5921   1.5966   1.5974   1.6065   1.6106   1.6170   1.6217   1.6234
  1.6275   1.6341   1.6351   1.6396   1.6441   1.6476   1.6563   1.6659
  1.6670   1.6702   1.6724   1.6771   1.6796   1.6933   1.6999   1.7071
  1.7151   1.7265   1.7320   1.7414   1.7524   1.7572   1.7615   1.7691
  1.7719   1.7779   1.7850   1.7926   1.8012   1.8085   1.8216   1.8301
  1.8357   1.8394   1.8420   1.8555   1.8585   1.8606   1.8749   1.8904
  1.9034   1.9121   1.9134   1.9187   1.9341   1.9447   1.9503   1.9643
  1.9698   1.9817   1.9960   2.0009   2.0064   2.0150   2.0213   2.0403
  2.0462   2.0527   2.0603   2.0672   2.0771   2.0855   2.0983   2.1072
  2.1132   2.1242   2.1411   2.1479   2.1528   2.1684   2.1726   2.1759
  2.1810   2.1833   2.1952   2.2068   2.2166   2.2232   2.2396   2.2487
  2.2541   2.2638   2.2705   2.2973   2.3035   2.3161   2.3364   2.3472
  2.3648   2.3700   2.3746   2.4042   2.4116   2.4332   2.4464   2.4594
  2.4817   2.4967   2.5094   2.5308   2.5384   2.5393   2.5403   2.5441
  2.5598   2.5715   2.5746   2.5828   2.5860   2.5930   2.6057   2.6150
  2.6247   2.6336   2.6384   2.6452   2.6546   2.6797   2.6829   2.6902
  2.6958   2.7095   2.7153   2.7278   2.7323   2.7522   2.7629   2.7758
  2.7802   2.7919   2.7979   2.8070   2.8179   2.8231   2.8365   2.8391
  2.8599   2.8731   2.8755   2.8937   2.8940   2.9118   2.9190   2.9219
  2.9258   2.9362   2.9397   2.9561   2.9620   2.9698   2.9803   2.9848
  2.9944   3.0076   3.0132   3.0171   3.0305   3.0326   3.0409   3.0552
  3.0675   3.0738   3.0803   3.0836   3.0985   3.1056   3.1199   3.1242
  3.1312   3.1365   3.1429   3.1531   3.1753   3.1819   3.1853   3.1980
  3.2078   3.2132   3.2147   3.2340   3.2775   3.2809   3.2849   3.2973
  3.3155   3.3171   3.3280   3.3388   3.3588   3.3807   3.3959   3.4219
  3.4279   3.4444   3.4508   3.5142   3.5359   3.5522   3.6190   3.6442
  3.6831   3.7449   3.7810   3.7833   3.7878   3.8040   3.8185   3.8271
  3.8386   3.8534   3.8763   3.9007   3.9040   3.9145   3.9298   3.9337
  3.9394   3.9704   3.9840   4.0083   4.0362   4.0456   4.0931   4.1109
  4.1284   4.1399   4.1678   4.1729   4.1891   4.2297   4.2430   4.2849
  4.2886   4.3042   4.3099   4.3585   4.3646   4.4075   4.9850   5.0741
  5.0959   5.1013   5.1104   5.1258   5.1318   5.1382   5.1572   5.1871
  5.3095   5.3717   5.3922   5.4123   5.4291   5.4451   5.4590   5.4725
  5.5949   5.6179   5.6426   5.6576   5.6801   5.6849   5.7694   5.8448
  5.9354  23.7517  23.7566  23.7979  23.8090  23.8141  23.8211  23.8384
 23.8608  23.8711  23.8829  23.8938  23.9373  23.9532  23.9624  23.9863
 24.0144  49.8688  49.9046  49.9265  49.9514  49.9569  49.9624  49.9830
 50.0139  50.0464
 --------------------------------------------------------------

          Ground-State Mulliken Net Atomic Charges

     Atom                 Charge (a.u.)
  ----------------------------------------
      1 C                     0.256107
      2 H                     0.265240
      3 C                    -0.415974
      4 H                     0.189216
      5 O                    -0.155213
      6 H                     0.235816
      7 C                    -0.558337
      8 H                     0.206340
      9 H                     0.133375
     10 C                     0.437723
     11 H                     0.158124
     12 C                    -0.723044
     13 H                     0.135827
     14 H                     0.138799
     15 H                     0.140556
     16 C                    -0.604820
     17 H                     0.165065
     18 H                     0.159362
     19 C                    -0.373394
     20 H                     0.189130
     21 H                     0.151154
     22 C                     0.017692
     23 C                    -0.718047
     24 C                    -0.299008
     25 O                    -0.091243
     26 O                     0.228295
     27 H                     0.303409
     28 H                     0.194142
     29 H                     0.158984
     30 H                     0.142214
     31 O                     0.076438
     32 C                    -0.376206
     33 H                     0.275165
     34 C                    -0.629122
     35 H                     0.217840
     36 C                     0.064718
     37 O                    -0.214236
     38 O                    -0.114211
     39 H                     0.296850
     40 C                    -0.112867
     41 H                     0.300896
     42 O                    -0.156962
     43 H                     0.264794
     44 C                    -0.537341
     45 H                     0.283422
     46 O                    -0.191657
     47 H                     0.277942
     48 C                    -0.217464
     49 H                     0.323279
     50 O                    -0.168796
     51 H                     0.270027
  ----------------------------------------
  Sum of atomic charges =    -0.000000

 -----------------------------------------------------------------
                    Cartesian Multipole Moments
 -----------------------------------------------------------------
    Charge (ESU x 10^10)
                -0.0000
    Dipole Moment (Debye)
         X      -3.1967      Y       1.8831      Z      -1.3457
       Tot       3.9466
    Quadrupole Moments (Debye-Ang)
        XX    -147.3073     XY      11.0619     YY    -148.4354
        XZ     -13.9751     YZ      -1.4015     ZZ    -149.0127
    Octopole Moments (Debye-Ang^2)
       XXX    -137.7776    XXY       4.5693    XYY       6.5907
       YYY      -7.4660    XXZ     -57.7334    XYZ      24.2763
       YYZ     -34.5305    XZZ      48.3324    YZZ      11.4829
       ZZZ     -26.3441
    Hexadecapole Moments (Debye-Ang^3)
      XXXX  -13828.5265   XXXY     493.3253   XXYY   -2511.1351
      XYYY      -7.3031   YYYY   -2197.2581   XXXZ    -383.5355
      XXYZ     179.0290   XYYZ    -144.5527   YYYZ     165.6108
      XXZZ   -2323.1207   XYZZ      12.8528   YYZZ    -512.0418
      XZZZ     -54.4725   YZZZ      74.9756   ZZZZ    -906.5998
 -----------------------------------------------------------------
 Calculating analytic gradient of the SCF energy
 Gradient of SCF Energy
            1           2           3           4           5           6
    1  -0.0005105   0.0001866  -0.0000609   0.0000787   0.0001587   0.0000409
    2   0.0002548   0.0000659   0.0002917  -0.0003036  -0.0001795   0.0000023
    3  -0.0003088   0.0001489  -0.0000031   0.0000130   0.0000090  -0.0000657
            7           8           9          10          11          12
    1   0.0000367   0.0000497  -0.0000176  -0.0001110   0.0001236  -0.0001464
    2   0.0000520  -0.0000064  -0.0000359   0.0003750   0.0000183  -0.0000353
    3   0.0002676   0.0000212   0.0000373  -0.0002222   0.0000019   0.0000524
           13          14          15          16          17          18
    1   0.0000234  -0.0000070  -0.0000235   0.0000919  -0.0000984  -0.0000498
    2  -0.0000049  -0.0000090   0.0000773  -0.0002560  -0.0000271   0.0001018
    3  -0.0000507  -0.0000021   0.0000407   0.0000547  -0.0000450   0.0000505
           19          20          21          22          23          24
    1  -0.0000062   0.0001805   0.0000899   0.0015205   0.0001261  -0.0030068
    2  -0.0001449   0.0000443   0.0000845  -0.0022113   0.0003695   0.0049348
    3   0.0001394   0.0000688  -0.0000738  -0.0000116   0.0003194  -0.0012674
           25          26          27          28          29          30
    1   0.0015166   0.0012483  -0.0006291   0.0000264  -0.0000513  -0.0001544
    2  -0.0016570   0.0001525  -0.0001342  -0.0001870  -0.0001082   0.0000550
    3   0.0008854   0.0002347  -0.0000962  -0.0001331   0.0000048  -0.0000137
           31          32          33          34          35          36
    1   0.0009493   0.0011582   0.0001822   0.0005065  -0.0000902  -0.0056062
    2  -0.0002097   0.0018013   0.0000350  -0.0014903  -0.0000762  -0.0048959
    3   0.0000136  -0.0007540  -0.0001136   0.0000112   0.0000969   0.0022645
           37          38          39          40          41          42
    1   0.0018700   0.0017774  -0.0000622  -0.0004521  -0.0000326   0.0002248
    2   0.0017563   0.0016291   0.0000848   0.0005444  -0.0000773  -0.0001965
    3  -0.0008605  -0.0005409  -0.0000345   0.0002960  -0.0000751   0.0001306
           43          44          45          46          47          48
    1   0.0000273  -0.0002107  -0.0000760  -0.0000107   0.0000834  -0.0006354
    2  -0.0000969  -0.0003979  -0.0000136   0.0000988  -0.0000355   0.0004662
    3  -0.0000280  -0.0005279  -0.0000083  -0.0000537   0.0000155   0.0004802
           49          50          51
    1  -0.0003539   0.0001951  -0.0000701
    2  -0.0002774  -0.0001596  -0.0000687
    3  -0.0003515  -0.0000331   0.0000162
 Max gradient component =       5.606E-03
 RMS gradient           =       9.456E-04
 Gradient time:  CPU 500.21 s  wall 84.43 s
 Geometry Optimization Parameters
   NAtoms,    NIC,     NZ,  NCons,   NDum,   NFix, NCnnct, MaxDiis
       51     405       0       0       0       0       0       0

 Cartesian Hessian Update
 Hessian Updated using BFGS Update


** GEOMETRY OPTIMIZATION IN DELOCALIZED INTERNAL COORDINATES **
   Searching for a Minimum

   Optimization Cycle:   7

                       Coordinates (Angstroms)
     ATOM                X               Y               Z
      1  C        -2.9521193764   -0.5087028802    0.0279752922
      2  H        -2.6738189669   -0.4282056621   -1.0283807164
      3  C        -4.2004095029   -1.3974554186    0.0802066316
      4  H        -4.5162691579   -1.5189028701    1.1275982205
      5  O        -3.8406037350   -2.6819717732   -0.4489238218
      6  H        -4.6237290285   -3.2412862081   -0.4624400904
      7  C        -5.3511959303   -0.7691710692   -0.7122190415
      8  H        -5.0578962751   -0.7301930971   -1.7688160991
      9  H        -6.2339112831   -1.4188352417   -0.6491813408
     10  C        -5.7079693519    0.6438865711   -0.2213789638
     11  H        -6.0415855282    0.5628693573    0.8232989938
     12  C        -6.8534135270    1.2513267233   -1.0372657190
     13  H        -7.7461130313    0.6195231179   -1.0027671423
     14  H        -7.1284195421    2.2402104141   -0.6584244899
     15  H        -6.5665600441    1.3660778993   -2.0880152489
     16  C        -4.4519586635    1.5294812095   -0.2407231809
     17  H        -4.6883196899    2.5180947544    0.1680620263
     18  H        -4.1453934312    1.6887026599   -1.2830130043
     19  C        -3.2941827156    0.9006990196    0.5451051945
     20  H        -2.4074831461    1.5405125691    0.4835628610
     21  H        -3.5684294461    0.8540174308    1.6054563437
     22  C        -1.7340903462   -1.1608033586    0.7429018919
     23  C        -1.8446609783   -1.2448942462    2.2702856120
     24  C        -0.4557636395   -0.5102878440    0.2276164286
     25  O        -0.1995889318   -0.3474124463   -0.9367862485
     26  O         0.4055828690   -0.1923500048    1.2445199015
     27  H        -1.6787745903   -2.1802049811    0.3438700871
     28  H        -1.8197338407   -0.2621075768    2.7425190399
     29  H        -1.0235557473   -1.8301909573    2.6864553301
     30  H        -2.7779479765   -1.7388897534    2.5515931506
     31  O         2.4514164878   -0.8077936945    0.4394656875
     32  C         3.8450344551   -0.5316140624    0.3446370806
     33  H         4.2619908735   -0.2797848222    1.3273431027
     34  C         1.7151257100    0.2695197325    0.9842012198
     35  H         2.0986183208    0.5269147198    1.9799205492
     36  C         4.5223384491   -1.8328473645   -0.0854454105
     37  O         5.2621662132   -2.4691709474    0.6157397430
     38  O         4.2366570956   -2.1511182373   -1.3630132037
     39  H         4.6970504088   -2.9790351113   -1.5667849972
     40  C         4.0814849158    0.6313462525   -0.6269548313
     41  H         3.7255658249    0.3225152676   -1.6199381297
     42  O         5.4749476345    0.8934383645   -0.6508392182
     43  H         5.6166560461    1.7284999585   -1.1118471780
     44  C         3.2846968983    1.8449806307   -0.1481714842
     45  H         3.7207225545    2.2024136458    0.7902198531
     46  O         3.4295466467    2.9500807643   -1.0501091751
     47  H         3.0394156379    2.7068118765   -1.8996545848
     48  C         1.8081782043    1.5121499593    0.0833827806
     49  H         1.3268678112    1.2854426150   -0.8725486598
     50  O         1.1375662054    2.5706265427    0.7524408041
     51  H         1.3338394175    3.3896370842    0.2831344329
   Point Group: c1    Number of degrees of freedom:   147


   Energy is  -1302.775920531

 Hessian Updated using BFGS Update

143 Hessian modes will be used to form the next step
  Hessian Eigenvalues:
     0.003486    0.004381    0.005002    0.005608    0.005732    0.006309
     0.006669    0.006846    0.007193    0.007895    0.010154    0.010793
     0.011014    0.011333    0.012262    0.013868    0.019797    0.020391
     0.020894    0.022175    0.029837    0.030877    0.032502    0.035031
     0.038014    0.038632    0.040102    0.042925    0.044445    0.046317
     0.046726    0.047296    0.048112    0.048477    0.048650    0.049471
     0.049728    0.050549    0.051788    0.053652    0.054727    0.055109
     0.055764    0.056181    0.056736    0.057119    0.057292    0.057691
     0.060233    0.060776    0.061574    0.068240    0.068315    0.070842
     0.074742    0.078536    0.081992    0.082314    0.083217    0.083476
     0.091819    0.096219    0.100333    0.114711    0.120887    0.129219
     0.145593    0.149565    0.156529    0.158121    0.159989    0.160016
     0.160094    0.160189    0.160542    0.161061    0.168517    0.173006
     0.176460    0.181605    0.184743    0.192456    0.194559    0.195257
     0.201463    0.215412    0.244425    0.249752    0.250422    0.257768
     0.266658    0.267389    0.272483    0.274083    0.280198    0.284209
     0.284989    0.287784    0.290930    0.291988    0.292977    0.295961
     0.296130    0.300363    0.309046    0.325365    0.337493    0.338125
     0.338411    0.338721    0.339429    0.339590    0.339703    0.340063
     0.340301    0.340473    0.340576    0.340837    0.341032    0.341112
     0.341554    0.341911    0.342108    0.342402    0.342433    0.343082
     0.355420    0.389716    0.395814    0.397777    0.401295    0.402926
     0.410662    0.417888    0.513875    0.518272    0.520515    0.522247
     0.530749    0.541844    0.549180    0.916290    0.942562

 Minimum Search - Taking Simple RFO Step
 Searching for Lamda that Minimizes Along All modes
 Value Taken    Lamda =  -0.00072919
 Step Taken.  Stepsize is  0.215259

                             Maximum     Tolerance    Cnvgd?
         Gradient           0.002501      0.000300      NO
         Displacement       0.051952      0.001200      NO
         Energy change     -0.000086      0.000001      NO


 New Cartesian Coordinates Obtained by Inverse Iteration

 Displacement from previous Coordinates is:  0.778739
 ----------------------------------------------------------------
             Standard Nuclear Orientation (Angstroms)
    I     Atom           X                Y                Z
 ----------------------------------------------------------------
    1      C      -2.9570746302    -0.5367975646     0.0390072493
    2      H      -2.6939372303    -0.4916252476    -1.0235532234
    3      C      -4.2263618267    -1.3916381012     0.1306025861
    4      H      -4.5469834313    -1.4578335458     1.1806590101
    5      O      -3.9019157757    -2.7065070056    -0.3433973884
    6      H      -4.6991788399    -3.2456530391    -0.3302023491
    7      C      -5.3585091290    -0.7643861291    -0.6895571210
    8      H      -5.0570841082    -0.7612187284    -1.7446477732
    9      H      -6.2565178066    -1.3911263769    -0.6144179339
   10      C      -5.6868512961     0.6688880659    -0.2401590422
   11      H      -6.0297202829     0.6241614492     0.8037462016
   12      C      -6.8137057387     1.2781962929    -1.0801078339
   13      H      -7.7218010192     0.6693021426    -1.0327470207
   14      H      -7.0667437233     2.2840461271    -0.7318128854
   15      H      -6.5186588228     1.3554021227    -2.1320084483
   16      C      -4.4107493544     1.5263842590    -0.2776361874
   17      H      -4.6248367883     2.5300516116     0.1062759980
   18      H      -4.1001831034     1.6531399076    -1.3228569873
   19      C      -3.2657356981     0.8917267014     0.5229223356
   20      H      -2.3648536856     1.5092571422     0.4489851701
   21      H      -3.5432765419     0.8734024048     1.5836582280
   22      C      -1.7408256579    -1.1945714044     0.7489545874
   23      C      -1.8420687555    -1.2794832145     2.2768738870
   24      C      -0.4643593326    -0.5501594554     0.2243432058
   25      O      -0.2386901075    -0.3490575822    -0.9410208488
   26      O       0.4131721469    -0.2515481018     1.2321657720
   27      H      -1.6896431699    -2.2132563537     0.3475119229
   28      H      -1.8201370667    -0.2956358076     2.7482718909
   29      H      -1.0146938736    -1.8583474911     2.6895755350
   30      H      -2.7691248874    -1.7799288162     2.5650574134
   31      O       2.4629795713    -0.8182781441     0.4012186293
   32      C       3.8532991459    -0.5197251884     0.3202413661
   33      H       4.2579474375    -0.2759512966     1.3101792231
   34      C       1.7126912390     0.2383968478     0.9677084608
   35      H       2.0994819280     0.4820244541     1.9654411185
   36      C       4.5579384276    -1.8011709194    -0.1239627056
   37      O       5.2842785489    -2.4492309943     0.5812845510
   38      O       4.2430703740    -2.1402643369    -1.3894386319
   39      H       4.6986638889    -2.9721635638    -1.5887499004
   40      C       4.0759952484     0.6624134261    -0.6314693181
   41      H       3.7186735598     0.3671710520    -1.6279165335
   42      O       5.4653403435     0.9431591456    -0.6550673798
   43      H       5.5951055746     1.7880736987    -1.1016177892
   44      C       3.2654245948     1.8567268400    -0.1261202986
   45      H       3.6954565719     2.1949481971     0.8220591317
   46      O       3.3993280063     2.9847025439    -1.0008944591
   47      H       3.0101909161     2.7583113921    -1.8556797315
   48      C       1.7917305395     1.5003038952     0.0914346857
   49      H       1.3185880439     1.2870307908    -0.8709870709
   50      O       1.1029019984     2.5364459732     0.7771927187
   51      H       1.2935348349     3.3684414370     0.3285282618
 ----------------------------------------------------------------
 Molecular Point Group                 C1    NOp =  1
 Largest Abelian Subgroup              C1    NOp =  1
 Nuclear Repulsion Energy =  2436.2204971832 hartrees
 There are       97 alpha and       97 beta electrons
 Applying Cartesian multipole field
    Component          Value
    ---------          -----
     (2,0,0)        1.00000E-12
     (0,2,0)        2.00000E-11
     (0,0,2)       -3.00000E-11
 Nucleus-field energy     =     0.0000000272 hartrees
 Requested basis set is 6-311++G(d,p)
 There are 280 shells and 732 basis functions
 A cutoff of  1.0D-11 yielded  26683 shell pairs
 There are    178033 function pairs (    188615 Cartesian)
 Smallest overlap matrix eigenvalue = 8.52E-07

 Q-Chem warning in module stvman/mkSTV.C, line 306:

 Overlap eigenvalue is smaller than square root of threshold
 Use THRESH >= 12 to get rid of this warning

 Linear dependence detected in AO basis
 Tighter screening thresholds may be required for diffuse basis sets
 Use S2THRESH > 14 and THRESH = 14 in case of SCF convergence issues
 Number of orthogonalized atomic orbitals = 731
 Maximum deviation from orthogonality = 2.872E-10
 Guess MOs from SCF MO coefficient file

 -----------------------------------------------------------------------
  General SCF calculation program by
  Eric Jon Sundstrom, Paul Horn, Yuezhi Mao, Dmitri Zuev, Alec White,
  David Stuck, Shaama M.S., Shane Yost, Joonho Lee, David Small,
  Daniel Levine, Susi Lehtola, Hugh Burton, Evgeny Epifanovsky
 -----------------------------------------------------------------------
 Exchange:     0.2000 Hartree-Fock + 0.0800 Slater + 0.7200 B88
 Correlation:  0.1900 VWN1RPA + 0.8100 LYP
 Using SG-1 standard quadrature grid
 using 6 threads for integral computing
 -------------------------------------------------------
 OpenMP Integral computing Module                
 Release: version 2.0, May 2017, Q-Chem Inc. Pleasanton 
 -------------------------------------------------------
 -------------------------------------------------------
 OpenMP BLAS3 based DFT computing Module                
 Release: version 1.0, May 2013, Q-Chem Inc. Pittsburgh 
 -------------------------------------------------------
 A restricted SCF calculation will be
 performed using DIIS
 SCF converges when DIIS error is below 1.0e-08
 ---------------------------------------
  Cycle       Energy         DIIS error
 ---------------------------------------
    1   -1302.7649263292      3.65e-04  
    2   -1302.7759833108      5.90e-05  
    3   -1302.7758457665      8.70e-05  
    4   -1302.7761884659      1.06e-05  
    5   -1302.7761912161      7.60e-06  
    6   -1302.7761938230      2.12e-06  
    7   -1302.7761940378      5.54e-07  
    8   -1302.7761940542      1.31e-07  
    9   -1302.7761940551      5.62e-08  
   10   -1302.7761940551      2.58e-08  
   11   -1302.7761940549      1.09e-08  
   12   -1302.7761940553      3.05e-09  Convergence criterion met
 ---------------------------------------
 SCF time:   CPU 2125.89s  wall 377.00s 
 SCF   energy in the final basis set =    -1302.7761940553
 Total energy in the final basis set =    -1302.7761940553

 --------------------------------------------------------------

                    Orbital Energies (a.u.)
 --------------------------------------------------------------

 Alpha MOs
 -- Occupied --
-19.1872 -19.1792 -19.1645 -19.1637 -19.1482 -19.1456 -19.1321 -19.1276
-19.1176 -10.3238 -10.3100 -10.3064 -10.2634 -10.2530 -10.2526 -10.2468
-10.2252 -10.1888 -10.1803 -10.1779 -10.1709 -10.1690 -10.1682 -10.1635
-10.1613  -1.1339  -1.1274  -1.0808  -1.0706  -1.0526  -1.0416  -1.0415
 -1.0306  -1.0293  -0.8480  -0.8160  -0.8118  -0.7964  -0.7521  -0.7414
 -0.7133  -0.6867  -0.6843  -0.6549  -0.6435  -0.6308  -0.6249  -0.5917
 -0.5742  -0.5657  -0.5609  -0.5571  -0.5302  -0.5203  -0.5164  -0.5158
 -0.5040  -0.4970  -0.4917  -0.4880  -0.4831  -0.4790  -0.4670  -0.4565
 -0.4524  -0.4380  -0.4330  -0.4307  -0.4247  -0.4189  -0.4123  -0.4010
 -0.3978  -0.3970  -0.3953  -0.3905  -0.3864  -0.3821  -0.3728  -0.3707
 -0.3669  -0.3627  -0.3575  -0.3427  -0.3417  -0.3367  -0.3329  -0.3269
 -0.3231  -0.3175  -0.3130  -0.3100  -0.3057  -0.2925  -0.2894  -0.2795
 -0.2745
 -- Virtual --
 -0.0343  -0.0213  -0.0160  -0.0092  -0.0049  -0.0041  -0.0017   0.0030
  0.0033   0.0140   0.0176   0.0237   0.0263   0.0313   0.0349   0.0370
  0.0395   0.0461   0.0478   0.0528   0.0541   0.0615   0.0639   0.0656
  0.0686   0.0737   0.0753   0.0770   0.0801   0.0824   0.0840   0.0882
  0.0894   0.0940   0.0981   0.0992   0.1015   0.1039   0.1059   0.1072
  0.1097   0.1145   0.1164   0.1184   0.1200   0.1231   0.1261   0.1269
  0.1298   0.1323   0.1327   0.1350   0.1355   0.1392   0.1403   0.1429
  0.1443   0.1456   0.1477   0.1490   0.1517   0.1541   0.1559   0.1564
  0.1599   0.1605   0.1647   0.1671   0.1696   0.1704   0.1713   0.1748
  0.1775   0.1791   0.1818   0.1838   0.1862   0.1880   0.1899   0.1956
  0.1980   0.1993   0.2013   0.2043   0.2071   0.2088   0.2099   0.2120
  0.2154   0.2170   0.2223   0.2233   0.2266   0.2302   0.2317   0.2327
  0.2355   0.2381   0.2413   0.2417   0.2454   0.2475   0.2491   0.2517
  0.2585   0.2588   0.2611   0.2651   0.2679   0.2694   0.2718   0.2749
  0.2784   0.2816   0.2850   0.2870   0.2878   0.2903   0.2921   0.2934
  0.2982   0.3012   0.3029   0.3082   0.3123   0.3133   0.3156   0.3184
  0.3226   0.3264   0.3276   0.3291   0.3316   0.3339   0.3374   0.3402
  0.3408   0.3427   0.3491   0.3510   0.3525   0.3542   0.3569   0.3592
  0.3637   0.3640   0.3661   0.3682   0.3720   0.3751   0.3840   0.3849
  0.3860   0.3893   0.3970   0.3986   0.4035   0.4060   0.4078   0.4131
  0.4174   0.4180   0.4194   0.4249   0.4289   0.4363   0.4438   0.4535
  0.4544   0.4596   0.4677   0.4693   0.4808   0.4834   0.4876   0.4897
  0.4973   0.5006   0.5093   0.5098   0.5199   0.5278   0.5368   0.5398
  0.5411   0.5456   0.5539   0.5605   0.5636   0.5693   0.5801   0.5844
  0.5927   0.5943   0.6041   0.6064   0.6112   0.6192   0.6207   0.6297
  0.6324   0.6366   0.6461   0.6484   0.6505   0.6525   0.6580   0.6621
  0.6665   0.6722   0.6741   0.6779   0.6871   0.6924   0.6948   0.7008
  0.7082   0.7139   0.7211   0.7313   0.7332   0.7376   0.7419   0.7462
  0.7517   0.7576   0.7595   0.7641   0.7708   0.7755   0.7766   0.7811
  0.7842   0.7857   0.7885   0.7929   0.7956   0.8045   0.8093   0.8126
  0.8193   0.8243   0.8303   0.8358   0.8405   0.8467   0.8539   0.8658
  0.8939   0.9075   0.9191   0.9261   0.9370   0.9547   0.9725   0.9742
  0.9805   0.9911   1.0020   1.0071   1.0149   1.0229   1.0303   1.0444
  1.0505   1.0618   1.0675   1.0757   1.0818   1.0953   1.1129   1.1179
  1.1215   1.1337   1.1459   1.1470   1.1531   1.1591   1.1659   1.1769
  1.1813   1.1859   1.1882   1.1968   1.2016   1.2119   1.2170   1.2248
  1.2272   1.2384   1.2419   1.2511   1.2668   1.2699   1.2710   1.2801
  1.2879   1.2925   1.3008   1.3080   1.3144   1.3291   1.3368   1.3403
  1.3471   1.3595   1.3702   1.3720   1.3807   1.3938   1.4059   1.4160
  1.4194   1.4318   1.4417   1.4536   1.4620   1.4672   1.4699   1.4877
  1.4937   1.4984   1.5011   1.5133   1.5233   1.5292   1.5334   1.5455
  1.5512   1.5594   1.5636   1.5669   1.5709   1.5786   1.5849   1.5899
  1.5913   1.5970   1.5998   1.6067   1.6130   1.6161   1.6229   1.6251
  1.6280   1.6335   1.6347   1.6393   1.6438   1.6480   1.6561   1.6653
  1.6656   1.6692   1.6716   1.6749   1.6805   1.6927   1.6994   1.7057
  1.7139   1.7265   1.7333   1.7405   1.7508   1.7595   1.7604   1.7686
  1.7721   1.7779   1.7847   1.7924   1.8018   1.8077   1.8208   1.8304
  1.8344   1.8375   1.8421   1.8538   1.8562   1.8635   1.8754   1.8910
  1.9031   1.9085   1.9117   1.9172   1.9347   1.9439   1.9497   1.9648
  1.9715   1.9817   1.9957   2.0015   2.0063   2.0165   2.0210   2.0407
  2.0475   2.0522   2.0585   2.0673   2.0762   2.0842   2.0983   2.1057
  2.1139   2.1247   2.1407   2.1483   2.1512   2.1689   2.1719   2.1759
  2.1812   2.1848   2.1958   2.2039   2.2164   2.2237   2.2360   2.2514
  2.2556   2.2622   2.2713   2.2980   2.3046   2.3173   2.3366   2.3471
  2.3639   2.3676   2.3752   2.4013   2.4104   2.4358   2.4474   2.4605
  2.4823   2.4968   2.5093   2.5308   2.5367   2.5396   2.5412   2.5448
  2.5601   2.5718   2.5758   2.5828   2.5850   2.5933   2.6052   2.6158
  2.6244   2.6338   2.6394   2.6448   2.6537   2.6776   2.6810   2.6896
  2.6972   2.7126   2.7157   2.7275   2.7338   2.7536   2.7632   2.7751
  2.7807   2.7909   2.7981   2.8091   2.8200   2.8237   2.8351   2.8389
  2.8590   2.8708   2.8735   2.8929   2.8943   2.9111   2.9173   2.9199
  2.9253   2.9336   2.9384   2.9523   2.9623   2.9693   2.9785   2.9855
  2.9929   3.0074   3.0142   3.0188   3.0305   3.0346   3.0420   3.0551
  3.0673   3.0737   3.0814   3.0838   3.0996   3.1040   3.1184   3.1237
  3.1299   3.1360   3.1453   3.1529   3.1755   3.1802   3.1863   3.1966
  3.2078   3.2115   3.2131   3.2369   3.2760   3.2822   3.2856   3.2976
  3.3159   3.3176   3.3281   3.3395   3.3555   3.3821   3.3944   3.4226
  3.4283   3.4444   3.4503   3.5142   3.5368   3.5504   3.6193   3.6427
  3.6834   3.7440   3.7814   3.7836   3.7878   3.8034   3.8172   3.8273
  3.8392   3.8559   3.8773   3.9009   3.9027   3.9152   3.9298   3.9352
  3.9397   3.9687   3.9819   4.0065   4.0372   4.0434   4.0913   4.1080
  4.1288   4.1395   4.1647   4.1727   4.1880   4.2304   4.2432   4.2853
  4.2924   4.3026   4.3069   4.3557   4.3663   4.4088   4.9827   5.0724
  5.0939   5.1002   5.1096   5.1256   5.1306   5.1382   5.1591   5.1864
  5.3076   5.3717   5.3916   5.4126   5.4288   5.4438   5.4579   5.4707
  5.5962   5.6174   5.6386   5.6562   5.6800   5.6855   5.7661   5.8459
  5.9364  23.7509  23.7562  23.7975  23.8102  23.8135  23.8200  23.8391
 23.8620  23.8715  23.8832  23.8930  23.9383  23.9533  23.9637  23.9870
 24.0154  49.8689  49.9039  49.9261  49.9503  49.9569  49.9614  49.9817
 50.0160  50.0456
 --------------------------------------------------------------

          Ground-State Mulliken Net Atomic Charges

     Atom                 Charge (a.u.)
  ----------------------------------------
      1 C                     0.234756
      2 H                     0.263272
      3 C                    -0.422165
      4 H                     0.189750
      5 O                    -0.155698
      6 H                     0.234538
      7 C                    -0.561764
      8 H                     0.206219
      9 H                     0.135042
     10 C                     0.426014
     11 H                     0.158706
     12 C                    -0.725906
     13 H                     0.135754
     14 H                     0.138664
     15 H                     0.140562
     16 C                    -0.598970
     17 H                     0.164672
     18 H                     0.160531
     19 C                    -0.342003
     20 H                     0.191482
     21 H                     0.151604
     22 C                    -0.005227
     23 C                    -0.720954
     24 C                    -0.272496
     25 O                    -0.089683
     26 O                     0.233983
     27 H                     0.299821
     28 H                     0.193042
     29 H                     0.158960
     30 H                     0.148199
     31 O                     0.076705
     32 C                    -0.342834
     33 H                     0.274785
     34 C                    -0.667792
     35 H                     0.217305
     36 C                     0.053488
     37 O                    -0.213915
     38 O                    -0.113987
     39 H                     0.296332
     40 C                    -0.126116
     41 H                     0.298761
     42 O                    -0.158005
     43 H                     0.264768
     44 C                    -0.537662
     45 H                     0.284013
     46 O                    -0.193456
     47 H                     0.277995
     48 C                    -0.189709
     49 H                     0.323950
     50 O                    -0.165891
     51 H                     0.270558
  ----------------------------------------
  Sum of atomic charges =     0.000000

 -----------------------------------------------------------------
                    Cartesian Multipole Moments
 -----------------------------------------------------------------
    Charge (ESU x 10^10)
                 0.0000
    Dipole Moment (Debye)
         X      -3.1275      Y       1.9882      Z      -1.3104
       Tot       3.9308
    Quadrupole Moments (Debye-Ang)
        XX    -147.4845     XY      10.9862     YY    -148.4326
        XZ     -14.0144     YZ      -1.5754     ZZ    -148.9929
    Octopole Moments (Debye-Ang^2)
       XXX    -140.3695    XXY       5.0906    XYY       8.7382
       YYY      -4.5350    XXZ     -55.2710    XYZ      24.2207
       YYZ     -34.1298    XZZ      48.5950    YZZ      11.4515
       ZZZ     -25.6690
    Hexadecapole Moments (Debye-Ang^3)
      XXXX  -13798.2802   XXXY     487.8395   XXYY   -2508.8135
      XYYY     -23.3766   YYYY   -2215.4895   XXXZ    -381.3059
      XXYZ     171.5644   XYYZ    -148.1560   YYYZ     169.6550
      XXZZ   -2319.5240   XYZZ       8.5191   YYZZ    -511.1311
      XZZZ     -44.6052   YZZZ      84.2178   ZZZZ    -906.3205
 -----------------------------------------------------------------
 Calculating analytic gradient of the SCF energy
 Gradient of SCF Energy
            1           2           3           4           5           6
    1   0.0000030   0.0000791  -0.0002004   0.0000116   0.0001048  -0.0000124
    2   0.0002801  -0.0003301   0.0008914  -0.0000947  -0.0001335  -0.0001262
    3   0.0001579  -0.0001519   0.0009137  -0.0005072  -0.0000294  -0.0000403
            7           8           9          10          11          12
    1  -0.0000016   0.0001878  -0.0000363  -0.0003115  -0.0000985  -0.0001553
    2  -0.0002244   0.0001829   0.0001799   0.0001643   0.0000049  -0.0002612
    3  -0.0000909  -0.0000301  -0.0000702   0.0000056  -0.0000487   0.0000667
           13          14          15          16          17          18
    1  -0.0000543   0.0000317  -0.0000029   0.0001832  -0.0000111  -0.0001438
    2  -0.0000376  -0.0000223   0.0001159  -0.0003942   0.0000946   0.0001021
    3  -0.0001184   0.0000415   0.0000742  -0.0000718  -0.0000729   0.0003146
           19          20          21          22          23          24
    1   0.0004688   0.0002090  -0.0002722   0.0008806  -0.0002551  -0.0011489
    2   0.0001448  -0.0001773  -0.0000730  -0.0006442   0.0000206   0.0004956
    3  -0.0002122   0.0002379  -0.0001338  -0.0000782   0.0001675  -0.0002097
           25          26          27          28          29          30
    1  -0.0003328   0.0003212   0.0000120   0.0001384  -0.0001143   0.0001876
    2  -0.0004481  -0.0000941   0.0003445  -0.0000249  -0.0000897   0.0000995
    3  -0.0001406   0.0008353  -0.0005449  -0.0000453   0.0001325   0.0001289
           31          32          33          34          35          36
    1   0.0002240  -0.0011077   0.0000606   0.0000271   0.0000508   0.0018446
    2   0.0001366   0.0001015   0.0000847  -0.0007213  -0.0001909   0.0016841
    3   0.0005408   0.0003880  -0.0000010  -0.0008597  -0.0000897  -0.0008830
           37          38          39          40          41          42
    1  -0.0006598  -0.0005024   0.0000415   0.0001182  -0.0001738   0.0001187
    2  -0.0008706  -0.0006274  -0.0001148  -0.0001337  -0.0000304   0.0001128
    3   0.0003094   0.0002530  -0.0000728  -0.0002520   0.0001961   0.0001267
           43          44          45          46          47          48
    1   0.0001053  -0.0001237  -0.0000342   0.0001095   0.0000123   0.0003158
    2  -0.0000552  -0.0000054  -0.0001144   0.0002418  -0.0001442   0.0006208
    3  -0.0001239  -0.0001373   0.0000492  -0.0000511  -0.0000355   0.0000922
           49          50          51
    1   0.0000241   0.0000126  -0.0001309
    2  -0.0000004  -0.0000422   0.0001228
    3   0.0000863  -0.0000510   0.0000354
 Max gradient component =       1.845E-03
 RMS gradient           =       3.716E-04
 Gradient time:  CPU 501.56 s  wall 84.62 s
 Geometry Optimization Parameters
   NAtoms,    NIC,     NZ,  NCons,   NDum,   NFix, NCnnct, MaxDiis
       51     405       0       0       0       0       0       0

 Cartesian Hessian Update
 Hessian Updated using BFGS Update


** GEOMETRY OPTIMIZATION IN DELOCALIZED INTERNAL COORDINATES **
   Searching for a Minimum

   Optimization Cycle:   8

                       Coordinates (Angstroms)
     ATOM                X               Y               Z
      1  C        -2.9570746302   -0.5367975646    0.0390072493
      2  H        -2.6939372303   -0.4916252476   -1.0235532234
      3  C        -4.2263618267   -1.3916381012    0.1306025861
      4  H        -4.5469834313   -1.4578335458    1.1806590101
      5  O        -3.9019157757   -2.7065070056   -0.3433973884
      6  H        -4.6991788399   -3.2456530391   -0.3302023491
      7  C        -5.3585091290   -0.7643861291   -0.6895571210
      8  H        -5.0570841082   -0.7612187284   -1.7446477732
      9  H        -6.2565178066   -1.3911263769   -0.6144179339
     10  C        -5.6868512961    0.6688880659   -0.2401590422
     11  H        -6.0297202829    0.6241614492    0.8037462016
     12  C        -6.8137057387    1.2781962929   -1.0801078339
     13  H        -7.7218010192    0.6693021426   -1.0327470207
     14  H        -7.0667437233    2.2840461271   -0.7318128854
     15  H        -6.5186588228    1.3554021227   -2.1320084483
     16  C        -4.4107493544    1.5263842590   -0.2776361874
     17  H        -4.6248367883    2.5300516116    0.1062759980
     18  H        -4.1001831034    1.6531399076   -1.3228569873
     19  C        -3.2657356981    0.8917267014    0.5229223356
     20  H        -2.3648536856    1.5092571422    0.4489851701
     21  H        -3.5432765419    0.8734024048    1.5836582280
     22  C        -1.7408256579   -1.1945714044    0.7489545874
     23  C        -1.8420687555   -1.2794832145    2.2768738870
     24  C        -0.4643593326   -0.5501594554    0.2243432058
     25  O        -0.2386901075   -0.3490575822   -0.9410208488
     26  O         0.4131721469   -0.2515481018    1.2321657720
     27  H        -1.6896431699   -2.2132563537    0.3475119229
     28  H        -1.8201370667   -0.2956358076    2.7482718909
     29  H        -1.0146938736   -1.8583474911    2.6895755350
     30  H        -2.7691248874   -1.7799288162    2.5650574134
     31  O         2.4629795713   -0.8182781441    0.4012186293
     32  C         3.8532991459   -0.5197251884    0.3202413661
     33  H         4.2579474375   -0.2759512966    1.3101792231
     34  C         1.7126912390    0.2383968478    0.9677084608
     35  H         2.0994819280    0.4820244541    1.9654411185
     36  C         4.5579384276   -1.8011709194   -0.1239627056
     37  O         5.2842785489   -2.4492309943    0.5812845510
     38  O         4.2430703740   -2.1402643369   -1.3894386319
     39  H         4.6986638889   -2.9721635638   -1.5887499004
     40  C         4.0759952484    0.6624134261   -0.6314693181
     41  H         3.7186735598    0.3671710520   -1.6279165335
     42  O         5.4653403435    0.9431591456   -0.6550673798
     43  H         5.5951055746    1.7880736987   -1.1016177892
     44  C         3.2654245948    1.8567268400   -0.1261202986
     45  H         3.6954565719    2.1949481971    0.8220591317
     46  O         3.3993280063    2.9847025439   -1.0008944591
     47  H         3.0101909161    2.7583113921   -1.8556797315
     48  C         1.7917305395    1.5003038952    0.0914346857
     49  H         1.3185880439    1.2870307908   -0.8709870709
     50  O         1.1029019984    2.5364459732    0.7771927187
     51  H         1.2935348349    3.3684414370    0.3285282618
   Point Group: c1    Number of degrees of freedom:   147


   Energy is  -1302.776194055

 Hessian Updated using BFGS Update

144 Hessian modes will be used to form the next step
  Hessian Eigenvalues:
     0.003423    0.004519    0.005029    0.005614    0.005919    0.006300
     0.006679    0.006882    0.007271    0.007925    0.010159    0.010830
     0.011129    0.011361    0.012263    0.013782    0.019796    0.020400
     0.021139    0.022174    0.029829    0.031079    0.032528    0.035314
     0.038584    0.039470    0.042702    0.043619    0.045339    0.045778
     0.046647    0.047468    0.048209    0.048471    0.048725    0.049472
     0.049537    0.051186    0.051562    0.054339    0.054709    0.055523
     0.055928    0.056169    0.056695    0.057135    0.057183    0.057714
     0.060242    0.060900    0.061335    0.068201    0.068306    0.070840
     0.074748    0.078550    0.081986    0.082376    0.083242    0.083464
     0.091819    0.096064    0.100399    0.114725    0.120932    0.129170
     0.145669    0.148975    0.156535    0.157913    0.159985    0.160005
     0.160029    0.160176    0.160271    0.160541    0.161205    0.168164
     0.173542    0.176758    0.181266    0.185742    0.192187    0.194486
     0.195261    0.201084    0.215405    0.246811    0.249688    0.250508
     0.256881    0.266234    0.267430    0.272256    0.274191    0.280187
     0.284232    0.284981    0.287783    0.290767    0.292024    0.293066
     0.296065    0.296933    0.300348    0.309396    0.324453    0.337550
     0.338156    0.338425    0.338716    0.339431    0.339594    0.339730
     0.340062    0.340305    0.340451    0.340700    0.340836    0.341075
     0.341237    0.341702    0.341937    0.342256    0.342408    0.342431
     0.343088    0.354635    0.389816    0.395305    0.397532    0.401551
     0.403378    0.410435    0.418029    0.513890    0.518273    0.520515
     0.522247    0.530749    0.543058    0.549307    0.916374    0.942485

 Minimum Search - Taking Simple RFO Step
 Searching for Lamda that Minimizes Along All modes
 Value Taken    Lamda =  -0.00020099
 Step Taken.  Stepsize is  0.124296

                             Maximum     Tolerance    Cnvgd?
         Gradient           0.001149      0.000300      NO
         Displacement       0.053451      0.001200      NO
         Energy change     -0.000274      0.000001      NO


 New Cartesian Coordinates Obtained by Inverse Iteration

 Displacement from previous Coordinates is:  0.775398
 ----------------------------------------------------------------
             Standard Nuclear Orientation (Angstroms)
    I     Atom           X                Y                Z
 ----------------------------------------------------------------
    1      C      -2.9545271528    -0.5424237683     0.0292341095
    2      H      -2.6948145915    -0.5275270501    -1.0349001982
    3      C      -4.2253665598    -1.3927883514     0.1527149569
    4      H      -4.5334273234    -1.4323050818     1.2084199224
    5      O      -3.9111028175    -2.7194206950    -0.2928533559
    6      H      -4.7105768551    -3.2544086751    -0.2568742730
    7      C      -5.3680706715    -0.7851381752    -0.6674411253
    8      H      -5.0853653332    -0.8160570927    -1.7272016918
    9      H      -6.2662992032    -1.4067043120    -0.5584371562
   10      C      -5.6841959449     0.6620850993    -0.2561331897
   11      H      -6.0121907072     0.6509073929     0.7934792380
   12      C      -6.8195302823     1.2512629159    -1.0986020435
   13      H      -7.7311952891     0.6518568051    -1.0143001220
   14      H      -7.0593305863     2.2706904579    -0.7816792003
   15      H      -6.5413111456     1.2884564292    -2.1572947085
   16      C      -4.4070703302     1.5136059391    -0.3378424204
   17      H      -4.6128572001     2.5299113919     0.0160756335
   18      H      -4.1074082612     1.6039164888    -1.3903542667
   19      C      -3.2562950637     0.9014743658     0.4707244957
   20      H      -2.3562969708     1.5152533841     0.3639076019
   21      H      -3.5201232428     0.9195685043     1.5350503673
   22      C      -1.7398573044    -1.1815194361     0.7587253286
   23      C      -1.8518697290    -1.2386000178     2.2865807288
   24      C      -0.4572155983    -0.5461931445     0.2354949368
   25      O      -0.2286835086    -0.3392512246    -0.9286806796
   26      O       0.4161823061    -0.2504625315     1.2462290608
   27      H      -1.6824040063    -2.2098091677     0.3830270140
   28      H      -1.8471119394    -0.2458591178     2.7398698574
   29      H      -1.0193042027    -1.7981880732     2.7153790815
   30      H      -2.7745010506    -1.7466324424     2.5765768603
   31      O       2.4521323124    -0.8213603818     0.3865419318
   32      C       3.8462145346    -0.5400444947     0.2967906144
   33      H       4.2648231478    -0.3310907796     1.2888198510
   34      C       1.7194952462     0.2313227761     0.9845283357
   35      H       2.1162961077     0.4502529696     1.9841684047
   36      C       4.5282632212    -1.8162879963    -0.1932093567
   37      O       5.2663441071    -2.4864076775     0.4787207666
   38      O       4.1986389616    -2.1113446778    -1.4659622779
   39      H       4.6476459667    -2.9389185978    -1.6962295066
   40      C       4.0760425283     0.6659860216    -0.6231857643
   41      H       3.7137904180     0.4035052701    -1.6270320532
   42      O       5.4676735767     0.9358283919    -0.6460770118
   43      H       5.6006927104     1.7948573275    -1.0642945090
   44      C       3.2808460789     1.8553832598    -0.0832324254
   45      H       3.7202924882     2.1676561679     0.8695710142
   46      O       3.4196963053     3.0025612889    -0.9319179573
   47      H       3.0203226823     2.8021977394    -1.7885807689
   48      C       1.8050564217     1.5085088228     0.1338190850
   49      H       1.3243596856     1.3223974811    -0.8305302180
   50      O       1.1318823959     2.5387435870     0.8442531475
   51      H       1.3331829248     3.3771021962     0.4120142144
 ----------------------------------------------------------------
 Molecular Point Group                 C1    NOp =  1
 Largest Abelian Subgroup              C1    NOp =  1
 Nuclear Repulsion Energy =  2436.3043757419 hartrees
 There are       97 alpha and       97 beta electrons
 Applying Cartesian multipole field
    Component          Value
    ---------          -----
     (2,0,0)        1.00000E-12
     (0,2,0)        2.00000E-11
     (0,0,2)       -3.00000E-11
 Nucleus-field energy     =     0.0000000271 hartrees
 Requested basis set is 6-311++G(d,p)
 There are 280 shells and 732 basis functions
 A cutoff of  1.0D-11 yielded  26680 shell pairs
 There are    177978 function pairs (    188556 Cartesian)
 Smallest overlap matrix eigenvalue = 8.46E-07

 Q-Chem warning in module stvman/mkSTV.C, line 306:

 Overlap eigenvalue is smaller than square root of threshold
 Use THRESH >= 12 to get rid of this warning

 Linear dependence detected in AO basis
 Tighter screening thresholds may be required for diffuse basis sets
 Use S2THRESH > 14 and THRESH = 14 in case of SCF convergence issues
 Number of orthogonalized atomic orbitals = 731
 Maximum deviation from orthogonality = 3.712E-10
 Guess MOs from SCF MO coefficient file

 -----------------------------------------------------------------------
  General SCF calculation program by
  Eric Jon Sundstrom, Paul Horn, Yuezhi Mao, Dmitri Zuev, Alec White,
  David Stuck, Shaama M.S., Shane Yost, Joonho Lee, David Small,
  Daniel Levine, Susi Lehtola, Hugh Burton, Evgeny Epifanovsky
 -----------------------------------------------------------------------
 Exchange:     0.2000 Hartree-Fock + 0.0800 Slater + 0.7200 B88
 Correlation:  0.1900 VWN1RPA + 0.8100 LYP
 Using SG-1 standard quadrature grid
 using 6 threads for integral computing
 -------------------------------------------------------
 OpenMP Integral computing Module                
 Release: version 2.0, May 2017, Q-Chem Inc. Pleasanton 
 -------------------------------------------------------
 -------------------------------------------------------
 OpenMP BLAS3 based DFT computing Module                
 Release: version 1.0, May 2013, Q-Chem Inc. Pittsburgh 
 -------------------------------------------------------
 A restricted SCF calculation will be
 performed using DIIS
 SCF converges when DIIS error is below 1.0e-08
 ---------------------------------------
  Cycle       Energy         DIIS error
 ---------------------------------------
    1   -1302.7670893075      3.24e-04  
    2   -1302.7761562898      5.14e-05  
    3   -1302.7760471707      7.63e-05  
    4   -1302.7763083472      1.16e-05  
    5   -1302.7763121733      7.66e-06  
    6   -1302.7763148612      1.72e-06  
    7   -1302.7763150078      4.29e-07  
    8   -1302.7763150178      1.23e-07  
    9   -1302.7763150185      6.82e-08  
   10   -1302.7763150188      1.50e-08  
   11   -1302.7763150188      5.27e-09  Convergence criterion met
 ---------------------------------------
 SCF time:   CPU 1949.17s  wall 346.00s 
 SCF   energy in the final basis set =    -1302.7763150188
 Total energy in the final basis set =    -1302.7763150188

 --------------------------------------------------------------

                    Orbital Energies (a.u.)
 --------------------------------------------------------------

 Alpha MOs
 -- Occupied --
-19.1872 -19.1793 -19.1649 -19.1636 -19.1481 -19.1455 -19.1322 -19.1277
-19.1174 -10.3238 -10.3099 -10.3067 -10.2635 -10.2533 -10.2527 -10.2471
-10.2253 -10.1889 -10.1801 -10.1781 -10.1709 -10.1689 -10.1681 -10.1633
-10.1612  -1.1340  -1.1277  -1.0806  -1.0706  -1.0525  -1.0416  -1.0415
 -1.0304  -1.0294  -0.8479  -0.8161  -0.8119  -0.7966  -0.7522  -0.7414
 -0.7136  -0.6867  -0.6842  -0.6550  -0.6432  -0.6308  -0.6249  -0.5918
 -0.5742  -0.5658  -0.5609  -0.5569  -0.5305  -0.5204  -0.5166  -0.5158
 -0.5041  -0.4971  -0.4917  -0.4878  -0.4828  -0.4792  -0.4672  -0.4568
 -0.4524  -0.4382  -0.4331  -0.4308  -0.4248  -0.4191  -0.4122  -0.4010
 -0.3979  -0.3971  -0.3952  -0.3904  -0.3863  -0.3822  -0.3726  -0.3707
 -0.3669  -0.3627  -0.3576  -0.3428  -0.3416  -0.3366  -0.3331  -0.3268
 -0.3231  -0.3175  -0.3130  -0.3099  -0.3056  -0.2926  -0.2894  -0.2794
 -0.2745
 -- Virtual --
 -0.0344  -0.0216  -0.0161  -0.0091  -0.0049  -0.0040  -0.0017   0.0030
  0.0033   0.0140   0.0176   0.0235   0.0262   0.0315   0.0347   0.0368
  0.0395   0.0459   0.0478   0.0528   0.0542   0.0615   0.0638   0.0659
  0.0681   0.0737   0.0753   0.0769   0.0802   0.0825   0.0839   0.0880
  0.0895   0.0941   0.0981   0.0990   0.1013   0.1040   0.1059   0.1070
  0.1100   0.1144   0.1167   0.1182   0.1199   0.1230   0.1262   0.1269
  0.1298   0.1322   0.1326   0.1348   0.1352   0.1385   0.1406   0.1430
  0.1444   0.1456   0.1477   0.1490   0.1517   0.1538   0.1558   0.1565
  0.1596   0.1610   0.1646   0.1670   0.1695   0.1701   0.1714   0.1748
  0.1773   0.1791   0.1818   0.1835   0.1861   0.1880   0.1903   0.1953
  0.1969   0.1995   0.2016   0.2040   0.2065   0.2083   0.2104   0.2121
  0.2159   0.2173   0.2219   0.2238   0.2272   0.2308   0.2320   0.2328
  0.2350   0.2388   0.2411   0.2419   0.2455   0.2475   0.2485   0.2514
  0.2579   0.2592   0.2612   0.2657   0.2680   0.2696   0.2719   0.2747
  0.2776   0.2817   0.2850   0.2868   0.2879   0.2900   0.2921   0.2936
  0.2981   0.3009   0.3033   0.3088   0.3124   0.3135   0.3159   0.3179
  0.3224   0.3263   0.3281   0.3293   0.3311   0.3346   0.3370   0.3398
  0.3407   0.3420   0.3490   0.3507   0.3526   0.3550   0.3568   0.3593
  0.3633   0.3641   0.3666   0.3683   0.3722   0.3746   0.3838   0.3851
  0.3864   0.3900   0.3971   0.3980   0.4036   0.4054   0.4081   0.4127
  0.4172   0.4174   0.4194   0.4252   0.4296   0.4358   0.4436   0.4517
  0.4544   0.4597   0.4683   0.4701   0.4807   0.4837   0.4874   0.4894
  0.4970   0.5007   0.5086   0.5095   0.5192   0.5285   0.5368   0.5390
  0.5415   0.5462   0.5533   0.5604   0.5626   0.5694   0.5806   0.5844
  0.5928   0.5945   0.6033   0.6062   0.6106   0.6185   0.6216   0.6300
  0.6329   0.6364   0.6464   0.6478   0.6499   0.6530   0.6581   0.6624
  0.6662   0.6719   0.6747   0.6776   0.6869   0.6925   0.6956   0.7001
  0.7076   0.7141   0.7204   0.7307   0.7325   0.7378   0.7423   0.7457
  0.7516   0.7575   0.7604   0.7634   0.7704   0.7753   0.7764   0.7812
  0.7838   0.7861   0.7885   0.7935   0.7962   0.8036   0.8089   0.8130
  0.8196   0.8240   0.8308   0.8358   0.8409   0.8472   0.8551   0.8672
  0.8944   0.9080   0.9184   0.9270   0.9358   0.9554   0.9724   0.9734
  0.9806   0.9919   1.0013   1.0083   1.0140   1.0242   1.0291   1.0440
  1.0506   1.0608   1.0670   1.0752   1.0806   1.0951   1.1133   1.1187
  1.1207   1.1335   1.1460   1.1482   1.1547   1.1594   1.1653   1.1765
  1.1817   1.1869   1.1884   1.1972   1.2016   1.2106   1.2182   1.2244
  1.2280   1.2372   1.2417   1.2493   1.2683   1.2695   1.2726   1.2801
  1.2874   1.2923   1.2997   1.3077   1.3141   1.3295   1.3374   1.3407
  1.3458   1.3589   1.3695   1.3728   1.3806   1.3935   1.4063   1.4156
  1.4205   1.4307   1.4417   1.4534   1.4625   1.4684   1.4694   1.4883
  1.4928   1.4989   1.5014   1.5132   1.5228   1.5295   1.5327   1.5432
  1.5516   1.5595   1.5637   1.5669   1.5703   1.5781   1.5851   1.5894
  1.5907   1.5962   1.5999   1.6067   1.6135   1.6165   1.6236   1.6254
  1.6281   1.6336   1.6341   1.6393   1.6431   1.6472   1.6562   1.6651
  1.6661   1.6693   1.6709   1.6740   1.6805   1.6922   1.7006   1.7059
  1.7140   1.7260   1.7340   1.7406   1.7511   1.7594   1.7608   1.7689
  1.7720   1.7772   1.7862   1.7926   1.8017   1.8087   1.8211   1.8312
  1.8340   1.8375   1.8424   1.8553   1.8566   1.8641   1.8772   1.8908
  1.9035   1.9093   1.9116   1.9177   1.9356   1.9437   1.9507   1.9641
  1.9711   1.9814   1.9964   2.0011   2.0064   2.0161   2.0215   2.0391
  2.0476   2.0527   2.0578   2.0669   2.0771   2.0836   2.0982   2.1050
  2.1141   2.1241   2.1411   2.1479   2.1497   2.1693   2.1710   2.1755
  2.1814   2.1840   2.1951   2.2035   2.2158   2.2242   2.2343   2.2515
  2.2544   2.2619   2.2715   2.2968   2.3039   2.3169   2.3360   2.3462
  2.3634   2.3674   2.3767   2.4019   2.4109   2.4365   2.4470   2.4604
  2.4821   2.4971   2.5096   2.5305   2.5366   2.5390   2.5409   2.5453
  2.5599   2.5712   2.5759   2.5820   2.5855   2.5926   2.6051   2.6162
  2.6248   2.6337   2.6393   2.6439   2.6536   2.6777   2.6805   2.6897
  2.6966   2.7125   2.7161   2.7287   2.7345   2.7542   2.7635   2.7758
  2.7802   2.7916   2.7983   2.8093   2.8211   2.8244   2.8349   2.8405
  2.8605   2.8705   2.8740   2.8921   2.8937   2.9116   2.9165   2.9193
  2.9261   2.9330   2.9388   2.9511   2.9611   2.9697   2.9791   2.9868
  2.9923   3.0085   3.0148   3.0192   3.0301   3.0360   3.0413   3.0556
  3.0680   3.0737   3.0816   3.0844   3.1004   3.1038   3.1181   3.1238
  3.1297   3.1357   3.1445   3.1528   3.1762   3.1812   3.1868   3.1972
  3.2074   3.2111   3.2125   3.2372   3.2757   3.2818   3.2852   3.2965
  3.3147   3.3165   3.3267   3.3383   3.3568   3.3815   3.3939   3.4217
  3.4294   3.4444   3.4503   3.5148   3.5362   3.5500   3.6194   3.6425
  3.6824   3.7438   3.7817   3.7836   3.7880   3.8033   3.8165   3.8273
  3.8398   3.8567   3.8776   3.9006   3.9028   3.9141   3.9292   3.9356
  3.9394   3.9687   3.9812   4.0061   4.0379   4.0441   4.0918   4.1071
  4.1290   4.1399   4.1646   4.1729   4.1877   4.2306   4.2421   4.2855
  4.2915   4.3019   4.3065   4.3566   4.3668   4.4064   4.9827   5.0730
  5.0941   5.1004   5.1089   5.1256   5.1307   5.1381   5.1578   5.1866
  5.3087   5.3709   5.3909   5.4132   5.4283   5.4440   5.4574   5.4708
  5.5955   5.6172   5.6377   5.6551   5.6796   5.6853   5.7648   5.8455
  5.9367  23.7506  23.7563  23.7982  23.8100  23.8134  23.8203  23.8392
 23.8621  23.8705  23.8837  23.8924  23.9378  23.9535  23.9633  23.9871
 24.0147  49.8688  49.9037  49.9267  49.9504  49.9568  49.9617  49.9817
 50.0157  50.0453
 --------------------------------------------------------------

          Ground-State Mulliken Net Atomic Charges

     Atom                 Charge (a.u.)
  ----------------------------------------
      1 C                     0.225026
      2 H                     0.263977
      3 C                    -0.427121
      4 H                     0.187148
      5 O                    -0.155648
      6 H                     0.234608
      7 C                    -0.564616
      8 H                     0.206555
      9 H                     0.134529
     10 C                     0.429231
     11 H                     0.158057
     12 C                    -0.724796
     13 H                     0.136165
     14 H                     0.138465
     15 H                     0.140453
     16 C                    -0.597325
     17 H                     0.164487
     18 H                     0.160726
     19 C                    -0.333324
     20 H                     0.189204
     21 H                     0.149667
     22 C                    -0.004472
     23 C                    -0.710545
     24 C                    -0.278442
     25 O                    -0.089264
     26 O                     0.237622
     27 H                     0.297900
     28 H                     0.192421
     29 H                     0.157923
     30 H                     0.150003
     31 O                     0.077449
     32 C                    -0.343749
     33 H                     0.275072
     34 C                    -0.683007
     35 H                     0.218170
     36 C                     0.051052
     37 O                    -0.213693
     38 O                    -0.113679
     39 H                     0.296193
     40 C                    -0.131742
     41 H                     0.299344
     42 O                    -0.158114
     43 H                     0.264975
     44 C                    -0.525619
     45 H                     0.284419
     46 O                    -0.194157
     47 H                     0.278104
     48 C                    -0.177919
     49 H                     0.322439
     50 O                    -0.165316
     51 H                     0.271161
  ----------------------------------------
  Sum of atomic charges =    -0.000000

 -----------------------------------------------------------------
                    Cartesian Multipole Moments
 -----------------------------------------------------------------
    Charge (ESU x 10^10)
                -0.0000
    Dipole Moment (Debye)
         X      -3.1108      Y       2.0847      Z      -1.2386
       Tot       3.9443
    Quadrupole Moments (Debye-Ang)
        XX    -147.7757     XY      11.4248     YY    -148.6105
        XZ     -13.6519     YZ      -1.7552     ZZ    -148.7699
    Octopole Moments (Debye-Ang^2)
       XXX    -141.2182    XXY       8.7458    XYY       7.4795
       YYY      -0.3872    XXZ     -50.8527    XYZ      24.0586
       YYZ     -34.3642    XZZ      50.4590    YZZ       9.3453
       ZZZ     -25.2864
    Hexadecapole Moments (Debye-Ang^3)
      XXXX  -13805.2588   XXXY     496.4959   XXYY   -2521.7022
      XYYY     -22.0302   YYYY   -2224.6294   XXXZ    -363.6160
      XXYZ     157.4495   XYYZ    -151.2700   YYYZ     153.0725
      XXZZ   -2308.4561   XYZZ      -4.1271   YYZZ    -507.4950
      XZZZ     -39.1365   YZZZ      74.3561   ZZZZ    -912.9303
 -----------------------------------------------------------------
 Calculating analytic gradient of the SCF energy
 Gradient of SCF Energy
            1           2           3           4           5           6
    1   0.0001323  -0.0000757   0.0000193   0.0000497  -0.0002628  -0.0001381
    2   0.0003142  -0.0000394   0.0002793  -0.0000139   0.0000034  -0.0001317
    3   0.0001344  -0.0000750   0.0003484  -0.0001372  -0.0000814  -0.0000351
            7           8           9          10          11          12
    1  -0.0002006   0.0001055   0.0000291  -0.0000275  -0.0000501   0.0001542
    2  -0.0004465   0.0000838   0.0001002  -0.0000793   0.0000382  -0.0001344
    3  -0.0002531  -0.0000161  -0.0000769   0.0004189  -0.0000144  -0.0000068
           13          14          15          16          17          18
    1   0.0000574  -0.0000277   0.0000362   0.0000819   0.0000642  -0.0000867
    2  -0.0000385   0.0000155   0.0000804  -0.0001298   0.0000683   0.0000573
    3   0.0000082   0.0000637   0.0000132  -0.0002630   0.0000474   0.0001195
           19          20          21          22          23          24
    1   0.0000806  -0.0000998  -0.0002546   0.0002352  -0.0001265   0.0005149
    2   0.0002176   0.0000468  -0.0000688   0.0002378   0.0000585  -0.0012405
    3  -0.0000300  -0.0000576   0.0000153   0.0002706  -0.0005570   0.0007376
           25          26          27          28          29          30
    1  -0.0002593  -0.0005943   0.0001148   0.0001242   0.0001051  -0.0000490
    2   0.0001477   0.0000044   0.0002327   0.0000308  -0.0001259  -0.0000673
    3  -0.0006768   0.0002287  -0.0000925  -0.0000281   0.0000491   0.0001015
           31          32          33          34          35          36
    1  -0.0002850  -0.0001499  -0.0000513   0.0000501   0.0000987  -0.0001648
    2  -0.0001169   0.0002102  -0.0000315   0.0002714   0.0000343   0.0006763
    3   0.0001566  -0.0002193   0.0001300   0.0000075   0.0000104  -0.0001521
           37          38          39          40          41          42
    1   0.0002155   0.0000148   0.0000860  -0.0002102   0.0001147  -0.0000819
    2  -0.0005078  -0.0001113  -0.0001546  -0.0005223   0.0000515   0.0001208
    3   0.0000620  -0.0000159   0.0000072   0.0000726  -0.0000441   0.0000756
           43          44          45          46          47          48
    1   0.0000970   0.0001453   0.0000800  -0.0000127  -0.0000894   0.0004389
    2   0.0001207   0.0001854   0.0001217   0.0000927  -0.0000846  -0.0004231
    3  -0.0001204   0.0002127   0.0000481  -0.0000033  -0.0001195  -0.0002762
           49          50          51
    1   0.0000266   0.0001087  -0.0000829
    2   0.0004565  -0.0000507   0.0001601
    3   0.0000754   0.0000595  -0.0001223
 Max gradient component =       1.240E-03
 RMS gradient           =       2.256E-04
 Gradient time:  CPU 501.07 s  wall 84.71 s
 Geometry Optimization Parameters
   NAtoms,    NIC,     NZ,  NCons,   NDum,   NFix, NCnnct, MaxDiis
       51     405       0       0       0       0       0       0

 Cartesian Hessian Update
 Hessian Updated using BFGS Update


** GEOMETRY OPTIMIZATION IN DELOCALIZED INTERNAL COORDINATES **
   Searching for a Minimum

   Optimization Cycle:   9

                       Coordinates (Angstroms)
     ATOM                X               Y               Z
      1  C        -2.9545271528   -0.5424237683    0.0292341095
      2  H        -2.6948145915   -0.5275270501   -1.0349001982
      3  C        -4.2253665598   -1.3927883514    0.1527149569
      4  H        -4.5334273234   -1.4323050818    1.2084199224
      5  O        -3.9111028175   -2.7194206950   -0.2928533559
      6  H        -4.7105768551   -3.2544086751   -0.2568742730
      7  C        -5.3680706715   -0.7851381752   -0.6674411253
      8  H        -5.0853653332   -0.8160570927   -1.7272016918
      9  H        -6.2662992032   -1.4067043120   -0.5584371562
     10  C        -5.6841959449    0.6620850993   -0.2561331897
     11  H        -6.0121907072    0.6509073929    0.7934792380
     12  C        -6.8195302823    1.2512629159   -1.0986020435
     13  H        -7.7311952891    0.6518568051   -1.0143001220
     14  H        -7.0593305863    2.2706904579   -0.7816792003
     15  H        -6.5413111456    1.2884564292   -2.1572947085
     16  C        -4.4070703302    1.5136059391   -0.3378424204
     17  H        -4.6128572001    2.5299113919    0.0160756335
     18  H        -4.1074082612    1.6039164888   -1.3903542667
     19  C        -3.2562950637    0.9014743658    0.4707244957
     20  H        -2.3562969708    1.5152533841    0.3639076019
     21  H        -3.5201232428    0.9195685043    1.5350503673
     22  C        -1.7398573044   -1.1815194361    0.7587253286
     23  C        -1.8518697290   -1.2386000178    2.2865807288
     24  C        -0.4572155983   -0.5461931445    0.2354949368
     25  O        -0.2286835086   -0.3392512246   -0.9286806796
     26  O         0.4161823061   -0.2504625315    1.2462290608
     27  H        -1.6824040063   -2.2098091677    0.3830270140
     28  H        -1.8471119394   -0.2458591178    2.7398698574
     29  H        -1.0193042027   -1.7981880732    2.7153790815
     30  H        -2.7745010506   -1.7466324424    2.5765768603
     31  O         2.4521323124   -0.8213603818    0.3865419318
     32  C         3.8462145346   -0.5400444947    0.2967906144
     33  H         4.2648231478   -0.3310907796    1.2888198510
     34  C         1.7194952462    0.2313227761    0.9845283357
     35  H         2.1162961077    0.4502529696    1.9841684047
     36  C         4.5282632212   -1.8162879963   -0.1932093567
     37  O         5.2663441071   -2.4864076775    0.4787207666
     38  O         4.1986389616   -2.1113446778   -1.4659622779
     39  H         4.6476459667   -2.9389185978   -1.6962295066
     40  C         4.0760425283    0.6659860216   -0.6231857643
     41  H         3.7137904180    0.4035052701   -1.6270320532
     42  O         5.4676735767    0.9358283919   -0.6460770118
     43  H         5.6006927104    1.7948573275   -1.0642945090
     44  C         3.2808460789    1.8553832598   -0.0832324254
     45  H         3.7202924882    2.1676561679    0.8695710142
     46  O         3.4196963053    3.0025612889   -0.9319179573
     47  H         3.0203226823    2.8021977394   -1.7885807689
     48  C         1.8050564217    1.5085088228    0.1338190850
     49  H         1.3243596856    1.3223974811   -0.8305302180
     50  O         1.1318823959    2.5387435870    0.8442531475
     51  H         1.3331829248    3.3771021962    0.4120142144
   Point Group: c1    Number of degrees of freedom:   147


   Energy is  -1302.776315019

 Hessian Updated using BFGS Update

145 Hessian modes will be used to form the next step
  Hessian Eigenvalues:
     0.002497    0.004310    0.005062    0.005581    0.005686    0.006298
     0.006685    0.006793    0.007408    0.007827    0.010156    0.010796
     0.011203    0.011686    0.012256    0.013964    0.019575    0.019808
     0.020645    0.022174    0.029849    0.031126    0.033059    0.035208
     0.038532    0.039743    0.042178    0.043849    0.045383    0.046137
     0.047044    0.047264    0.047842    0.048639    0.049000    0.049422
     0.049520    0.051211    0.052701    0.054232    0.054705    0.055239
     0.055785    0.056152    0.056701    0.057130    0.057684    0.058172
     0.060087    0.060943    0.063491    0.068148    0.068644    0.071052
     0.074728    0.078592    0.081998    0.082582    0.083167    0.084010
     0.091876    0.096088    0.100341    0.114708    0.120939    0.129246
     0.145601    0.149473    0.156538    0.158561    0.159596    0.159997
     0.160004    0.160024    0.160111    0.160378    0.160549    0.160900
     0.168801    0.174168    0.178631    0.183722    0.184593    0.193942
     0.194594    0.200653    0.202077    0.219934    0.242469    0.249785
     0.250357    0.257624    0.266358    0.269458    0.272130    0.274263
     0.280242    0.284204    0.284884    0.287827    0.290906    0.292837
     0.294187    0.295908    0.296882    0.301576    0.311681    0.325265
     0.337497    0.338135    0.338398    0.338716    0.339393    0.339595
     0.339739    0.339922    0.340207    0.340477    0.340503    0.340814
     0.340969    0.341149    0.341645    0.341961    0.342120    0.342417
     0.342438    0.344568    0.355581    0.389793    0.395629    0.397361
     0.401443    0.402902    0.411646    0.417814    0.513873    0.518369
     0.520579    0.522529    0.531041    0.541675    0.549358    0.918828
     0.942560

 Minimum Search - Taking Simple RFO Step
 Searching for Lamda that Minimizes Along All modes
 Value Taken    Lamda =  -0.00015908
 Step Taken.  Stepsize is  0.207090

                             Maximum     Tolerance    Cnvgd?
         Gradient           0.000790      0.000300      NO
         Displacement       0.092037      0.001200      NO
         Energy change     -0.000121      0.000001      NO


 New Cartesian Coordinates Obtained by Inverse Iteration

 Displacement from previous Coordinates is:  1.405315
 ----------------------------------------------------------------
             Standard Nuclear Orientation (Angstroms)
    I     Atom           X                Y                Z
 ----------------------------------------------------------------
    1      C      -2.9523671910    -0.5590937820     0.0398232875
    2      H      -2.6923084460    -0.6008377660    -1.0233847754
    3      C      -4.2324955598    -1.3871442823     0.2094128163
    4      H      -4.5370512969    -1.3672129228     1.2670894419
    5      O      -3.9343209615    -2.7381110800    -0.1667629954
    6      H      -4.7392372957    -3.2613449697    -0.0977006160
    7      C      -5.3727636410    -0.8087064185    -0.6355209482
    8      H      -5.1007585005    -0.9044884241    -1.6941165101
    9      H      -6.2782932180    -1.4107980463    -0.4843587111
   10      C      -5.6664106095     0.6638280222    -0.3049685523
   11      H      -5.9911672352     0.7158942586     0.7444943212
   12      C      -6.7955501556     1.2225532074    -1.1763102410
   13      H      -7.7193055507     0.6500903071    -1.0476396022
   14      H      -7.0110263776     2.2651969366    -0.9241991957
   15      H      -6.5249628343     1.1850104209    -2.2370126656
   16      C      -4.3783229622     1.4921417760    -0.4349905957
   17      H      -4.5696300906     2.5291807057    -0.1380275459
   18      H      -4.0780928769     1.5185287332    -1.4912923738
   19      C      -3.2348415866     0.9094394093     0.4046035872
   20      H      -2.3274108045     1.5043102821     0.2610744897
   21      H      -3.4919677210     0.9891640048     1.4678284867
   22      C      -1.7451819079    -1.1702798614     0.8019475173
   23      C      -1.8732914391    -1.1760815745     2.3298674309
   24      C      -0.4580753508    -0.5471235727     0.2722810236
   25      O      -0.2400659577    -0.3169943912    -0.8894187638
   26      O       0.4346235061    -0.2936620693     1.2764004727
   27      H      -1.6823215038    -2.2120393470     0.4649420918
   28      H      -1.8946867271    -0.1680704334     2.7481862095
   29      H      -1.0349326564    -1.7029307835     2.7871659914
   30      H      -2.7891757400    -1.6922870540     2.6260555337
   31      O       2.4482271109    -0.8407553674     0.3460891330
   32      C       3.8427214571    -0.5653745290     0.2376246989
   33      H       4.2856382811    -0.4077248025     1.2283832011
   34      C       1.7354959202     0.1882699663     1.0078382576
   35      H       2.1551449265     0.3625949118     2.0068888529
   36      C       4.5041286004    -1.8191981337    -0.3304320896
   37      O       5.2656429941    -2.5162397250     0.2849972052
   38      O       4.1409019710    -2.0486699501    -1.6074579821
   39      H       4.5839681159    -2.8621125084    -1.8924146063
   40      C       4.0607358558     0.6833010043    -0.6279025705
   41      H       3.6757896307     0.4720951136    -1.6355195515
   42      O       5.4524750571     0.9475325256    -0.6673183346
   43      H       5.5806579891     1.8280561946    -1.0396469763
   44      C       3.2833056187     1.8482725314    -0.0145144738
   45      H       3.7409099453     2.1083713293     0.9452244111
   46      O       3.4156031434     3.0368167567    -0.8048136219
   47      H       2.9987043902     2.8859490195    -1.6631348788
   48      C       1.8094572439     1.4985728388     0.2101938305
   49      H       1.3133094066     1.3517176800    -0.7534110609
   50      O       1.1519346246     2.5007223642     0.9731077221
   51      H       1.3582116656     3.3562210065     0.5786205032
 ----------------------------------------------------------------
 Molecular Point Group                 C1    NOp =  1
 Largest Abelian Subgroup              C1    NOp =  1
 Nuclear Repulsion Energy =  2437.2904505268 hartrees
 There are       97 alpha and       97 beta electrons
 Applying Cartesian multipole field
    Component          Value
    ---------          -----
     (2,0,0)        1.00000E-12
     (0,2,0)        2.00000E-11
     (0,0,2)       -3.00000E-11
 Nucleus-field energy     =     0.0000000261 hartrees
 Requested basis set is 6-311++G(d,p)
 There are 280 shells and 732 basis functions
 A cutoff of  1.0D-11 yielded  26685 shell pairs
 There are    178107 function pairs (    188694 Cartesian)
 Smallest overlap matrix eigenvalue = 8.34E-07

 Q-Chem warning in module stvman/mkSTV.C, line 306:

 Overlap eigenvalue is smaller than square root of threshold
 Use THRESH >= 12 to get rid of this warning

 Linear dependence detected in AO basis
 Tighter screening thresholds may be required for diffuse basis sets
 Use S2THRESH > 14 and THRESH = 14 in case of SCF convergence issues
 Number of orthogonalized atomic orbitals = 731
 Maximum deviation from orthogonality = 5.227E-10
 Guess MOs from SCF MO coefficient file

 -----------------------------------------------------------------------
  General SCF calculation program by
  Eric Jon Sundstrom, Paul Horn, Yuezhi Mao, Dmitri Zuev, Alec White,
  David Stuck, Shaama M.S., Shane Yost, Joonho Lee, David Small,
  Daniel Levine, Susi Lehtola, Hugh Burton, Evgeny Epifanovsky
 -----------------------------------------------------------------------
 Exchange:     0.2000 Hartree-Fock + 0.0800 Slater + 0.7200 B88
 Correlation:  0.1900 VWN1RPA + 0.8100 LYP
 Using SG-1 standard quadrature grid
 using 6 threads for integral computing
 -------------------------------------------------------
 OpenMP Integral computing Module                
 Release: version 2.0, May 2017, Q-Chem Inc. Pleasanton 
 -------------------------------------------------------
 -------------------------------------------------------
 OpenMP BLAS3 based DFT computing Module                
 Release: version 1.0, May 2013, Q-Chem Inc. Pittsburgh 
 -------------------------------------------------------
 A restricted SCF calculation will be
 performed using DIIS
 SCF converges when DIIS error is below 1.0e-08
 ---------------------------------------
  Cycle       Energy         DIIS error
 ---------------------------------------
    1   -1302.7467071573      5.97e-04  
    2   -1302.7758215839      1.03e-04  
    3   -1302.7752742431      1.59e-04  
    4   -1302.7764058438      2.10e-05  
    5   -1302.7764174023      1.47e-05  
    6   -1302.7764274006      3.12e-06  
    7   -1302.7764278926      7.44e-07  
    8   -1302.7764279211      2.56e-07  
    9   -1302.7764279240      1.17e-07  
   10   -1302.7764279245      3.93e-08  
   11   -1302.7764279247      1.45e-08  
   12   -1302.7764279246      4.39e-09  Convergence criterion met
 ---------------------------------------
 SCF time:   CPU 2127.80s  wall 378.00s 
 SCF   energy in the final basis set =    -1302.7764279246
 Total energy in the final basis set =    -1302.7764279246

 --------------------------------------------------------------

                    Orbital Energies (a.u.)
 --------------------------------------------------------------

 Alpha MOs
 -- Occupied --
-19.1871 -19.1793 -19.1653 -19.1633 -19.1480 -19.1457 -19.1321 -19.1278
-19.1174 -10.3237 -10.3100 -10.3066 -10.2634 -10.2535 -10.2528 -10.2472
-10.2251 -10.1891 -10.1800 -10.1775 -10.1708 -10.1684 -10.1678 -10.1632
-10.1612  -1.1341  -1.1279  -1.0806  -1.0707  -1.0528  -1.0418  -1.0417
 -1.0306  -1.0296  -0.8477  -0.8161  -0.8121  -0.7968  -0.7521  -0.7413
 -0.7139  -0.6867  -0.6840  -0.6552  -0.6431  -0.6309  -0.6248  -0.5918
 -0.5741  -0.5658  -0.5609  -0.5565  -0.5308  -0.5204  -0.5167  -0.5159
 -0.5041  -0.4972  -0.4918  -0.4880  -0.4820  -0.4795  -0.4675  -0.4568
 -0.4524  -0.4383  -0.4333  -0.4311  -0.4248  -0.4188  -0.4119  -0.4011
 -0.3981  -0.3973  -0.3950  -0.3905  -0.3862  -0.3822  -0.3725  -0.3706
 -0.3666  -0.3626  -0.3578  -0.3428  -0.3415  -0.3367  -0.3328  -0.3264
 -0.3230  -0.3175  -0.3131  -0.3098  -0.3056  -0.2927  -0.2895  -0.2794
 -0.2744
 -- Virtual --
 -0.0345  -0.0218  -0.0162  -0.0090  -0.0050  -0.0040  -0.0014   0.0030
  0.0035   0.0141   0.0177   0.0233   0.0262   0.0320   0.0345   0.0367
  0.0396   0.0455   0.0480   0.0533   0.0543   0.0614   0.0635   0.0666
  0.0674   0.0735   0.0756   0.0770   0.0807   0.0826   0.0836   0.0879
  0.0897   0.0945   0.0979   0.0991   0.1012   0.1040   0.1058   0.1072
  0.1102   0.1144   0.1170   0.1181   0.1197   0.1228   0.1264   0.1267
  0.1301   0.1321   0.1326   0.1348   0.1351   0.1376   0.1413   0.1433
  0.1444   0.1456   0.1477   0.1494   0.1515   0.1535   0.1556   0.1572
  0.1596   0.1620   0.1644   0.1675   0.1690   0.1700   0.1720   0.1750
  0.1770   0.1795   0.1818   0.1834   0.1854   0.1882   0.1913   0.1944
  0.1956   0.1997   0.2010   0.2037   0.2060   0.2083   0.2107   0.2128
  0.2170   0.2183   0.2214   0.2245   0.2273   0.2314   0.2325   0.2331
  0.2346   0.2403   0.2411   0.2419   0.2460   0.2478   0.2483   0.2514
  0.2572   0.2598   0.2621   0.2660   0.2681   0.2701   0.2721   0.2747
  0.2768   0.2816   0.2851   0.2866   0.2879   0.2887   0.2919   0.2945
  0.2982   0.3015   0.3042   0.3103   0.3125   0.3139   0.3166   0.3177
  0.3221   0.3261   0.3269   0.3290   0.3315   0.3357   0.3363   0.3394
  0.3403   0.3409   0.3486   0.3504   0.3526   0.3564   0.3570   0.3590
  0.3635   0.3649   0.3671   0.3685   0.3724   0.3750   0.3822   0.3857
  0.3873   0.3895   0.3969   0.3974   0.4035   0.4047   0.4093   0.4119
  0.4154   0.4174   0.4203   0.4258   0.4322   0.4357   0.4429   0.4493
  0.4543   0.4599   0.4687   0.4717   0.4806   0.4846   0.4866   0.4893
  0.4974   0.5006   0.5069   0.5101   0.5184   0.5292   0.5362   0.5385
  0.5422   0.5473   0.5531   0.5604   0.5620   0.5701   0.5803   0.5851
  0.5931   0.5958   0.6024   0.6055   0.6110   0.6172   0.6234   0.6303
  0.6333   0.6369   0.6463   0.6468   0.6498   0.6538   0.6585   0.6628
  0.6661   0.6713   0.6762   0.6780   0.6866   0.6915   0.6980   0.6992
  0.7078   0.7152   0.7193   0.7283   0.7309   0.7390   0.7432   0.7466
  0.7522   0.7578   0.7624   0.7627   0.7697   0.7746   0.7768   0.7820
  0.7831   0.7869   0.7883   0.7946   0.7968   0.8029   0.8085   0.8124
  0.8204   0.8242   0.8309   0.8360   0.8415   0.8476   0.8574   0.8682
  0.8958   0.9085   0.9185   0.9279   0.9347   0.9551   0.9710   0.9742
  0.9812   0.9940   1.0020   1.0110   1.0155   1.0245   1.0294   1.0424
  1.0506   1.0608   1.0666   1.0748   1.0795   1.0947   1.1138   1.1175
  1.1215   1.1326   1.1464   1.1498   1.1556   1.1613   1.1641   1.1761
  1.1824   1.1863   1.1924   1.1980   1.2012   1.2094   1.2195   1.2232
  1.2279   1.2358   1.2410   1.2477   1.2684   1.2703   1.2756   1.2802
  1.2870   1.2941   1.2978   1.3085   1.3128   1.3288   1.3374   1.3409
  1.3465   1.3591   1.3671   1.3766   1.3806   1.3928   1.4070   1.4152
  1.4211   1.4311   1.4413   1.4537   1.4630   1.4701   1.4710   1.4888
  1.4910   1.5006   1.5023   1.5139   1.5225   1.5272   1.5306   1.5412
  1.5521   1.5602   1.5649   1.5675   1.5704   1.5766   1.5849   1.5883
  1.5905   1.5958   1.6012   1.6062   1.6140   1.6175   1.6252   1.6269
  1.6287   1.6332   1.6334   1.6391   1.6436   1.6469   1.6584   1.6642
  1.6664   1.6683   1.6706   1.6729   1.6818   1.6923   1.7027   1.7067
  1.7137   1.7254   1.7353   1.7416   1.7513   1.7583   1.7615   1.7685
  1.7716   1.7777   1.7877   1.7921   1.8025   1.8098   1.8218   1.8310
  1.8342   1.8375   1.8435   1.8558   1.8590   1.8663   1.8795   1.8907
  1.9017   1.9082   1.9133   1.9171   1.9373   1.9440   1.9513   1.9640
  1.9719   1.9808   1.9976   2.0004   2.0072   2.0169   2.0219   2.0376
  2.0481   2.0537   2.0572   2.0670   2.0775   2.0815   2.0986   2.1045
  2.1159   2.1244   2.1408   2.1468   2.1492   2.1688   2.1701   2.1748
  2.1827   2.1834   2.1945   2.2013   2.2164   2.2257   2.2308   2.2530
  2.2537   2.2613   2.2722   2.2970   2.3038   2.3175   2.3364   2.3454
  2.3627   2.3662   2.3778   2.4015   2.4120   2.4385   2.4468   2.4610
  2.4821   2.4972   2.5100   2.5297   2.5353   2.5393   2.5412   2.5456
  2.5601   2.5711   2.5761   2.5821   2.5859   2.5924   2.6048   2.6164
  2.6253   2.6337   2.6407   2.6433   2.6532   2.6749   2.6804   2.6898
  2.6968   2.7135   2.7167   2.7300   2.7367   2.7552   2.7636   2.7758
  2.7793   2.7917   2.7983   2.8115   2.8229   2.8261   2.8333   2.8438
  2.8623   2.8687   2.8744   2.8906   2.8947   2.9094   2.9153   2.9190
  2.9270   2.9323   2.9394   2.9480   2.9607   2.9704   2.9789   2.9889
  2.9919   3.0091   3.0164   3.0221   3.0306   3.0378   3.0414   3.0568
  3.0689   3.0746   3.0831   3.0860   3.1009   3.1030   3.1182   3.1247
  3.1285   3.1361   3.1445   3.1531   3.1773   3.1811   3.1876   3.1980
  3.2074   3.2107   3.2130   3.2388   3.2742   3.2829   3.2852   3.2964
  3.3127   3.3160   3.3235   3.3382   3.3587   3.3815   3.3949   3.4223
  3.4296   3.4445   3.4500   3.5154   3.5365   3.5503   3.6196   3.6447
  3.6825   3.7438   3.7820   3.7842   3.7879   3.8033   3.8153   3.8276
  3.8404   3.8576   3.8777   3.9008   3.9040   3.9141   3.9286   3.9368
  3.9400   3.9687   3.9803   4.0053   4.0379   4.0434   4.0915   4.1057
  4.1301   4.1397   4.1631   4.1733   4.1868   4.2307   4.2415   4.2864
  4.2917   4.3013   4.3061   4.3567   4.3675   4.4051   4.9827   5.0734
  5.0939   5.1005   5.1076   5.1251   5.1305   5.1387   5.1571   5.1871
  5.3127   5.3710   5.3881   5.4143   5.4266   5.4442   5.4566   5.4708
  5.5968   5.6185   5.6365   5.6550   5.6799   5.6860   5.7640   5.8454
  5.9384  23.7510  23.7568  23.7991  23.8105  23.8138  23.8214  23.8409
 23.8620  23.8705  23.8837  23.8927  23.9384  23.9535  23.9629  23.9873
 24.0147  49.8691  49.9038  49.9270  49.9504  49.9565  49.9624  49.9826
 50.0158  50.0449
 --------------------------------------------------------------

          Ground-State Mulliken Net Atomic Charges

     Atom                 Charge (a.u.)
  ----------------------------------------
      1 C                     0.192059
      2 H                     0.264645
      3 C                    -0.431728
      4 H                     0.184772
      5 O                    -0.155815
      6 H                     0.234271
      7 C                    -0.567530
      8 H                     0.206392
      9 H                     0.135149
     10 C                     0.432496
     11 H                     0.157849
     12 C                    -0.727466
     13 H                     0.136739
     14 H                     0.138182
     15 H                     0.140532
     16 C                    -0.602566
     17 H                     0.163900
     18 H                     0.161355
     19 C                    -0.306485
     20 H                     0.186902
     21 H                     0.146796
     22 C                    -0.021798
     23 C                    -0.699529
     24 C                    -0.247113
     25 O                    -0.087325
     26 O                     0.239517
     27 H                     0.296210
     28 H                     0.190627
     29 H                     0.156403
     30 H                     0.155229
     31 O                     0.077950
     32 C                    -0.337249
     33 H                     0.275721
     34 C                    -0.710443
     35 H                     0.218746
     36 C                     0.044540
     37 O                    -0.213499
     38 O                    -0.114294
     39 H                     0.296075
     40 C                    -0.146453
     41 H                     0.300251
     42 O                    -0.157490
     43 H                     0.265215
     44 C                    -0.502453
     45 H                     0.284263
     46 O                    -0.196506
     47 H                     0.277774
     48 C                    -0.167184
     49 H                     0.323859
     50 O                    -0.163053
     51 H                     0.271559
  ----------------------------------------
  Sum of atomic charges =    -0.000000

 -----------------------------------------------------------------
                    Cartesian Multipole Moments
 -----------------------------------------------------------------
    Charge (ESU x 10^10)
                -0.0000
    Dipole Moment (Debye)
         X      -3.1203      Y       2.2476      Z      -1.1497
       Tot       4.0137
    Quadrupole Moments (Debye-Ang)
        XX    -148.4231     XY      11.9393     YY    -148.8264
        XZ     -12.9987     YZ      -2.0096     ZZ    -148.2611
    Octopole Moments (Debye-Ang^2)
       XXX    -144.5625    XXY      13.8956    XYY       5.9583
       YYY       7.2200    XXZ     -43.0874    XYZ      23.0283
       YYZ     -34.2392    XZZ      53.5798    YZZ       5.5262
       ZZZ     -25.6264
    Hexadecapole Moments (Debye-Ang^3)
      XXXX  -13777.7061   XXXY     507.7593   XXYY   -2532.5682
      XYYY     -18.8428   YYYY   -2226.6715   XXXZ    -322.1919
      XXYZ     131.7933   XYYZ    -151.0736   YYYZ     129.3022
      XXZZ   -2286.6168   XYZZ     -23.2520   YYZZ    -501.0511
      XZZZ     -24.1922   YZZZ      65.8055   ZZZZ    -947.3592
 -----------------------------------------------------------------
 Calculating analytic gradient of the SCF energy
 Gradient of SCF Energy
            1           2           3           4           5           6
    1   0.0004805   0.0000065   0.0000524   0.0000366  -0.0001655  -0.0000929
    2   0.0001406   0.0000598  -0.0006446   0.0002555   0.0000531   0.0000722
    3   0.0001152  -0.0000108  -0.0002301   0.0001520  -0.0000049   0.0000457
            7           8           9          10          11          12
    1  -0.0001088  -0.0000347   0.0000810  -0.0000068   0.0000407   0.0001941
    2  -0.0002220   0.0000235   0.0000584  -0.0002269   0.0000494   0.0001136
    3  -0.0002602   0.0000362   0.0000161   0.0002207   0.0000255   0.0000115
           13          14          15          16          17          18
    1   0.0000477  -0.0000379   0.0000307  -0.0000394   0.0001371  -0.0000533
    2   0.0000031   0.0000342  -0.0000255   0.0001356   0.0000596  -0.0001424
    3   0.0000851  -0.0000133  -0.0000476  -0.0000163   0.0000274  -0.0001762
           19          20          21          22          23          24
    1  -0.0002298  -0.0001145  -0.0000699  -0.0002117  -0.0001443   0.0009899
    2   0.0001002   0.0000659  -0.0000421   0.0004877   0.0001217  -0.0010423
    3   0.0001621  -0.0001442   0.0001856   0.0005763  -0.0007479   0.0007225
           25          26          27          28          29          30
    1  -0.0000938  -0.0005812  -0.0001051   0.0000766   0.0001358  -0.0000324
    2   0.0001770   0.0001678   0.0001081  -0.0000748  -0.0000729  -0.0001465
    3  -0.0004264  -0.0003938  -0.0001049   0.0000622   0.0000271   0.0000776
           31          32          33          34          35          36
    1  -0.0003122   0.0006701  -0.0000606  -0.0002425  -0.0000667  -0.0011298
    2  -0.0001824   0.0002362  -0.0001591   0.0006957   0.0002297  -0.0008585
    3  -0.0004798  -0.0005744   0.0001753   0.0004851   0.0001135   0.0006426
           37          38          39          40          41          42
    1   0.0004089   0.0003455   0.0000618  -0.0000494   0.0001000  -0.0003263
    2   0.0003858   0.0002660   0.0000303  -0.0001438   0.0000013   0.0001030
    3  -0.0002472  -0.0002590   0.0001329   0.0002975  -0.0001730   0.0000593
           43          44          45          46          47          48
    1   0.0000941   0.0001836   0.0000467  -0.0000116  -0.0001001   0.0001222
    2   0.0000210   0.0000586   0.0000782  -0.0002000   0.0001050  -0.0007894
    3  -0.0000759   0.0000220   0.0000301   0.0001324  -0.0000808  -0.0002539
           49          50          51
    1   0.0000329   0.0002346  -0.0001889
    2   0.0003477   0.0000788   0.0000487
    3   0.0000115   0.0001465  -0.0000766
 Max gradient component =       1.130E-03
 RMS gradient           =       2.876E-04
 Gradient time:  CPU 501.93 s  wall 84.61 s
 Geometry Optimization Parameters
   NAtoms,    NIC,     NZ,  NCons,   NDum,   NFix, NCnnct, MaxDiis
       51     405       0       0       0       0       0       0

 Cartesian Hessian Update
 Hessian Updated using BFGS Update


** GEOMETRY OPTIMIZATION IN DELOCALIZED INTERNAL COORDINATES **
   Searching for a Minimum

   Optimization Cycle:  10

                       Coordinates (Angstroms)
     ATOM                X               Y               Z
      1  C        -2.9523671910   -0.5590937820    0.0398232875
      2  H        -2.6923084460   -0.6008377660   -1.0233847754
      3  C        -4.2324955598   -1.3871442823    0.2094128163
      4  H        -4.5370512969   -1.3672129228    1.2670894419
      5  O        -3.9343209615   -2.7381110800   -0.1667629954
      6  H        -4.7392372957   -3.2613449697   -0.0977006160
      7  C        -5.3727636410   -0.8087064185   -0.6355209482
      8  H        -5.1007585005   -0.9044884241   -1.6941165101
      9  H        -6.2782932180   -1.4107980463   -0.4843587111
     10  C        -5.6664106095    0.6638280222   -0.3049685523
     11  H        -5.9911672352    0.7158942586    0.7444943212
     12  C        -6.7955501556    1.2225532074   -1.1763102410
     13  H        -7.7193055507    0.6500903071   -1.0476396022
     14  H        -7.0110263776    2.2651969366   -0.9241991957
     15  H        -6.5249628343    1.1850104209   -2.2370126656
     16  C        -4.3783229622    1.4921417760   -0.4349905957
     17  H        -4.5696300906    2.5291807057   -0.1380275459
     18  H        -4.0780928769    1.5185287332   -1.4912923738
     19  C        -3.2348415866    0.9094394093    0.4046035872
     20  H        -2.3274108045    1.5043102821    0.2610744897
     21  H        -3.4919677210    0.9891640048    1.4678284867
     22  C        -1.7451819079   -1.1702798614    0.8019475173
     23  C        -1.8732914391   -1.1760815745    2.3298674309
     24  C        -0.4580753508   -0.5471235727    0.2722810236
     25  O        -0.2400659577   -0.3169943912   -0.8894187638
     26  O         0.4346235061   -0.2936620693    1.2764004727
     27  H        -1.6823215038   -2.2120393470    0.4649420918
     28  H        -1.8946867271   -0.1680704334    2.7481862095
     29  H        -1.0349326564   -1.7029307835    2.7871659914
     30  H        -2.7891757400   -1.6922870540    2.6260555337
     31  O         2.4482271109   -0.8407553674    0.3460891330
     32  C         3.8427214571   -0.5653745290    0.2376246989
     33  H         4.2856382811   -0.4077248025    1.2283832011
     34  C         1.7354959202    0.1882699663    1.0078382576
     35  H         2.1551449265    0.3625949118    2.0068888529
     36  C         4.5041286004   -1.8191981337   -0.3304320896
     37  O         5.2656429941   -2.5162397250    0.2849972052
     38  O         4.1409019710   -2.0486699501   -1.6074579821
     39  H         4.5839681159   -2.8621125084   -1.8924146063
     40  C         4.0607358558    0.6833010043   -0.6279025705
     41  H         3.6757896307    0.4720951136   -1.6355195515
     42  O         5.4524750571    0.9475325256   -0.6673183346
     43  H         5.5806579891    1.8280561946   -1.0396469763
     44  C         3.2833056187    1.8482725314   -0.0145144738
     45  H         3.7409099453    2.1083713293    0.9452244111
     46  O         3.4156031434    3.0368167567   -0.8048136219
     47  H         2.9987043902    2.8859490195   -1.6631348788
     48  C         1.8094572439    1.4985728388    0.2101938305
     49  H         1.3133094066    1.3517176800   -0.7534110609
     50  O         1.1519346246    2.5007223642    0.9731077221
     51  H         1.3582116656    3.3562210065    0.5786205032
   Point Group: c1    Number of degrees of freedom:   147


   Energy is  -1302.776427925

 Hessian Updated using BFGS Update

146 Hessian modes will be used to form the next step
  Hessian Eigenvalues:
     0.001488    0.004057    0.005045    0.005609    0.005755    0.006308
     0.006703    0.006989    0.007413    0.007769    0.010168    0.010736
     0.011202    0.011682    0.012270    0.013986    0.019807    0.020480
     0.022157    0.023092    0.029882    0.031200    0.033039    0.035216
     0.038548    0.039670    0.042269    0.043680    0.045439    0.046718
     0.047037    0.047726    0.048155    0.048673    0.049344    0.049433
     0.049707    0.051327    0.052443    0.054693    0.055044    0.055653
     0.056053    0.056380    0.057116    0.057165    0.057784    0.058472
     0.060701    0.062134    0.064539    0.068254    0.069120    0.071025
     0.074716    0.078782    0.082007    0.083021    0.083602    0.084146
     0.091862    0.096283    0.100189    0.114678    0.120682    0.129199
     0.144978    0.149403    0.156664    0.158602    0.159498    0.159999
     0.160003    0.160015    0.160105    0.160358    0.160549    0.160653
     0.162228    0.168403    0.174878    0.178474    0.183276    0.184637
     0.193800    0.194617    0.200111    0.201302    0.217505    0.244728
     0.249804    0.250540    0.257831    0.267682    0.269743    0.273012
     0.273876    0.280150    0.284416    0.285463    0.287726    0.290987
     0.292369    0.293460    0.296059    0.297687    0.302294    0.309457
     0.323727    0.337481    0.337955    0.338440    0.338718    0.339351
     0.339606    0.339739    0.340067    0.340325    0.340440    0.340666
     0.340793    0.341023    0.341152    0.341821    0.342050    0.342319
     0.342418    0.342618    0.344252    0.354734    0.389126    0.395903
     0.398393    0.401828    0.404744    0.409219    0.418676    0.513961
     0.518327    0.520582    0.522270    0.530812    0.546488    0.549878
     0.916702    0.943481

 Minimum Search - Taking Simple RFO Step
 Searching for Lamda that Minimizes Along All modes
 Value Taken    Lamda =  -0.00013846
 Step Taken.  Stepsize is  0.232948

                             Maximum     Tolerance    Cnvgd?
         Gradient           0.000724      0.000300      NO
         Displacement       0.077323      0.001200      NO
         Energy change     -0.000113      0.000001      NO


 New Cartesian Coordinates Obtained by Inverse Iteration

 Displacement from previous Coordinates is:  1.386169
 ----------------------------------------------------------------
             Standard Nuclear Orientation (Angstroms)
    I     Atom           X                Y                Z
 ----------------------------------------------------------------
    1      C      -2.9509370261    -0.5517747400     0.0570797453
    2      H      -2.6796422259    -0.6305663164    -1.0010191990
    3      C      -4.2260366773    -1.3823176772     0.2451729252
    4      H      -4.5386322582    -1.3308353035     1.2996665003
    5      O      -3.9117875779    -2.7418235470    -0.0833542061
    6      H      -4.7111932686    -3.2713892027    -0.0019267754
    7      C      -5.3651156639    -0.8418848246    -0.6261367945
    8      H      -5.0884893719    -0.9782769888    -1.6790759455
    9      H      -6.2677506792    -1.4435902744    -0.4554376273
   10      C      -5.6691297904     0.6406932241    -0.3557951547
   11      H      -6.0029755654     0.7304092554     0.6883245927
   12      C      -6.7949660040     1.1584575092    -1.2567131371
   13      H      -7.7182107727     0.5896291112    -1.1094220184
   14      H      -7.0144418624     2.2102366772    -1.0504904851
   15      H      -6.5181139761     1.0762741433    -2.3132269867
   16      C      -4.3851305829     1.4723457247    -0.5050633089
   17      H      -4.5867910033     2.5175492462    -0.2466551889
   18      H      -4.0752899705     1.4637514638    -1.5589865991
   19      C      -3.2438302678     0.9277633619     0.3628199077
   20      H      -2.3385357149     1.5211123512     0.2009703841
   21      H      -3.5043209977     1.0477819760     1.4211456717
   22      C      -1.7476068917    -1.1239465496     0.8544625599
   23      C      -1.8967382356    -1.0782484218     2.3808626649
   24      C      -0.4585722373    -0.5047624367     0.3217724699
   25      O      -0.2551979298    -0.2363934047    -0.8338807643
   26      O       0.4615718938    -0.3152202669     1.3153771813
   27      H      -1.6696918881    -2.1770282169     0.5568491010
   28      H      -1.9487841384    -0.0561999575     2.7613517394
   29      H      -1.0538964826    -1.5683875075     2.8685662206
   30      H      -2.8058838771    -1.6036866736     2.6808325938
   31      O       2.4446043312    -0.8567402811     0.3155152555
   32      C       3.8398569366    -0.5984325758     0.1770859384
   33      H       4.3165415966    -0.4915664950     1.1585282694
   34      C       1.7644073134     0.1539306541     1.0373184870
   35      H       2.2106283871     0.2795442187     2.0319744593
   36      C       4.4608342418    -1.8345193681    -0.4693334685
   37      O       5.2347888037    -2.5672014288     0.0855557473
   38      O       4.0451880225    -2.0004257853    -1.7400990515
   39      H       4.4627226672    -2.8057580281    -2.0806942119
   40      C       4.0529770760     0.6849664927    -0.6386905809
   41      H       3.6341926756     0.5249706362    -1.6421951546
   42      O       5.4468775913     0.9292569531    -0.7081666421
   43      H       5.5773999244     1.8268265327    -1.0358836339
   44      C       3.3114883269     1.8317657249     0.0482913615
   45      H       3.7958300238     2.0378196510     1.0078343279
   46      O       3.4459728028     3.0544842846    -0.6874311648
   47      H       3.0089197382     2.9513020753    -1.5424946184
   48      C       1.8380223334     1.4941792394     0.2916501964
   49      H       1.3202136742     1.3872347114    -0.6661126207
   50      O       1.2107850753     2.4738682919     1.1065736539
   51      H       1.4354407583     3.3413722733     0.7505736625
 ----------------------------------------------------------------
 Molecular Point Group                 C1    NOp =  1
 Largest Abelian Subgroup              C1    NOp =  1
 Nuclear Repulsion Energy =  2437.3075773749 hartrees
 There are       97 alpha and       97 beta electrons
 Applying Cartesian multipole field
    Component          Value
    ---------          -----
     (2,0,0)        1.00000E-12
     (0,2,0)        2.00000E-11
     (0,0,2)       -3.00000E-11
 Nucleus-field energy     =     0.0000000246 hartrees
 Requested basis set is 6-311++G(d,p)
 There are 280 shells and 732 basis functions
 A cutoff of  1.0D-11 yielded  26669 shell pairs
 There are    177971 function pairs (    188555 Cartesian)
 Smallest overlap matrix eigenvalue = 8.19E-07

 Q-Chem warning in module stvman/mkSTV.C, line 306:

 Overlap eigenvalue is smaller than square root of threshold
 Use THRESH >= 12 to get rid of this warning

 Linear dependence detected in AO basis
 Tighter screening thresholds may be required for diffuse basis sets
 Use S2THRESH > 14 and THRESH = 14 in case of SCF convergence issues
 Number of orthogonalized atomic orbitals = 731
 Maximum deviation from orthogonality = 3.494E-10
 Guess MOs from SCF MO coefficient file

 -----------------------------------------------------------------------
  General SCF calculation program by
  Eric Jon Sundstrom, Paul Horn, Yuezhi Mao, Dmitri Zuev, Alec White,
  David Stuck, Shaama M.S., Shane Yost, Joonho Lee, David Small,
  Daniel Levine, Susi Lehtola, Hugh Burton, Evgeny Epifanovsky
 -----------------------------------------------------------------------
 Exchange:     0.2000 Hartree-Fock + 0.0800 Slater + 0.7200 B88
 Correlation:  0.1900 VWN1RPA + 0.8100 LYP
 Using SG-1 standard quadrature grid
 using 6 threads for integral computing
 -------------------------------------------------------
 OpenMP Integral computing Module                
 Release: version 2.0, May 2017, Q-Chem Inc. Pleasanton 
 -------------------------------------------------------
 -------------------------------------------------------
 OpenMP BLAS3 based DFT computing Module                
 Release: version 1.0, May 2013, Q-Chem Inc. Pittsburgh 
 -------------------------------------------------------
 A restricted SCF calculation will be
 performed using DIIS
 SCF converges when DIIS error is below 1.0e-08
 ---------------------------------------
  Cycle       Energy         DIIS error
 ---------------------------------------
    1   -1302.7484191937      5.86e-04  
    2   -1302.7759011755      1.03e-04  
    3   -1302.7753189678      1.61e-04  
    4   -1302.7764753618      2.35e-05  
    5   -1302.7764920367      1.50e-05  
    6   -1302.7765024198      3.09e-06  
    7   -1302.7765028986      7.34e-07  
    8   -1302.7765029253      2.95e-07  
    9   -1302.7765029290      1.24e-07  
   10   -1302.7765029296      3.84e-08  
   11   -1302.7765029298      1.45e-08  
   12   -1302.7765029299      4.38e-09  Convergence criterion met
 ---------------------------------------
 SCF time:   CPU 2127.94s  wall 378.00s 
 SCF   energy in the final basis set =    -1302.7765029299
 Total energy in the final basis set =    -1302.7765029299

 --------------------------------------------------------------

                    Orbital Energies (a.u.)
 --------------------------------------------------------------

 Alpha MOs
 -- Occupied --
-19.1870 -19.1792 -19.1655 -19.1630 -19.1480 -19.1456 -19.1320 -19.1278
-19.1177 -10.3235 -10.3102 -10.3064 -10.2632 -10.2535 -10.2527 -10.2468
-10.2250 -10.1895 -10.1799 -10.1768 -10.1707 -10.1680 -10.1676 -10.1631
-10.1614  -1.1341  -1.1279  -1.0807  -1.0707  -1.0529  -1.0418  -1.0418
 -1.0308  -1.0298  -0.8474  -0.8160  -0.8122  -0.7967  -0.7519  -0.7411
 -0.7138  -0.6866  -0.6839  -0.6552  -0.6431  -0.6309  -0.6249  -0.5918
 -0.5738  -0.5656  -0.5608  -0.5560  -0.5308  -0.5204  -0.5168  -0.5160
 -0.5038  -0.4974  -0.4918  -0.4886  -0.4813  -0.4795  -0.4675  -0.4569
 -0.4523  -0.4381  -0.4335  -0.4314  -0.4247  -0.4185  -0.4118  -0.4011
 -0.3984  -0.3977  -0.3949  -0.3906  -0.3859  -0.3822  -0.3724  -0.3705
 -0.3661  -0.3621  -0.3579  -0.3428  -0.3414  -0.3367  -0.3325  -0.3258
 -0.3229  -0.3174  -0.3134  -0.3095  -0.3055  -0.2927  -0.2896  -0.2795
 -0.2743
 -- Virtual --
 -0.0344  -0.0218  -0.0163  -0.0089  -0.0053  -0.0038  -0.0010   0.0030
  0.0037   0.0144   0.0179   0.0230   0.0262   0.0323   0.0346   0.0368
  0.0398   0.0449   0.0479   0.0539   0.0545   0.0614   0.0633   0.0664
  0.0673   0.0732   0.0756   0.0772   0.0807   0.0826   0.0842   0.0879
  0.0898   0.0949   0.0977   0.0991   0.1011   0.1038   0.1058   0.1075
  0.1107   0.1144   0.1171   0.1181   0.1197   0.1225   0.1264   0.1266
  0.1299   0.1320   0.1328   0.1348   0.1350   0.1368   0.1416   0.1437
  0.1445   0.1456   0.1476   0.1498   0.1516   0.1532   0.1555   0.1575
  0.1599   0.1626   0.1643   0.1677   0.1686   0.1699   0.1721   0.1753
  0.1764   0.1796   0.1815   0.1837   0.1848   0.1883   0.1918   0.1936
  0.1952   0.1995   0.2006   0.2035   0.2059   0.2082   0.2100   0.2133
  0.2175   0.2193   0.2210   0.2251   0.2268   0.2315   0.2329   0.2330
  0.2346   0.2398   0.2418   0.2424   0.2471   0.2477   0.2494   0.2517
  0.2566   0.2594   0.2628   0.2658   0.2681   0.2701   0.2733   0.2752
  0.2758   0.2814   0.2845   0.2859   0.2875   0.2885   0.2914   0.2949
  0.2983   0.3025   0.3048   0.3109   0.3124   0.3141   0.3172   0.3185
  0.3224   0.3248   0.3264   0.3276   0.3326   0.3351   0.3358   0.3387
  0.3399   0.3413   0.3479   0.3509   0.3523   0.3569   0.3580   0.3595
  0.3643   0.3659   0.3670   0.3682   0.3724   0.3754   0.3806   0.3852
  0.3887   0.3896   0.3957   0.3968   0.4037   0.4040   0.4102   0.4118
  0.4139   0.4170   0.4213   0.4273   0.4324   0.4377   0.4429   0.4471
  0.4544   0.4606   0.4682   0.4744   0.4796   0.4836   0.4852   0.4883
  0.4958   0.5009   0.5066   0.5098   0.5182   0.5298   0.5361   0.5383
  0.5404   0.5477   0.5551   0.5594   0.5634   0.5711   0.5804   0.5864
  0.5917   0.5968   0.6015   0.6048   0.6123   0.6162   0.6245   0.6295
  0.6332   0.6376   0.6449   0.6462   0.6507   0.6542   0.6595   0.6636
  0.6671   0.6699   0.6767   0.6793   0.6862   0.6905   0.6961   0.7007
  0.7088   0.7162   0.7174   0.7244   0.7298   0.7391   0.7429   0.7477
  0.7522   0.7570   0.7621   0.7638   0.7685   0.7745   0.7773   0.7820
  0.7829   0.7868   0.7884   0.7955   0.7972   0.8017   0.8075   0.8125
  0.8207   0.8249   0.8294   0.8355   0.8419   0.8490   0.8588   0.8680
  0.8976   0.9093   0.9199   0.9276   0.9344   0.9542   0.9698   0.9754
  0.9823   0.9938   1.0020   1.0119   1.0190   1.0247   1.0315   1.0420
  1.0494   1.0609   1.0683   1.0748   1.0786   1.0946   1.1136   1.1174
  1.1239   1.1320   1.1463   1.1516   1.1549   1.1624   1.1643   1.1756
  1.1825   1.1866   1.1942   1.1986   1.2014   1.2093   1.2185   1.2214
  1.2256   1.2334   1.2413   1.2468   1.2666   1.2712   1.2783   1.2808
  1.2870   1.2962   1.2970   1.3069   1.3114   1.3276   1.3370   1.3427
  1.3473   1.3591   1.3628   1.3804   1.3816   1.3913   1.4090   1.4141
  1.4218   1.4323   1.4409   1.4545   1.4635   1.4708   1.4730   1.4873
  1.4915   1.5025   1.5029   1.5144   1.5214   1.5228   1.5307   1.5412
  1.5516   1.5603   1.5657   1.5665   1.5706   1.5751   1.5850   1.5878
  1.5906   1.5953   1.6009   1.6055   1.6132   1.6182   1.6254   1.6283
  1.6300   1.6325   1.6334   1.6380   1.6452   1.6466   1.6603   1.6630
  1.6667   1.6670   1.6706   1.6734   1.6829   1.6930   1.7050   1.7074
  1.7140   1.7242   1.7354   1.7433   1.7515   1.7571   1.7619   1.7679
  1.7716   1.7784   1.7881   1.7924   1.8032   1.8104   1.8232   1.8311
  1.8345   1.8381   1.8446   1.8556   1.8622   1.8666   1.8803   1.8901
  1.8950   1.9071   1.9142   1.9176   1.9382   1.9451   1.9521   1.9640
  1.9740   1.9802   1.9977   1.9993   2.0079   2.0177   2.0212   2.0359
  2.0481   2.0543   2.0575   2.0671   2.0769   2.0789   2.0991   2.1043
  2.1177   2.1251   2.1399   2.1471   2.1494   2.1664   2.1699   2.1733
  2.1813   2.1839   2.1943   2.2002   2.2176   2.2257   2.2305   2.2528
  2.2547   2.2614   2.2723   2.2977   2.3029   2.3165   2.3376   2.3450
  2.3624   2.3657   2.3772   2.4019   2.4134   2.4392   2.4461   2.4610
  2.4823   2.4972   2.5092   2.5276   2.5340   2.5404   2.5416   2.5457
  2.5603   2.5711   2.5761   2.5834   2.5864   2.5925   2.6045   2.6168
  2.6260   2.6332   2.6419   2.6437   2.6528   2.6710   2.6813   2.6902
  2.6978   2.7127   2.7170   2.7308   2.7379   2.7541   2.7636   2.7748
  2.7775   2.7915   2.7977   2.8128   2.8226   2.8287   2.8316   2.8458
  2.8640   2.8666   2.8754   2.8892   2.8958   2.9065   2.9144   2.9186
  2.9284   2.9316   2.9399   2.9455   2.9594   2.9703   2.9789   2.9899
  2.9922   3.0088   3.0173   3.0235   3.0312   3.0373   3.0412   3.0582
  3.0695   3.0748   3.0837   3.0885   3.1002   3.1023   3.1173   3.1266
  3.1270   3.1368   3.1446   3.1536   3.1784   3.1800   3.1880   3.1989
  3.2073   3.2113   3.2133   3.2397   3.2724   3.2837   3.2848   3.2967
  3.3083   3.3157   3.3208   3.3380   3.3592   3.3817   3.3961   3.4230
  3.4284   3.4441   3.4499   3.5157   3.5370   3.5508   3.6199   3.6468
  3.6829   3.7423   3.7818   3.7856   3.7878   3.8041   3.8148   3.8275
  3.8406   3.8567   3.8773   3.9007   3.9055   3.9144   3.9280   3.9372
  3.9394   3.9688   3.9806   4.0050   4.0377   4.0432   4.0911   4.1054
  4.1310   4.1393   4.1591   4.1735   4.1855   4.2303   4.2414   4.2869
  4.2921   4.3010   4.3061   4.3562   4.3678   4.4029   4.9828   5.0738
  5.0933   5.1004   5.1062   5.1243   5.1304   5.1393   5.1551   5.1872
  5.3177   5.3719   5.3839   5.4154   5.4242   5.4440   5.4561   5.4713
  5.5988   5.6195   5.6361   5.6549   5.6808   5.6857   5.7631   5.8459
  5.9395  23.7516  23.7572  23.7998  23.8110  23.8143  23.8224  23.8424
 23.8609  23.8709  23.8835  23.8924  23.9394  23.9533  23.9625  23.9872
 24.0139  49.8695  49.9043  49.9271  49.9507  49.9562  49.9631  49.9836
 50.0164  50.0431
 --------------------------------------------------------------

          Ground-State Mulliken Net Atomic Charges

     Atom                 Charge (a.u.)
  ----------------------------------------
      1 C                     0.169196
      2 H                     0.265546
      3 C                    -0.431896
      4 H                     0.183218
      5 O                    -0.156803
      6 H                     0.234458
      7 C                    -0.565891
      8 H                     0.205981
      9 H                     0.135545
     10 C                     0.439075
     11 H                     0.157952
     12 C                    -0.730679
     13 H                     0.136705
     14 H                     0.138034
     15 H                     0.140675
     16 C                    -0.612792
     17 H                     0.163458
     18 H                     0.161303
     19 C                    -0.299547
     20 H                     0.184227
     21 H                     0.142633
     22 C                    -0.037127
     23 C                    -0.689403
     24 C                    -0.200388
     25 O                    -0.086830
     26 O                     0.233513
     27 H                     0.297531
     28 H                     0.187219
     29 H                     0.155273
     30 H                     0.157007
     31 O                     0.076418
     32 C                    -0.321912
     33 H                     0.276968
     34 C                    -0.721147
     35 H                     0.218723
     36 C                     0.031273
     37 O                    -0.213600
     38 O                    -0.116142
     39 H                     0.296258
     40 C                    -0.165698
     41 H                     0.300617
     42 O                    -0.157272
     43 H                     0.265566
     44 C                    -0.469995
     45 H                     0.282975
     46 O                    -0.198178
     47 H                     0.277632
     48 C                    -0.175710
     49 H                     0.327268
     50 O                    -0.162799
     51 H                     0.271562
  ----------------------------------------
  Sum of atomic charges =     0.000000

 -----------------------------------------------------------------
                    Cartesian Multipole Moments
 -----------------------------------------------------------------
    Charge (ESU x 10^10)
                 0.0000
    Dipole Moment (Debye)
         X      -3.1435      Y       2.3220      Z      -1.0700
       Tot       4.0520
    Quadrupole Moments (Debye-Ang)
        XX    -148.9792     XY      12.7739     YY    -148.9397
        XZ     -12.0495     YZ      -2.0415     ZZ    -147.7652
    Octopole Moments (Debye-Ang^2)
       XXX    -146.7067    XXY      19.5306    XYY       2.7645
       YYY      12.6566    XXZ     -34.5357    XYZ      20.8144
       YYZ     -34.2218    XZZ      56.0358    YZZ       1.1783
       ZZZ     -26.8746
    Hexadecapole Moments (Debye-Ang^3)
      XXXX  -13778.7413   XXXY     522.9812   XXYY   -2547.9305
      XYYY      -6.6688   YYYY   -2210.7319   XXXZ    -263.5644
      XXYZ     101.7620   XYYZ    -145.9166   YYYZ     100.1619
      XXZZ   -2275.4351   XYZZ     -40.2768   YYZZ    -495.9319
      XZZZ     -16.3502   YZZZ      50.3375   ZZZZ    -997.5360
 -----------------------------------------------------------------
 Calculating analytic gradient of the SCF energy
 Gradient of SCF Energy
            1           2           3           4           5           6
    1   0.0001353  -0.0000180   0.0000175   0.0000161  -0.0000367   0.0000722
    2  -0.0001567   0.0001196  -0.0009496   0.0001940   0.0003507   0.0001206
    3  -0.0000091   0.0000312  -0.0006159   0.0002563   0.0001783   0.0000419
            7           8           9          10          11          12
    1   0.0000817  -0.0002065   0.0000514   0.0000447   0.0000778   0.0001024
    2   0.0002696  -0.0000543  -0.0001367  -0.0001532  -0.0000088   0.0001812
    3   0.0000785   0.0000420   0.0001075  -0.0002993   0.0000591   0.0000020
           13          14          15          16          17          18
    1  -0.0000276  -0.0000162  -0.0000322  -0.0001200   0.0000259   0.0000544
    2   0.0000784  -0.0000021  -0.0000735   0.0003293  -0.0000435  -0.0001378
    3   0.0000562  -0.0000485  -0.0000358   0.0002003  -0.0000202  -0.0002360
           19          20          21          22          23          24
    1  -0.0003530  -0.0000062   0.0003392  -0.0002771  -0.0001040   0.0008773
    2  -0.0001536   0.0001665  -0.0000004  -0.0001235   0.0001062  -0.0000551
    3  -0.0000235   0.0000280   0.0001500   0.0007073  -0.0002726   0.0001173
           25          26          27          28          29          30
    1   0.0001950  -0.0000212  -0.0002851  -0.0000775   0.0000847   0.0000003
    2  -0.0000678   0.0006436   0.0000260  -0.0001177   0.0000466  -0.0001509
    3   0.0003275  -0.0008697  -0.0001212   0.0000257   0.0000244  -0.0000488
           31          32          33          34          35          36
    1  -0.0001981   0.0010570  -0.0000448  -0.0003810  -0.0000573  -0.0009272
    2   0.0001022  -0.0001642  -0.0000997   0.0004296   0.0001829  -0.0013073
    3  -0.0006591  -0.0003553  -0.0000327   0.0005717   0.0001306   0.0006829
           37          38          39          40          41          42
    1   0.0001381   0.0003230   0.0000014   0.0002102  -0.0000307  -0.0002494
    2   0.0008377   0.0003374   0.0001216   0.0003678   0.0000195   0.0000627
    3  -0.0002324  -0.0002618   0.0000867   0.0003183  -0.0001626   0.0000425
           43          44          45          46          47          48
    1  -0.0000370   0.0001227  -0.0000907   0.0000293  -0.0000249  -0.0005000
    2  -0.0001521  -0.0000446  -0.0000989  -0.0004874   0.0002737  -0.0005325
    3   0.0000073  -0.0002056  -0.0000704   0.0001234   0.0000924   0.0000684
           49          50          51
    1  -0.0000139   0.0002384  -0.0001599
    2  -0.0001265   0.0002163  -0.0001853
    3  -0.0001806   0.0002403  -0.0000372
 Max gradient component =       1.307E-03
 RMS gradient           =       2.993E-04
 Gradient time:  CPU 500.87 s  wall 84.55 s
 Geometry Optimization Parameters
   NAtoms,    NIC,     NZ,  NCons,   NDum,   NFix, NCnnct, MaxDiis
       51     405       0       0       0       0       0       0

 Cartesian Hessian Update
 Hessian Updated using BFGS Update


** GEOMETRY OPTIMIZATION IN DELOCALIZED INTERNAL COORDINATES **
   Searching for a Minimum

   Optimization Cycle:  11

                       Coordinates (Angstroms)
     ATOM                X               Y               Z
      1  C        -2.9509370261   -0.5517747400    0.0570797453
      2  H        -2.6796422259   -0.6305663164   -1.0010191990
      3  C        -4.2260366773   -1.3823176772    0.2451729252
      4  H        -4.5386322582   -1.3308353035    1.2996665003
      5  O        -3.9117875779   -2.7418235470   -0.0833542061
      6  H        -4.7111932686   -3.2713892027   -0.0019267754
      7  C        -5.3651156639   -0.8418848246   -0.6261367945
      8  H        -5.0884893719   -0.9782769888   -1.6790759455
      9  H        -6.2677506792   -1.4435902744   -0.4554376273
     10  C        -5.6691297904    0.6406932241   -0.3557951547
     11  H        -6.0029755654    0.7304092554    0.6883245927
     12  C        -6.7949660040    1.1584575092   -1.2567131371
     13  H        -7.7182107727    0.5896291112   -1.1094220184
     14  H        -7.0144418624    2.2102366772   -1.0504904851
     15  H        -6.5181139761    1.0762741433   -2.3132269867
     16  C        -4.3851305829    1.4723457247   -0.5050633089
     17  H        -4.5867910033    2.5175492462   -0.2466551889
     18  H        -4.0752899705    1.4637514638   -1.5589865991
     19  C        -3.2438302678    0.9277633619    0.3628199077
     20  H        -2.3385357149    1.5211123512    0.2009703841
     21  H        -3.5043209977    1.0477819760    1.4211456717
     22  C        -1.7476068917   -1.1239465496    0.8544625599
     23  C        -1.8967382356   -1.0782484218    2.3808626649
     24  C        -0.4585722373   -0.5047624367    0.3217724699
     25  O        -0.2551979298   -0.2363934047   -0.8338807643
     26  O         0.4615718938   -0.3152202669    1.3153771813
     27  H        -1.6696918881   -2.1770282169    0.5568491010
     28  H        -1.9487841384   -0.0561999575    2.7613517394
     29  H        -1.0538964826   -1.5683875075    2.8685662206
     30  H        -2.8058838771   -1.6036866736    2.6808325938
     31  O         2.4446043312   -0.8567402811    0.3155152555
     32  C         3.8398569366   -0.5984325758    0.1770859384
     33  H         4.3165415966   -0.4915664950    1.1585282694
     34  C         1.7644073134    0.1539306541    1.0373184870
     35  H         2.2106283871    0.2795442187    2.0319744593
     36  C         4.4608342418   -1.8345193681   -0.4693334685
     37  O         5.2347888037   -2.5672014288    0.0855557473
     38  O         4.0451880225   -2.0004257853   -1.7400990515
     39  H         4.4627226672   -2.8057580281   -2.0806942119
     40  C         4.0529770760    0.6849664927   -0.6386905809
     41  H         3.6341926756    0.5249706362   -1.6421951546
     42  O         5.4468775913    0.9292569531   -0.7081666421
     43  H         5.5773999244    1.8268265327   -1.0358836339
     44  C         3.3114883269    1.8317657249    0.0482913615
     45  H         3.7958300238    2.0378196510    1.0078343279
     46  O         3.4459728028    3.0544842846   -0.6874311648
     47  H         3.0089197382    2.9513020753   -1.5424946184
     48  C         1.8380223334    1.4941792394    0.2916501964
     49  H         1.3202136742    1.3872347114   -0.6661126207
     50  O         1.2107850753    2.4738682919    1.1065736539
     51  H         1.4354407583    3.3413722733    0.7505736625
   Point Group: c1    Number of degrees of freedom:   147


   Energy is  -1302.776502930

 Hessian Updated using BFGS Update

147 Hessian modes will be used to form the next step
  Hessian Eigenvalues:
     0.001794    0.003820    0.005055    0.005616    0.005757    0.006304
     0.006757    0.006991    0.007415    0.007927    0.010143    0.010643
     0.011208    0.011827    0.012318    0.013800    0.019838    0.020528
     0.022171    0.023923    0.029881    0.031199    0.032972    0.035349
     0.038563    0.039796    0.042562    0.043491    0.045387    0.046335
     0.046917    0.047608    0.048448    0.048556    0.048836    0.049488
     0.049888    0.051021    0.052183    0.054571    0.054718    0.055556
     0.055825    0.056177    0.056771    0.057139    0.057819    0.057858
     0.060574    0.061267    0.063216    0.068377    0.068578    0.071103
     0.074755    0.078895    0.082004    0.082314    0.083287    0.083887
     0.091884    0.096263    0.100672    0.114674    0.120827    0.129184
     0.145726    0.149237    0.156597    0.158329    0.159669    0.159999
     0.160001    0.160015    0.160041    0.160338    0.160417    0.160556
     0.160663    0.161028    0.168526    0.173979    0.178422    0.184254
     0.185011    0.193832    0.194615    0.200807    0.201205    0.219001
     0.244904    0.249767    0.250098    0.258193    0.266568    0.269718
     0.272521    0.274788    0.280274    0.284280    0.285552    0.287656
     0.290599    0.292648    0.293069    0.296297    0.298104    0.301114
     0.313465    0.323336    0.337508    0.337891    0.338435    0.338722
     0.339455    0.339584    0.339760    0.340200    0.340331    0.340548
     0.340731    0.340938    0.341101    0.341327    0.341581    0.341964
     0.342413    0.342440    0.342619    0.343816    0.354512    0.389733
     0.395201    0.397910    0.401665    0.404200    0.412449    0.420371
     0.513974    0.518360    0.520684    0.522535    0.530973    0.545938
     0.549391    0.920990    0.942686

 Minimum Search - Taking Simple RFO Step
 Searching for Lamda that Minimizes Along All modes
 Value Taken    Lamda =  -0.00011745
 Step Taken.  Stepsize is  0.118598

                             Maximum     Tolerance    Cnvgd?
         Gradient           0.000791      0.000300      NO
         Displacement       0.033036      0.001200      NO
         Energy change     -0.000075      0.000001      NO


 New Cartesian Coordinates Obtained by Inverse Iteration

 Displacement from previous Coordinates is:  0.585784
 ----------------------------------------------------------------
             Standard Nuclear Orientation (Angstroms)
    I     Atom           X                Y                Z
 ----------------------------------------------------------------
    1      C      -2.9534095365    -0.5255570442     0.0642642400
    2      H      -2.6705113612    -0.5842598463    -0.9920150766
    3      C      -4.2121951451    -1.3848218194     0.2264134851
    4      H      -4.5372452230    -1.3586556665     1.2780335758
    5      O      -3.8638864856    -2.7317342286    -0.1217843315
    6      H      -4.6518263656    -3.2805541670    -0.0593392140
    7      C      -5.3520833602    -0.8541589766    -0.6495070103
    8      H      -5.0588195214    -0.9673401242    -1.7007560133
    9      H      -6.2440221519    -1.4771943424    -0.5001956183
   10      C      -5.6908368143     0.6171388912    -0.3596113889
   11      H      -6.0376401386     0.6827060376     0.6820554065
   12      C      -6.8187151102     1.1238835827    -1.2644768396
   13      H      -7.7293826950     0.5302086094    -1.1386077116
   14      H      -7.0658714243     2.1662159208    -1.0423176360
   15      H      -6.5276966336     1.0675013921    -2.3188328349
   16      C      -4.4231439814     1.4780111935    -0.4816375472
   17      H      -4.6502521256     2.5139550297    -0.2075760744
   18      H      -4.1027735408     1.4948213114    -1.5321463700
   19      C      -3.2787462962     0.9431756548     0.3884076252
   20      H      -2.3836137773     1.5560420630     0.2441542532
   21      H      -3.5521724532     1.0425613901     1.4453858565
   22      C      -1.7461860006    -1.0857478455     0.8646268801
   23      C      -1.8990180305    -1.0415882568     2.3914957247
   24      C      -0.4612218544    -0.4558532272     0.3355769629
   25      O      -0.2668398077    -0.1610907528    -0.8148849674
   26      O       0.4721329881    -0.3013109313     1.3243857780
   27      H      -1.6568007091    -2.1380437366     0.5669592732
   28      H      -1.9543398499    -0.0197098899     2.7721534220
   29      H      -1.0568389273    -1.5305849725     2.8808327690
   30      H      -2.8085668804    -1.5679961278     2.6882706914
   31      O       2.4482319230    -0.8592958621     0.3217488933
   32      C       3.8437979912    -0.6107855716     0.1746049723
   33      H       4.3290600241    -0.5043621500     1.1518324907
   34      C       1.7786253959     0.1570289058     1.0442983685
   35      H       2.2283531203     0.2762017298     2.0379637445
   36      C       4.4495311274    -1.8534733865    -0.4744105465
   37      O       5.2189442277    -2.5937753832     0.0765013387
   38      O       4.0144967781    -2.0212136253    -1.7383283982
   39      H       4.4170880106    -2.8327242577    -2.0819425655
   40      C       4.0607964830     0.6687546522    -0.6462147655
   41      H       3.6299856193     0.5092367364    -1.6445403581
   42      O       5.4565140507     0.8986893102    -0.7297988838
   43      H       5.5926592448     1.7954281755    -1.0572688135
   44      C       3.3356293815     1.8234772783     0.0451343365
   45      H       3.8293666451     2.0274188884     1.0004229702
   46      O       3.4747491209     3.0433249200    -0.6949355164
   47      H       3.0355636712     2.9376698852    -1.5484825430
   48      C       1.8613469411     1.4987621295     0.2998478317
   49      H       1.3368683471     1.3948210796    -0.6544571459
   50      O       1.2469738603     2.4827467775     1.1186812727
   51      H       1.4855125061     3.3486001589     0.7678862862
 ----------------------------------------------------------------
 Molecular Point Group                 C1    NOp =  1
 Largest Abelian Subgroup              C1    NOp =  1
 Nuclear Repulsion Energy =  2436.2913329228 hartrees
 There are       97 alpha and       97 beta electrons
 Applying Cartesian multipole field
    Component          Value
    ---------          -----
     (2,0,0)        1.00000E-12
     (0,2,0)        2.00000E-11
     (0,0,2)       -3.00000E-11
 Nucleus-field energy     =     0.0000000243 hartrees
 Requested basis set is 6-311++G(d,p)
 There are 280 shells and 732 basis functions
 A cutoff of  1.0D-11 yielded  26659 shell pairs
 There are    177967 function pairs (    188548 Cartesian)
 Smallest overlap matrix eigenvalue = 8.17E-07

 Q-Chem warning in module stvman/mkSTV.C, line 306:

 Overlap eigenvalue is smaller than square root of threshold
 Use THRESH >= 12 to get rid of this warning

 Linear dependence detected in AO basis
 Tighter screening thresholds may be required for diffuse basis sets
 Use S2THRESH > 14 and THRESH = 14 in case of SCF convergence issues
 Number of orthogonalized atomic orbitals = 731
 Maximum deviation from orthogonality = 3.900E-10
 Guess MOs from SCF MO coefficient file

 -----------------------------------------------------------------------
  General SCF calculation program by
  Eric Jon Sundstrom, Paul Horn, Yuezhi Mao, Dmitri Zuev, Alec White,
  David Stuck, Shaama M.S., Shane Yost, Joonho Lee, David Small,
  Daniel Levine, Susi Lehtola, Hugh Burton, Evgeny Epifanovsky
 -----------------------------------------------------------------------
 Exchange:     0.2000 Hartree-Fock + 0.0800 Slater + 0.7200 B88
 Correlation:  0.1900 VWN1RPA + 0.8100 LYP
 Using SG-1 standard quadrature grid
 using 6 threads for integral computing
 -------------------------------------------------------
 OpenMP Integral computing Module                
 Release: version 2.0, May 2017, Q-Chem Inc. Pleasanton 
 -------------------------------------------------------
 -------------------------------------------------------
 OpenMP BLAS3 based DFT computing Module                
 Release: version 1.0, May 2013, Q-Chem Inc. Pittsburgh 
 -------------------------------------------------------
 A restricted SCF calculation will be
 performed using DIIS
 SCF converges when DIIS error is below 1.0e-08
 ---------------------------------------
  Cycle       Energy         DIIS error
 ---------------------------------------
    1   -1302.7708311247      2.55e-04  
    2   -1302.7764344753      4.59e-05  
    3   -1302.7763311467      7.02e-05  
    4   -1302.7765565987      1.12e-05  
    5   -1302.7765613288      6.14e-06  
    6   -1302.7765630475      1.76e-06  
    7   -1302.7765632029      3.25e-07  
    8   -1302.7765632087      9.19e-08  
    9   -1302.7765632090      3.26e-08  
   10   -1302.7765632093      1.52e-08  
   11   -1302.7765632091      3.76e-09  Convergence criterion met
 ---------------------------------------
 SCF time:   CPU 1947.18s  wall 346.00s 
 SCF   energy in the final basis set =    -1302.7765632091
 Total energy in the final basis set =    -1302.7765632091

 --------------------------------------------------------------

                    Orbital Energies (a.u.)
 --------------------------------------------------------------

 Alpha MOs
 -- Occupied --
-19.1870 -19.1790 -19.1653 -19.1630 -19.1481 -19.1453 -19.1320 -19.1278
-19.1181 -10.3235 -10.3105 -10.3061 -10.2631 -10.2534 -10.2526 -10.2461
-10.2250 -10.1896 -10.1799 -10.1765 -10.1706 -10.1680 -10.1675 -10.1631
-10.1617  -1.1340  -1.1277  -1.0808  -1.0708  -1.0527  -1.0418  -1.0417
 -1.0310  -1.0297  -0.8473  -0.8159  -0.8120  -0.7965  -0.7519  -0.7411
 -0.7135  -0.6865  -0.6838  -0.6552  -0.6432  -0.6309  -0.6249  -0.5917
 -0.5736  -0.5655  -0.5606  -0.5559  -0.5306  -0.5204  -0.5167  -0.5160
 -0.5036  -0.4974  -0.4917  -0.4891  -0.4813  -0.4793  -0.4674  -0.4570
 -0.4522  -0.4378  -0.4333  -0.4316  -0.4246  -0.4182  -0.4120  -0.4010
 -0.3986  -0.3978  -0.3949  -0.3908  -0.3859  -0.3823  -0.3724  -0.3704
 -0.3659  -0.3618  -0.3578  -0.3428  -0.3413  -0.3368  -0.3325  -0.3257
 -0.3229  -0.3174  -0.3137  -0.3094  -0.3055  -0.2926  -0.2897  -0.2795
 -0.2742
 -- Virtual --
 -0.0341  -0.0214  -0.0164  -0.0090  -0.0054  -0.0037  -0.0009   0.0030
  0.0038   0.0146   0.0179   0.0230   0.0262   0.0321   0.0349   0.0369
  0.0398   0.0447   0.0478   0.0540   0.0545   0.0615   0.0635   0.0666
  0.0672   0.0732   0.0752   0.0770   0.0805   0.0831   0.0841   0.0880
  0.0899   0.0949   0.0977   0.0990   0.1012   0.1037   0.1058   0.1074
  0.1108   0.1145   0.1168   0.1180   0.1199   0.1224   0.1262   0.1267
  0.1296   0.1322   0.1334   0.1347   0.1349   0.1369   0.1413   0.1438
  0.1444   0.1453   0.1476   0.1500   0.1519   0.1531   0.1557   0.1577
  0.1595   0.1624   0.1644   0.1675   0.1689   0.1698   0.1717   0.1750
  0.1764   0.1793   0.1813   0.1841   0.1849   0.1881   0.1917   0.1940
  0.1953   0.1994   0.2010   0.2035   0.2059   0.2080   0.2092   0.2132
  0.2172   0.2193   0.2210   0.2250   0.2267   0.2312   0.2328   0.2330
  0.2346   0.2391   0.2418   0.2422   0.2476   0.2483   0.2491   0.2520
  0.2567   0.2588   0.2628   0.2656   0.2683   0.2698   0.2733   0.2751
  0.2760   0.2812   0.2839   0.2850   0.2881   0.2889   0.2912   0.2953
  0.2973   0.3025   0.3049   0.3106   0.3122   0.3139   0.3175   0.3187
  0.3223   0.3250   0.3267   0.3272   0.3327   0.3352   0.3355   0.3385
  0.3398   0.3415   0.3479   0.3512   0.3521   0.3575   0.3577   0.3595
  0.3647   0.3657   0.3666   0.3680   0.3724   0.3753   0.3805   0.3853
  0.3887   0.3895   0.3955   0.3962   0.4038   0.4042   0.4102   0.4118
  0.4137   0.4171   0.4209   0.4284   0.4309   0.4379   0.4439   0.4467
  0.4546   0.4612   0.4686   0.4750   0.4789   0.4829   0.4845   0.4877
  0.4953   0.5011   0.5080   0.5096   0.5185   0.5309   0.5359   0.5376
  0.5398   0.5477   0.5564   0.5580   0.5647   0.5717   0.5813   0.5864
  0.5902   0.5975   0.6015   0.6051   0.6124   0.6159   0.6242   0.6290
  0.6329   0.6371   0.6445   0.6460   0.6510   0.6540   0.6600   0.6645
  0.6674   0.6693   0.6770   0.6790   0.6867   0.6910   0.6958   0.7004
  0.7093   0.7163   0.7169   0.7228   0.7297   0.7384   0.7418   0.7480
  0.7521   0.7566   0.7620   0.7632   0.7682   0.7743   0.7768   0.7817
  0.7828   0.7868   0.7886   0.7955   0.7966   0.8012   0.8073   0.8133
  0.8205   0.8251   0.8284   0.8343   0.8419   0.8496   0.8590   0.8662
  0.8984   0.9094   0.9210   0.9265   0.9352   0.9530   0.9692   0.9760
  0.9828   0.9922   1.0028   1.0100   1.0188   1.0257   1.0340   1.0423
  1.0489   1.0615   1.0693   1.0753   1.0786   1.0945   1.1143   1.1187
  1.1244   1.1321   1.1459   1.1518   1.1539   1.1618   1.1652   1.1756
  1.1822   1.1863   1.1929   1.1988   1.2019   1.2091   1.2169   1.2216
  1.2233   1.2323   1.2413   1.2480   1.2651   1.2715   1.2783   1.2809
  1.2869   1.2956   1.2981   1.3055   1.3114   1.3261   1.3371   1.3425
  1.3478   1.3588   1.3620   1.3804   1.3827   1.3909   1.4106   1.4140
  1.4225   1.4327   1.4398   1.4546   1.4634   1.4704   1.4733   1.4875
  1.4921   1.5017   1.5032   1.5142   1.5213   1.5229   1.5312   1.5411
  1.5504   1.5602   1.5650   1.5663   1.5708   1.5744   1.5853   1.5888
  1.5909   1.5960   1.6003   1.6047   1.6131   1.6183   1.6261   1.6280
  1.6297   1.6316   1.6337   1.6379   1.6456   1.6472   1.6600   1.6625
  1.6665   1.6675   1.6709   1.6743   1.6834   1.6935   1.7047   1.7074
  1.7141   1.7238   1.7358   1.7428   1.7517   1.7573   1.7619   1.7670
  1.7713   1.7791   1.7875   1.7925   1.8034   1.8097   1.8238   1.8313
  1.8344   1.8399   1.8448   1.8547   1.8628   1.8649   1.8796   1.8880
  1.8938   1.9068   1.9138   1.9179   1.9380   1.9449   1.9520   1.9638
  1.9751   1.9799   1.9969   1.9993   2.0078   2.0173   2.0200   2.0351
  2.0478   2.0541   2.0582   2.0668   2.0763   2.0786   2.0996   2.1047
  2.1185   2.1251   2.1399   2.1483   2.1493   2.1658   2.1688   2.1726
  2.1806   2.1838   2.1949   2.2009   2.2179   2.2242   2.2313   2.2528
  2.2552   2.2618   2.2718   2.2985   2.3018   2.3153   2.3381   2.3453
  2.3629   2.3666   2.3756   2.4023   2.4134   2.4385   2.4461   2.4606
  2.4825   2.4972   2.5084   2.5267   2.5340   2.5409   2.5415   2.5457
  2.5604   2.5712   2.5757   2.5843   2.5869   2.5927   2.6046   2.6168
  2.6261   2.6326   2.6421   2.6438   2.6526   2.6699   2.6815   2.6904
  2.6986   2.7112   2.7171   2.7302   2.7374   2.7530   2.7635   2.7740
  2.7768   2.7915   2.7976   2.8123   2.8217   2.8287   2.8322   2.8444
  2.8625   2.8677   2.8762   2.8901   2.8958   2.9063   2.9141   2.9184
  2.9295   2.9316   2.9398   2.9446   2.9584   2.9698   2.9785   2.9893
  2.9927   3.0075   3.0173   3.0225   3.0311   3.0365   3.0408   3.0584
  3.0692   3.0746   3.0820   3.0889   3.0991   3.1017   3.1166   3.1261
  3.1276   3.1372   3.1446   3.1538   3.1784   3.1791   3.1867   3.1984
  3.2075   3.2120   3.2132   3.2391   3.2725   3.2835   3.2851   3.2979
  3.3073   3.3158   3.3204   3.3377   3.3582   3.3818   3.3963   3.4232
  3.4275   3.4440   3.4498   3.5158   3.5373   3.5513   3.6199   3.6467
  3.6834   3.7416   3.7816   3.7863   3.7879   3.8047   3.8153   3.8274
  3.8401   3.8557   3.8776   3.9006   3.9059   3.9143   3.9272   3.9359
  3.9394   3.9688   3.9813   4.0058   4.0374   4.0434   4.0907   4.1068
  4.1309   4.1390   4.1566   4.1734   4.1849   4.2300   4.2422   4.2868
  4.2931   4.3013   4.3060   4.3563   4.3671   4.4024   4.9827   5.0736
  5.0930   5.0997   5.1059   5.1241   5.1295   5.1396   5.1549   5.1868
  5.3176   5.3727   5.3826   5.4155   5.4235   5.4442   5.4565   5.4716
  5.6003   5.6191   5.6372   5.6551   5.6810   5.6847   5.7635   5.8463
  5.9388  23.7520  23.7573  23.7996  23.8107  23.8142  23.8223  23.8425
 23.8603  23.8714  23.8833  23.8914  23.9400  23.9533  23.9625  23.9872
 24.0133  49.8697  49.9047  49.9268  49.9509  49.9563  49.9630  49.9834
 50.0168  50.0416
 --------------------------------------------------------------

          Ground-State Mulliken Net Atomic Charges

     Atom                 Charge (a.u.)
  ----------------------------------------
      1 C                     0.163733
      2 H                     0.266031
      3 C                    -0.431275
      4 H                     0.183561
      5 O                    -0.158122
      6 H                     0.235141
      7 C                    -0.563255
      8 H                     0.205912
      9 H                     0.135806
     10 C                     0.440234
     11 H                     0.158050
     12 C                    -0.730515
     13 H                     0.136218
     14 H                     0.138143
     15 H                     0.140845
     16 C                    -0.613629
     17 H                     0.163671
     18 H                     0.160591
     19 C                    -0.310716
     20 H                     0.185996
     21 H                     0.142495
     22 C                    -0.042075
     23 C                    -0.685147
     24 C                    -0.176443
     25 O                    -0.087950
     26 O                     0.226865
     27 H                     0.300019
     28 H                     0.185954
     29 H                     0.155592
     30 H                     0.154576
     31 O                     0.073314
     32 C                    -0.312000
     33 H                     0.277315
     34 C                    -0.716166
     35 H                     0.218138
     36 C                     0.025580
     37 O                    -0.213673
     38 O                    -0.117022
     39 H                     0.296561
     40 C                    -0.167487
     41 H                     0.300495
     42 O                    -0.157578
     43 H                     0.265420
     44 C                    -0.463774
     45 H                     0.281897
     46 O                    -0.196692
     47 H                     0.277864
     48 C                    -0.188086
     49 H                     0.328332
     50 O                    -0.164111
     51 H                     0.271367
  ----------------------------------------
  Sum of atomic charges =     0.000000

 -----------------------------------------------------------------
                    Cartesian Multipole Moments
 -----------------------------------------------------------------
    Charge (ESU x 10^10)
                 0.0000
    Dipole Moment (Debye)
         X      -3.1540      Y       2.2301      Z      -1.0781
       Tot       4.0104
    Quadrupole Moments (Debye-Ang)
        XX    -148.9858     XY      13.1487     YY    -148.8532
        XZ     -11.8054     YZ      -1.7477     ZZ    -147.7074
    Octopole Moments (Debye-Ang^2)
       XXX    -146.3079    XXY      20.6520    XYY       0.9218
       YYY      10.5336    XXZ     -34.0447    XYZ      20.0935
       YYZ     -34.6602    XZZ      55.9153    YZZ       0.5817
       ZZZ     -27.2169
    Hexadecapole Moments (Debye-Ang^3)
      XXXX  -13828.3103   XXXY     535.0953   XXYY   -2555.6120
      XYYY       6.8108   YYYY   -2198.2561   XXXZ    -249.9073
      XXYZ     100.0369   XYYZ    -143.9259   YYYZ      96.6558
      XXZZ   -2283.8257   XYZZ     -38.3973   YYZZ    -495.4037
      XZZZ     -19.9480   YZZZ      41.3285   ZZZZ   -1005.8518
 -----------------------------------------------------------------
 Calculating analytic gradient of the SCF energy
 Gradient of SCF Energy
            1           2           3           4           5           6
    1  -0.0001026  -0.0000160  -0.0000977   0.0000263   0.0001452   0.0001870
    2  -0.0003479   0.0000504  -0.0005368   0.0001217   0.0002344   0.0001087
    3  -0.0002932   0.0000561  -0.0003868   0.0001398   0.0001608  -0.0000001
            7           8           9          10          11          12
    1   0.0002349  -0.0001153   0.0000102  -0.0000754   0.0000712  -0.0000612
    2   0.0003387  -0.0000257  -0.0001753   0.0001277  -0.0000658   0.0000701
    3   0.0001702   0.0000303   0.0000971  -0.0002935   0.0000023   0.0000197
           13          14          15          16          17          18
    1  -0.0000366  -0.0000054  -0.0000482  -0.0000010  -0.0000817   0.0000487
    2   0.0000539  -0.0000046  -0.0000319   0.0001869  -0.0001024  -0.0000060
    3  -0.0000173  -0.0000486   0.0000087   0.0001795  -0.0000298  -0.0000877
           19          20          21          22          23          24
    1  -0.0003015   0.0000163   0.0003034   0.0000032  -0.0000383   0.0001628
    2   0.0000153   0.0001229   0.0000002  -0.0006254  -0.0000163   0.0008423
    3  -0.0000427   0.0001187  -0.0000072   0.0005119   0.0001580  -0.0004911
           25          26          27          28          29          30
    1   0.0002764   0.0004579  -0.0003237  -0.0000958  -0.0000094   0.0000798
    2  -0.0002235   0.0006819  -0.0000012  -0.0000879   0.0001179  -0.0000691
    3   0.0007594  -0.0004696  -0.0001721   0.0000406  -0.0000297  -0.0001232
           31          32          33          34          35          36
    1   0.0002025   0.0005359   0.0000722  -0.0002293  -0.0000215   0.0000527
    2   0.0002679  -0.0002869   0.0000486  -0.0003889  -0.0000184  -0.0007941
    3  -0.0003070   0.0002046  -0.0001482   0.0001016   0.0000176   0.0000881
           37          38          39          40          41          42
    1  -0.0002401   0.0000276  -0.0000951   0.0002218  -0.0001106  -0.0000007
    2   0.0006260   0.0001089   0.0001941   0.0005985  -0.0001020  -0.0000349
    3   0.0000394  -0.0000092  -0.0000145  -0.0000306  -0.0000140   0.0000458
           43          44          45          46          47          48
    1  -0.0001161  -0.0001119  -0.0001497  -0.0000258   0.0001354  -0.0007339
    2  -0.0002365  -0.0000304  -0.0000932  -0.0003229   0.0000961   0.0001935
    3   0.0000459  -0.0003799  -0.0000209  -0.0000515   0.0001890   0.0003846
           49          50          51
    1  -0.0001184   0.0001153  -0.0000237
    2  -0.0004565   0.0001557  -0.0002780
    3  -0.0002490   0.0001048   0.0000429
 Max gradient component =       8.423E-04
 RMS gradient           =       2.428E-04
 Gradient time:  CPU 500.29 s  wall 84.43 s
 Geometry Optimization Parameters
   NAtoms,    NIC,     NZ,  NCons,   NDum,   NFix, NCnnct, MaxDiis
       51     405       0       0       0       0       0       0

 Cartesian Hessian Update
 Hessian Updated using BFGS Update


** GEOMETRY OPTIMIZATION IN DELOCALIZED INTERNAL COORDINATES **
   Searching for a Minimum

   Optimization Cycle:  12

                       Coordinates (Angstroms)
     ATOM                X               Y               Z
      1  C        -2.9534095365   -0.5255570442    0.0642642400
      2  H        -2.6705113612   -0.5842598463   -0.9920150766
      3  C        -4.2121951451   -1.3848218194    0.2264134851
      4  H        -4.5372452230   -1.3586556665    1.2780335758
      5  O        -3.8638864856   -2.7317342286   -0.1217843315
      6  H        -4.6518263656   -3.2805541670   -0.0593392140
      7  C        -5.3520833602   -0.8541589766   -0.6495070103
      8  H        -5.0588195214   -0.9673401242   -1.7007560133
      9  H        -6.2440221519   -1.4771943424   -0.5001956183
     10  C        -5.6908368143    0.6171388912   -0.3596113889
     11  H        -6.0376401386    0.6827060376    0.6820554065
     12  C        -6.8187151102    1.1238835827   -1.2644768396
     13  H        -7.7293826950    0.5302086094   -1.1386077116
     14  H        -7.0658714243    2.1662159208   -1.0423176360
     15  H        -6.5276966336    1.0675013921   -2.3188328349
     16  C        -4.4231439814    1.4780111935   -0.4816375472
     17  H        -4.6502521256    2.5139550297   -0.2075760744
     18  H        -4.1027735408    1.4948213114   -1.5321463700
     19  C        -3.2787462962    0.9431756548    0.3884076252
     20  H        -2.3836137773    1.5560420630    0.2441542532
     21  H        -3.5521724532    1.0425613901    1.4453858565
     22  C        -1.7461860006   -1.0857478455    0.8646268801
     23  C        -1.8990180305   -1.0415882568    2.3914957247
     24  C        -0.4612218544   -0.4558532272    0.3355769629
     25  O        -0.2668398077   -0.1610907528   -0.8148849674
     26  O         0.4721329881   -0.3013109313    1.3243857780
     27  H        -1.6568007091   -2.1380437366    0.5669592732
     28  H        -1.9543398499   -0.0197098899    2.7721534220
     29  H        -1.0568389273   -1.5305849725    2.8808327690
     30  H        -2.8085668804   -1.5679961278    2.6882706914
     31  O         2.4482319230   -0.8592958621    0.3217488933
     32  C         3.8437979912   -0.6107855716    0.1746049723
     33  H         4.3290600241   -0.5043621500    1.1518324907
     34  C         1.7786253959    0.1570289058    1.0442983685
     35  H         2.2283531203    0.2762017298    2.0379637445
     36  C         4.4495311274   -1.8534733865   -0.4744105465
     37  O         5.2189442277   -2.5937753832    0.0765013387
     38  O         4.0144967781   -2.0212136253   -1.7383283982
     39  H         4.4170880106   -2.8327242577   -2.0819425655
     40  C         4.0607964830    0.6687546522   -0.6462147655
     41  H         3.6299856193    0.5092367364   -1.6445403581
     42  O         5.4565140507    0.8986893102   -0.7297988838
     43  H         5.5926592448    1.7954281755   -1.0572688135
     44  C         3.3356293815    1.8234772783    0.0451343365
     45  H         3.8293666451    2.0274188884    1.0004229702
     46  O         3.4747491209    3.0433249200   -0.6949355164
     47  H         3.0355636712    2.9376698852   -1.5484825430
     48  C         1.8613469411    1.4987621295    0.2998478317
     49  H         1.3368683471    1.3948210796   -0.6544571459
     50  O         1.2469738603    2.4827467775    1.1186812727
     51  H         1.4855125061    3.3486001589    0.7678862862
   Point Group: c1    Number of degrees of freedom:   147


   Energy is  -1302.776563209

 Hessian Updated using BFGS Update

147 Hessian modes will be used to form the next step
  Hessian Eigenvalues:
     0.001526    0.003798    0.004879    0.005602    0.005675    0.006293
     0.006740    0.006984    0.007415    0.007864    0.010113    0.010632
     0.011209    0.011948    0.012324    0.014536    0.019810    0.020363
     0.022162    0.027800    0.030534    0.031382    0.032945    0.035165
     0.038631    0.039760    0.042524    0.043664    0.045223    0.045630
     0.046845    0.047370    0.047977    0.048647    0.048741    0.049499
     0.049598    0.050944    0.052580    0.053124    0.054736    0.055233
     0.055732    0.056163    0.056635    0.057137    0.057657    0.057866
     0.060779    0.061462    0.063427    0.068158    0.068552    0.071332
     0.074740    0.078598    0.081975    0.082524    0.083155    0.083866
     0.091867    0.096654    0.101048    0.114674    0.120849    0.129275
     0.145552    0.149332    0.156536    0.158672    0.159319    0.159910
     0.160000    0.160008    0.160027    0.160147    0.160345    0.160503
     0.160583    0.161392    0.169298    0.173733    0.178430    0.184514
     0.185024    0.193854    0.194830    0.200679    0.201235    0.219421
     0.244321    0.249816    0.251216    0.259964    0.268945    0.270418
     0.271579    0.277980    0.280517    0.284444    0.284600    0.287904
     0.291695    0.292644    0.293391    0.295306    0.296310    0.300957
     0.311542    0.332374    0.337518    0.337921    0.338389    0.338774
     0.339384    0.339571    0.339721    0.339935    0.340248    0.340440
     0.340596    0.340846    0.341003    0.341146    0.341638    0.341905
     0.342116    0.342414    0.342447    0.344432    0.361790    0.391735
     0.395287    0.397153    0.401509    0.402839    0.416721    0.421396
     0.513957    0.518405    0.520573    0.522848    0.531199    0.538148
     0.549378    0.919609    0.942813

 Minimum Search - Taking Simple RFO Step
 Searching for Lamda that Minimizes Along All modes
 Value Taken    Lamda =  -0.00007554
 Step Taken.  Stepsize is  0.112232

                             Maximum     Tolerance    Cnvgd?
         Gradient           0.001624      0.000300      NO
         Displacement       0.028757      0.001200      NO
         Energy change     -0.000060      0.000001      NO


 New Cartesian Coordinates Obtained by Inverse Iteration

 Displacement from previous Coordinates is:  0.551260
 ----------------------------------------------------------------
             Standard Nuclear Orientation (Angstroms)
    I     Atom           X                Y                Z
 ----------------------------------------------------------------
    1      C      -2.9572990176    -0.5202126804     0.0728695678
    2      H      -2.6707645175    -0.5898645002    -0.9817900706
    3      C      -4.2123967432    -1.3847935082     0.2392828807
    4      H      -4.5440274318    -1.3511703555     1.2883648546
    5      O      -3.8568938206    -2.7341519273    -0.0947555199
    6      H      -4.6430547571    -3.2857639926    -0.0320819416
    7      C      -5.3495673465    -0.8700037082    -0.6494601473
    8      H      -5.0465517489    -0.9911468286    -1.6971749387
    9      H      -6.2396745873    -1.4959061917    -0.5018356912
   10      C      -5.6981858166     0.6017072294    -0.3760394063
   11      H      -6.0513216236     0.6762590625     0.6629009424
   12      C      -6.8246525224     1.0907479425    -1.2921326325
   13      H      -7.7303222666     0.4891184510    -1.1676754443
   14      H      -7.0829808846     2.1323557115    -1.0794988871
   15      H      -6.5257986868     1.0289982126    -2.3439691379
   16      C      -4.4348059603     1.4684085785    -0.5019379849
   17      H      -4.6687409530     2.5059786318    -0.2395945566
   18      H      -4.1100142870     1.4764274331    -1.5508780973
   19      C      -3.2912539446     0.9497936726     0.3788044041
   20      H      -2.3982153691     1.5646689841     0.2314674808
   21      H      -3.5726114807     1.0599968131     1.4326512981
   22      C      -1.7481821282    -1.0625056955     0.8818094129
   23      C      -1.9017808661    -0.9935776708     2.4082152262
   24      C      -0.4654204753    -0.4349147189     0.3475823929
   25      O      -0.2817432344    -0.1222144470    -0.8001887217
   26      O       0.4800127307    -0.3075579731     1.3296506266
   27      H      -1.6509650057    -2.1191835385     0.6022150330
   28      H      -1.9479190073     0.0351565184     2.7718368758
   29      H      -1.0644545629    -1.4823431161     2.9058858145
   30      H      -2.8166095018    -1.5059533755     2.7131739270
   31      O       2.4440581174    -0.8639439957     0.3042865164
   32      C       3.8400272520    -0.6238332595     0.1506679946
   33      H       4.3332713486    -0.5387505380     1.1260927910
   34      C       1.7889556201     0.1460181221     1.0477756362
   35      H       2.2463934371     0.2416869466     2.0402975628
   36      C       4.4300650837    -1.8603188095    -0.5250884961
   37      O       5.1954965939    -2.6194536931     0.0061291896
   38      O       3.9795617257    -2.0054280269    -1.7863541179
   39      H       4.3692591337    -2.8166909791    -2.1455284590
   40      C       4.0636566884     0.6679046647    -0.6491461424
   41      H       3.6221972553     0.5312141459    -1.6459390818
   42      O       5.4611786548     0.8856708195    -0.7419669549
   43      H       5.6034774761     1.7886210985    -1.0498418441
   44      C       3.3571431022     1.8179706702     0.0693071955
   45      H       3.8615524875     2.0013088814     1.0233475680
   46      O       3.5001719356     3.0491134890    -0.6521653525
   47      H       3.0548106481     2.9583580669    -1.5044243797
   48      C       1.8820219855     1.5021576274     0.3286820326
   49      H       1.3502764900     1.4236611002    -0.6236073182
   50      O       1.2813899903     2.4762592865     1.1691652947
   51      H       1.5328020471     3.3466708814     0.8384830840
 ----------------------------------------------------------------
 Molecular Point Group                 C1    NOp =  1
 Largest Abelian Subgroup              C1    NOp =  1
 Nuclear Repulsion Energy =  2435.2258366399 hartrees
 There are       97 alpha and       97 beta electrons
 Applying Cartesian multipole field
    Component          Value
    ---------          -----
     (2,0,0)        1.00000E-12
     (0,2,0)        2.00000E-11
     (0,0,2)       -3.00000E-11
 Nucleus-field energy     =     0.0000000238 hartrees
 Requested basis set is 6-311++G(d,p)
 There are 280 shells and 732 basis functions
 A cutoff of  1.0D-11 yielded  26644 shell pairs
 There are    177938 function pairs (    188507 Cartesian)
 Smallest overlap matrix eigenvalue = 8.19E-07

 Q-Chem warning in module stvman/mkSTV.C, line 306:

 Overlap eigenvalue is smaller than square root of threshold
 Use THRESH >= 12 to get rid of this warning

 Linear dependence detected in AO basis
 Tighter screening thresholds may be required for diffuse basis sets
 Use S2THRESH > 14 and THRESH = 14 in case of SCF convergence issues
 Number of orthogonalized atomic orbitals = 731
 Maximum deviation from orthogonality = 2.390E-10
 Guess MOs from SCF MO coefficient file

 -----------------------------------------------------------------------
  General SCF calculation program by
  Eric Jon Sundstrom, Paul Horn, Yuezhi Mao, Dmitri Zuev, Alec White,
  David Stuck, Shaama M.S., Shane Yost, Joonho Lee, David Small,
  Daniel Levine, Susi Lehtola, Hugh Burton, Evgeny Epifanovsky
 -----------------------------------------------------------------------
 Exchange:     0.2000 Hartree-Fock + 0.0800 Slater + 0.7200 B88
 Correlation:  0.1900 VWN1RPA + 0.8100 LYP
 Using SG-1 standard quadrature grid
 using 6 threads for integral computing
 -------------------------------------------------------
 OpenMP Integral computing Module                
 Release: version 2.0, May 2017, Q-Chem Inc. Pleasanton 
 -------------------------------------------------------
 -------------------------------------------------------
 OpenMP BLAS3 based DFT computing Module                
 Release: version 1.0, May 2013, Q-Chem Inc. Pittsburgh 
 -------------------------------------------------------
 A restricted SCF calculation will be
 performed using DIIS
 SCF converges when DIIS error is below 1.0e-08
 ---------------------------------------
  Cycle       Energy         DIIS error
 ---------------------------------------
    1   -1302.7721188094      2.33e-04  
    2   -1302.7765032437      4.11e-05  
    3   -1302.7764090626      6.43e-05  
    4   -1302.7765940909      9.36e-06  
    5   -1302.7765966808      6.07e-06  
    6   -1302.7765983832      1.16e-06  
    7   -1302.7765984506      3.12e-07  
    8   -1302.7765984552      1.09e-07  
    9   -1302.7765984559      4.97e-08  
   10   -1302.7765984560      1.77e-08  
   11   -1302.7765984561      7.03e-09  Convergence criterion met
 ---------------------------------------
 SCF time:   CPU 1944.72s  wall 345.00s 
 SCF   energy in the final basis set =    -1302.7765984561
 Total energy in the final basis set =    -1302.7765984561

 --------------------------------------------------------------

                    Orbital Energies (a.u.)
 --------------------------------------------------------------

 Alpha MOs
 -- Occupied --
-19.1870 -19.1790 -19.1656 -19.1633 -19.1483 -19.1454 -19.1320 -19.1275
-19.1184 -10.3236 -10.3106 -10.3064 -10.2634 -10.2538 -10.2529 -10.2466
-10.2249 -10.1897 -10.1797 -10.1763 -10.1704 -10.1677 -10.1673 -10.1630
-10.1618  -1.1339  -1.1275  -1.0810  -1.0711  -1.0528  -1.0418  -1.0416
 -1.0309  -1.0292  -0.8473  -0.8160  -0.8123  -0.7966  -0.7520  -0.7410
 -0.7135  -0.6866  -0.6838  -0.6554  -0.6431  -0.6310  -0.6247  -0.5918
 -0.5735  -0.5656  -0.5607  -0.5559  -0.5306  -0.5203  -0.5165  -0.5162
 -0.5036  -0.4976  -0.4919  -0.4893  -0.4812  -0.4793  -0.4674  -0.4570
 -0.4522  -0.4379  -0.4335  -0.4317  -0.4246  -0.4182  -0.4118  -0.4009
 -0.3987  -0.3980  -0.3949  -0.3907  -0.3859  -0.3828  -0.3724  -0.3706
 -0.3656  -0.3617  -0.3578  -0.3427  -0.3412  -0.3367  -0.3324  -0.3255
 -0.3230  -0.3174  -0.3140  -0.3093  -0.3055  -0.2929  -0.2898  -0.2793
 -0.2744
 -- Virtual --
 -0.0342  -0.0214  -0.0164  -0.0090  -0.0055  -0.0037  -0.0008   0.0029
  0.0038   0.0147   0.0178   0.0228   0.0262   0.0322   0.0350   0.0369
  0.0398   0.0445   0.0476   0.0542   0.0546   0.0615   0.0635   0.0662
  0.0672   0.0729   0.0749   0.0770   0.0803   0.0834   0.0843   0.0879
  0.0900   0.0949   0.0975   0.0989   0.1012   0.1034   0.1057   0.1075
  0.1111   0.1143   0.1164   0.1180   0.1200   0.1222   0.1261   0.1267
  0.1293   0.1323   0.1336   0.1346   0.1350   0.1365   0.1412   0.1437
  0.1444   0.1452   0.1475   0.1501   0.1519   0.1531   0.1557   0.1577
  0.1594   0.1626   0.1644   0.1673   0.1688   0.1697   0.1717   0.1749
  0.1760   0.1792   0.1811   0.1841   0.1846   0.1880   0.1917   0.1941
  0.1952   0.1993   0.2011   0.2035   0.2057   0.2080   0.2085   0.2133
  0.2170   0.2195   0.2208   0.2248   0.2265   0.2312   0.2326   0.2328
  0.2346   0.2385   0.2418   0.2422   0.2476   0.2487   0.2492   0.2522
  0.2566   0.2583   0.2627   0.2656   0.2679   0.2698   0.2738   0.2750
  0.2763   0.2811   0.2835   0.2844   0.2880   0.2888   0.2910   0.2956
  0.2973   0.3026   0.3050   0.3107   0.3122   0.3135   0.3177   0.3190
  0.3224   0.3244   0.3264   0.3267   0.3332   0.3347   0.3352   0.3380
  0.3400   0.3418   0.3477   0.3512   0.3521   0.3577   0.3580   0.3595
  0.3648   0.3655   0.3666   0.3680   0.3726   0.3755   0.3801   0.3852
  0.3888   0.3897   0.3951   0.3957   0.4036   0.4044   0.4100   0.4117
  0.4138   0.4172   0.4209   0.4286   0.4308   0.4390   0.4438   0.4456
  0.4544   0.4614   0.4689   0.4751   0.4785   0.4816   0.4840   0.4874
  0.4950   0.5013   0.5079   0.5094   0.5184   0.5307   0.5353   0.5368
  0.5397   0.5476   0.5567   0.5571   0.5655   0.5721   0.5815   0.5866
  0.5898   0.5977   0.6012   0.6040   0.6123   0.6156   0.6242   0.6284
  0.6326   0.6372   0.6440   0.6454   0.6513   0.6539   0.6603   0.6647
  0.6678   0.6686   0.6772   0.6799   0.6867   0.6908   0.6953   0.7006
  0.7099   0.7156   0.7165   0.7220   0.7295   0.7381   0.7413   0.7475
  0.7523   0.7568   0.7621   0.7628   0.7672   0.7741   0.7768   0.7817
  0.7827   0.7864   0.7885   0.7956   0.7965   0.8010   0.8070   0.8138
  0.8195   0.8256   0.8272   0.8342   0.8420   0.8494   0.8593   0.8658
  0.8986   0.9099   0.9217   0.9261   0.9358   0.9520   0.9681   0.9765
  0.9832   0.9918   1.0032   1.0096   1.0187   1.0258   1.0347   1.0422
  1.0484   1.0619   1.0705   1.0751   1.0790   1.0946   1.1141   1.1201
  1.1261   1.1323   1.1452   1.1516   1.1536   1.1611   1.1656   1.1754
  1.1818   1.1864   1.1927   1.1988   1.2021   1.2090   1.2157   1.2209
  1.2219   1.2318   1.2412   1.2481   1.2638   1.2714   1.2784   1.2811
  1.2858   1.2947   1.2986   1.3045   1.3107   1.3253   1.3369   1.3421
  1.3477   1.3590   1.3604   1.3807   1.3834   1.3908   1.4108   1.4136
  1.4226   1.4324   1.4390   1.4548   1.4627   1.4703   1.4736   1.4870
  1.4920   1.5013   1.5032   1.5139   1.5199   1.5226   1.5311   1.5408
  1.5498   1.5602   1.5636   1.5666   1.5711   1.5740   1.5855   1.5883
  1.5910   1.5954   1.6005   1.6037   1.6133   1.6183   1.6263   1.6282
  1.6301   1.6313   1.6336   1.6376   1.6455   1.6477   1.6596   1.6629
  1.6663   1.6677   1.6709   1.6748   1.6840   1.6941   1.7040   1.7070
  1.7137   1.7232   1.7361   1.7433   1.7520   1.7575   1.7619   1.7668
  1.7718   1.7786   1.7869   1.7935   1.8033   1.8092   1.8238   1.8306
  1.8348   1.8402   1.8453   1.8536   1.8640   1.8650   1.8788   1.8862
  1.8936   1.9051   1.9136   1.9178   1.9373   1.9453   1.9513   1.9631
  1.9764   1.9792   1.9958   1.9993   2.0079   2.0169   2.0192   2.0343
  2.0477   2.0544   2.0576   2.0665   2.0757   2.0778   2.0995   2.1045
  2.1189   2.1253   2.1402   2.1481   2.1492   2.1648   2.1685   2.1722
  2.1799   2.1835   2.1948   2.2012   2.2181   2.2244   2.2324   2.2526
  2.2555   2.2618   2.2718   2.2983   2.3013   2.3140   2.3375   2.3451
  2.3623   2.3662   2.3747   2.4015   2.4129   2.4393   2.4468   2.4605
  2.4832   2.4974   2.5081   2.5259   2.5339   2.5408   2.5420   2.5457
  2.5606   2.5711   2.5759   2.5845   2.5868   2.5927   2.6044   2.6172
  2.6265   2.6320   2.6426   2.6442   2.6525   2.6680   2.6813   2.6905
  2.6990   2.7101   2.7167   2.7298   2.7380   2.7523   2.7639   2.7737
  2.7758   2.7913   2.7978   2.8127   2.8215   2.8291   2.8336   2.8442
  2.8614   2.8681   2.8767   2.8908   2.8957   2.9062   2.9138   2.9175
  2.9294   2.9310   2.9388   2.9428   2.9581   2.9695   2.9781   2.9895
  2.9930   3.0072   3.0174   3.0220   3.0312   3.0356   3.0406   3.0575
  3.0687   3.0744   3.0811   3.0891   3.0984   3.1012   3.1170   3.1251
  3.1281   3.1368   3.1451   3.1532   3.1778   3.1782   3.1860   3.1977
  3.2075   3.2114   3.2127   3.2389   3.2722   3.2831   3.2851   3.2977
  3.3065   3.3156   3.3195   3.3371   3.3570   3.3815   3.3960   3.4228
  3.4272   3.4441   3.4495   3.5164   3.5376   3.5503   3.6199   3.6450
  3.6831   3.7412   3.7818   3.7865   3.7881   3.8046   3.8151   3.8277
  3.8393   3.8555   3.8784   3.9002   3.9053   3.9142   3.9262   3.9359
  3.9389   3.9681   3.9816   4.0053   4.0379   4.0432   4.0905   4.1068
  4.1305   4.1392   4.1541   4.1731   4.1840   4.2300   4.2420   4.2865
  4.2942   4.3017   4.3048   4.3555   4.3662   4.4025   4.9826   5.0734
  5.0925   5.0993   5.1051   5.1242   5.1291   5.1393   5.1530   5.1864
  5.3172   5.3726   5.3815   5.4150   5.4224   5.4437   5.4558   5.4715
  5.5998   5.6174   5.6366   5.6542   5.6805   5.6840   5.7623   5.8465
  5.9380  23.7515  23.7568  23.7990  23.8103  23.8136  23.8215  23.8431
 23.8606  23.8708  23.8837  23.8907  23.9402  23.9538  23.9629  23.9875
 24.0131  49.8695  49.9044  49.9265  49.9506  49.9564  49.9625  49.9825
 50.0170  50.0400
 --------------------------------------------------------------

          Ground-State Mulliken Net Atomic Charges

     Atom                 Charge (a.u.)
  ----------------------------------------
      1 C                     0.160780
      2 H                     0.265724
      3 C                    -0.430020
      4 H                     0.184190
      5 O                    -0.159134
      6 H                     0.235165
      7 C                    -0.562184
      8 H                     0.206056
      9 H                     0.136219
     10 C                     0.441345
     11 H                     0.157929
     12 C                    -0.729905
     13 H                     0.135734
     14 H                     0.138159
     15 H                     0.140927
     16 C                    -0.615412
     17 H                     0.163737
     18 H                     0.160503
     19 C                    -0.316800
     20 H                     0.184149
     21 H                     0.143032
     22 C                    -0.038170
     23 C                    -0.683251
     24 C                    -0.168975
     25 O                    -0.090060
     26 O                     0.224099
     27 H                     0.300918
     28 H                     0.185499
     29 H                     0.154995
     30 H                     0.153418
     31 O                     0.071644
     32 C                    -0.306187
     33 H                     0.277489
     34 C                    -0.713881
     35 H                     0.218505
     36 C                     0.017996
     37 O                    -0.213863
     38 O                    -0.116965
     39 H                     0.296378
     40 C                    -0.171120
     41 H                     0.300386
     42 O                    -0.157960
     43 H                     0.265598
     44 C                    -0.456596
     45 H                     0.281621
     46 O                    -0.196223
     47 H                     0.277974
     48 C                    -0.187415
     49 H                     0.327147
     50 O                    -0.164982
     51 H                     0.271788
  ----------------------------------------
  Sum of atomic charges =     0.000000

 -----------------------------------------------------------------
                    Cartesian Multipole Moments
 -----------------------------------------------------------------
    Charge (ESU x 10^10)
                 0.0000
    Dipole Moment (Debye)
         X      -3.1149      Y       2.2771      Z      -1.0269
       Tot       3.9928
    Quadrupole Moments (Debye-Ang)
        XX    -148.9561     XY      13.5616     YY    -148.9625
        XZ     -11.4077     YZ      -1.6838     ZZ    -147.6144
    Octopole Moments (Debye-Ang^2)
       XXX    -145.3084    XXY      22.9415    XYY       0.0051
       YYY      12.7557    XXZ     -30.6760    XYZ      19.0799
       YYZ     -34.3294    XZZ      56.4572    YZZ      -0.8848
       ZZZ     -27.3531
    Hexadecapole Moments (Debye-Ang^3)
      XXXX  -13837.1461   XXXY     538.8227   XXYY   -2564.5427
      XYYY       9.1997   YYYY   -2193.6223   XXXZ    -228.1667
      XXYZ      88.2687   XYYZ    -140.6811   YYYZ      84.5249
      XXZZ   -2286.1192   XYZZ     -44.9264   YYZZ    -493.9753
      XZZZ     -18.0755   YZZZ      32.9437   ZZZZ   -1025.1959
 -----------------------------------------------------------------
 Calculating analytic gradient of the SCF energy
 Gradient of SCF Energy
            1           2           3           4           5           6
    1  -0.0002352   0.0000555  -0.0000084  -0.0000785  -0.0000912   0.0000780
    2   0.0002083  -0.0000753   0.0000589   0.0000115   0.0001067  -0.0000814
    3  -0.0001604   0.0000522   0.0000124  -0.0000279   0.0000011  -0.0000207
            7           8           9          10          11          12
    1   0.0000277   0.0000084  -0.0000701   0.0000025  -0.0000487  -0.0000412
    2   0.0001849  -0.0000200  -0.0000587   0.0000347  -0.0000521  -0.0000879
    3   0.0001001  -0.0000146  -0.0000054  -0.0000733  -0.0000133   0.0000188
           13          14          15          16          17          18
    1  -0.0000447   0.0000295  -0.0000274   0.0000670  -0.0000594   0.0000251
    2   0.0000065  -0.0000116  -0.0000263  -0.0001157  -0.0000632   0.0000436
    3  -0.0000248  -0.0000031   0.0000242   0.0000511  -0.0000051   0.0000724
           19          20          21          22          23          24
    1   0.0000933   0.0000913   0.0000437   0.0003362   0.0000536  -0.0002202
    2  -0.0000568   0.0000121  -0.0000074  -0.0003826  -0.0000457   0.0004623
    3  -0.0000948   0.0000817  -0.0000676   0.0000094   0.0001349   0.0000063
           25          26          27          28          29          30
    1  -0.0003319   0.0001198  -0.0000528  -0.0000776   0.0000096   0.0000979
    2  -0.0003913   0.0000013   0.0000594   0.0000148   0.0000953  -0.0000058
    3   0.0000186   0.0001350  -0.0001276   0.0000404  -0.0000350  -0.0000672
           31          32          33          34          35          36
    1   0.0000844  -0.0001680   0.0000107   0.0000277   0.0000471   0.0003136
    2   0.0000237  -0.0000765   0.0000939  -0.0001549  -0.0001820   0.0002953
    3   0.0002240   0.0002765  -0.0001045  -0.0003480  -0.0001045  -0.0002138
           37          38          39          40          41          42
    1  -0.0001550  -0.0000505  -0.0000594   0.0000245  -0.0000540   0.0001753
    2  -0.0001107  -0.0001590   0.0000282   0.0001343  -0.0000200   0.0000112
    3   0.0000481   0.0001649  -0.0001111  -0.0001746   0.0001118   0.0000093
           43          44          45          46          47          48
    1  -0.0000243  -0.0000338  -0.0000416   0.0000136   0.0000389   0.0000972
    2  -0.0000108   0.0001549  -0.0000545  -0.0000011  -0.0000479   0.0004618
    3   0.0000097   0.0000196   0.0000343  -0.0000928   0.0000751   0.0000919
           49          50          51
    1   0.0000222  -0.0000951   0.0000749
    2  -0.0001538  -0.0000449  -0.0000060
    3   0.0001052  -0.0000867   0.0000477
 Max gradient component =       4.623E-04
 RMS gradient           =       1.252E-04
 Gradient time:  CPU 499.45 s  wall 84.25 s
 Geometry Optimization Parameters
   NAtoms,    NIC,     NZ,  NCons,   NDum,   NFix, NCnnct, MaxDiis
       51     405       0       0       0       0       0       0

 Cartesian Hessian Update
 Hessian Updated using BFGS Update


** GEOMETRY OPTIMIZATION IN DELOCALIZED INTERNAL COORDINATES **
   Searching for a Minimum

   Optimization Cycle:  13

                       Coordinates (Angstroms)
     ATOM                X               Y               Z
      1  C        -2.9572990176   -0.5202126804    0.0728695678
      2  H        -2.6707645175   -0.5898645002   -0.9817900706
      3  C        -4.2123967432   -1.3847935082    0.2392828807
      4  H        -4.5440274318   -1.3511703555    1.2883648546
      5  O        -3.8568938206   -2.7341519273   -0.0947555199
      6  H        -4.6430547571   -3.2857639926   -0.0320819416
      7  C        -5.3495673465   -0.8700037082   -0.6494601473
      8  H        -5.0465517489   -0.9911468286   -1.6971749387
      9  H        -6.2396745873   -1.4959061917   -0.5018356912
     10  C        -5.6981858166    0.6017072294   -0.3760394063
     11  H        -6.0513216236    0.6762590625    0.6629009424
     12  C        -6.8246525224    1.0907479425   -1.2921326325
     13  H        -7.7303222666    0.4891184510   -1.1676754443
     14  H        -7.0829808846    2.1323557115   -1.0794988871
     15  H        -6.5257986868    1.0289982126   -2.3439691379
     16  C        -4.4348059603    1.4684085785   -0.5019379849
     17  H        -4.6687409530    2.5059786318   -0.2395945566
     18  H        -4.1100142870    1.4764274331   -1.5508780973
     19  C        -3.2912539446    0.9497936726    0.3788044041
     20  H        -2.3982153691    1.5646689841    0.2314674808
     21  H        -3.5726114807    1.0599968131    1.4326512981
     22  C        -1.7481821282   -1.0625056955    0.8818094129
     23  C        -1.9017808661   -0.9935776708    2.4082152262
     24  C        -0.4654204753   -0.4349147189    0.3475823929
     25  O        -0.2817432344   -0.1222144470   -0.8001887217
     26  O         0.4800127307   -0.3075579731    1.3296506266
     27  H        -1.6509650057   -2.1191835385    0.6022150330
     28  H        -1.9479190073    0.0351565184    2.7718368758
     29  H        -1.0644545629   -1.4823431161    2.9058858145
     30  H        -2.8166095018   -1.5059533755    2.7131739270
     31  O         2.4440581174   -0.8639439957    0.3042865164
     32  C         3.8400272520   -0.6238332595    0.1506679946
     33  H         4.3332713486   -0.5387505380    1.1260927910
     34  C         1.7889556201    0.1460181221    1.0477756362
     35  H         2.2463934371    0.2416869466    2.0402975628
     36  C         4.4300650837   -1.8603188095   -0.5250884961
     37  O         5.1954965939   -2.6194536931    0.0061291896
     38  O         3.9795617257   -2.0054280269   -1.7863541179
     39  H         4.3692591337   -2.8166909791   -2.1455284590
     40  C         4.0636566884    0.6679046647   -0.6491461424
     41  H         3.6221972553    0.5312141459   -1.6459390818
     42  O         5.4611786548    0.8856708195   -0.7419669549
     43  H         5.6034774761    1.7886210985   -1.0498418441
     44  C         3.3571431022    1.8179706702    0.0693071955
     45  H         3.8615524875    2.0013088814    1.0233475680
     46  O         3.5001719356    3.0491134890   -0.6521653525
     47  H         3.0548106481    2.9583580669   -1.5044243797
     48  C         1.8820219855    1.5021576274    0.3286820326
     49  H         1.3502764900    1.4236611002   -0.6236073182
     50  O         1.2813899903    2.4762592865    1.1691652947
     51  H         1.5328020471    3.3466708814    0.8384830840
   Point Group: c1    Number of degrees of freedom:   147


   Energy is  -1302.776598456

 Hessian Updated using BFGS Update

147 Hessian modes will be used to form the next step
  Hessian Eigenvalues:
     0.001369    0.003490    0.004642    0.005598    0.005666    0.006286
     0.006723    0.006979    0.007417    0.007807    0.010152    0.010722
     0.011201    0.011943    0.012328    0.014622    0.019910    0.020510
     0.022169    0.027932    0.030442    0.031797    0.033136    0.035352
     0.038647    0.039592    0.042052    0.043649    0.045541    0.046645
     0.046985    0.047273    0.047973    0.048611    0.048928    0.049510
     0.049627    0.051976    0.052529    0.054410    0.054763    0.055209
     0.055730    0.056178    0.056652    0.057137    0.057647    0.058181
     0.061036    0.061414    0.063592    0.068228    0.068764    0.070859
     0.074715    0.079005    0.082004    0.082730    0.083196    0.083828
     0.091793    0.096777    0.100373    0.114687    0.121084    0.129449
     0.145252    0.149363    0.156255    0.158473    0.159016    0.159904
     0.159999    0.160012    0.160086    0.160202    0.160348    0.160495
     0.160758    0.161347    0.168167    0.174328    0.178330    0.183932
     0.188348    0.193975    0.194399    0.199333    0.201410    0.215672
     0.245587    0.249742    0.250897    0.258303    0.268754    0.269407
     0.271689    0.277463    0.280412    0.284206    0.284675    0.287856
     0.291688    0.292706    0.293714    0.296248    0.297699    0.301162
     0.309995    0.337296    0.337856    0.338197    0.338549    0.339005
     0.339092    0.339604    0.339823    0.340223    0.340348    0.340482
     0.340596    0.340989    0.341144    0.341515    0.341699    0.342037
     0.342409    0.342444    0.342900    0.343766    0.369950    0.393014
     0.395414    0.398610    0.401748    0.405110    0.416778    0.469867
     0.513860    0.518310    0.520605    0.522009    0.530670    0.549268
     0.563137    0.916361    0.942774

 Minimum Search - Taking Simple RFO Step
 Searching for Lamda that Minimizes Along All modes
 Value Taken    Lamda =  -0.00002342
 Step Taken.  Stepsize is  0.064027

                             Maximum     Tolerance    Cnvgd?
         Gradient           0.000727      0.000300      NO
         Displacement       0.017747      0.001200      NO
         Energy change     -0.000035      0.000001      NO


 New Cartesian Coordinates Obtained by Inverse Iteration

 Displacement from previous Coordinates is:  0.232526
 ----------------------------------------------------------------
             Standard Nuclear Orientation (Angstroms)
    I     Atom           X                Y                Z
 ----------------------------------------------------------------
    1      C      -2.9548971354    -0.5149614364     0.0783204163
    2      H      -2.6636947976    -0.5849038410    -0.9751025485
    3      C      -4.2071789084    -1.3843776438     0.2401549450
    4      H      -4.5433705310    -1.3514007380     1.2877466679
    5      O      -3.8455751544    -2.7330740546    -0.0910013270
    6      H      -4.6308560608    -3.2863699385    -0.0314882920
    7      C      -5.3420842514    -0.8748915945    -0.6545330749
    8      H      -5.0333144669    -0.9958333359    -1.7005970496
    9      H      -6.2306459304    -1.5035735944    -0.5106053949
   10      C      -5.6974400870     0.5959761701    -0.3842441936
   11      H      -6.0548004684     0.6709109680     0.6532407410
   12      C      -6.8219120722     1.0796323640    -1.3055167148
   13      H      -7.7246045096     0.4726466486    -1.1857546454
   14      H      -7.0871597528     2.1196005550    -1.0933325455
   15      H      -6.5174090378     1.0203337376    -2.3559098382
   16      C      -4.4369607718     1.4671382418    -0.5067580690
   17      H      -4.6751019651     2.5047511116    -0.2480067555
   18      H      -4.1076514618     1.4733186734    -1.5543281575
   19      C      -3.2961166246     0.9541799639     0.3806603610
   20      H      -2.4047473553     1.5718968925     0.2361651472
   21      H      -3.5837999493     1.0652440827     1.4328066835
   22      C      -1.7483290621    -1.0519940771     0.8934347396
   23      C      -1.9057655625    -0.9722063814     2.4190244955
   24      C      -0.4627421193    -0.4305710781     0.3588794326
   25      O      -0.2793332542    -0.1090111393    -0.7866242467
   26      O       0.4852826422    -0.3142980507     1.3397308422
   27      H      -1.6515048365    -2.1110708583     0.6225490697
   28      H      -1.9385822113     0.0593907839     2.7758401042
   29      H      -1.0768253755    -1.4695515810     2.9223082271
   30      H      -2.8286473150    -1.4697653077     2.7247291055
   31      O       2.4424626936    -0.8683280617     0.3023927531
   32      C       3.8376407818    -0.6293810583     0.1401080056
   33      H       4.3370774670    -0.5495638996     1.1129736967
   34      C       1.7938996362     0.1388455667     1.0556635463
   35      H       2.2556900631     0.2291331491     2.0467701528
   36      C       4.4228819150    -1.8633070712    -0.5446793203
   37      O       5.1913241197    -2.6251813723    -0.0216873584
   38      O       3.9662368261    -2.0020333820    -1.8044509807
   39      H       4.3544301381    -2.8118769623    -2.1685187796
   40      C       4.0575049686     0.6656664135    -0.6551691643
   41      H       3.6085948619     0.5349986611    -1.6494904523
   42      O       5.4545258403     0.8817726645    -0.7576698168
   43      H       5.5961948944     1.7864286271    -1.0610162726
   44      C       3.3588001618     1.8132696532     0.0745602432
   45      H       3.8711383466     1.9912487319     1.0254236427
   46      O       3.4978590210     3.0483300448    -0.6413390771
   47      H       3.0454937096     2.9630356599    -1.4905973109
   48      C       1.8852243109     1.4985090063     0.3427926931
   49      H       1.3468096734     1.4272920806    -0.6062998567
   50      O       1.2921735989     2.4693240352     1.1924832966
   51      H       1.5413766150     3.3412014824     0.8638325126
 ----------------------------------------------------------------
 Molecular Point Group                 C1    NOp =  1
 Largest Abelian Subgroup              C1    NOp =  1
 Nuclear Repulsion Energy =  2435.5353049509 hartrees
 There are       97 alpha and       97 beta electrons
 Applying Cartesian multipole field
    Component          Value
    ---------          -----
     (2,0,0)        1.00000E-12
     (0,2,0)        2.00000E-11
     (0,0,2)       -3.00000E-11
 Nucleus-field energy     =     0.0000000234 hartrees
 Requested basis set is 6-311++G(d,p)
 There are 280 shells and 732 basis functions
 A cutoff of  1.0D-11 yielded  26643 shell pairs
 There are    177903 function pairs (    188471 Cartesian)
 Smallest overlap matrix eigenvalue = 8.13E-07

 Q-Chem warning in module stvman/mkSTV.C, line 306:

 Overlap eigenvalue is smaller than square root of threshold
 Use THRESH >= 12 to get rid of this warning

 Linear dependence detected in AO basis
 Tighter screening thresholds may be required for diffuse basis sets
 Use S2THRESH > 14 and THRESH = 14 in case of SCF convergence issues
 Number of orthogonalized atomic orbitals = 731
 Maximum deviation from orthogonality = 7.049E-10
 Guess MOs from SCF MO coefficient file

 -----------------------------------------------------------------------
  General SCF calculation program by
  Eric Jon Sundstrom, Paul Horn, Yuezhi Mao, Dmitri Zuev, Alec White,
  David Stuck, Shaama M.S., Shane Yost, Joonho Lee, David Small,
  Daniel Levine, Susi Lehtola, Hugh Burton, Evgeny Epifanovsky
 -----------------------------------------------------------------------
 Exchange:     0.2000 Hartree-Fock + 0.0800 Slater + 0.7200 B88
 Correlation:  0.1900 VWN1RPA + 0.8100 LYP
 Using SG-1 standard quadrature grid
 using 6 threads for integral computing
 -------------------------------------------------------
 OpenMP Integral computing Module                
 Release: version 2.0, May 2017, Q-Chem Inc. Pleasanton 
 -------------------------------------------------------
 -------------------------------------------------------
 OpenMP BLAS3 based DFT computing Module                
 Release: version 1.0, May 2013, Q-Chem Inc. Pittsburgh 
 -------------------------------------------------------
 A restricted SCF calculation will be
 performed using DIIS
 SCF converges when DIIS error is below 1.0e-08
 ---------------------------------------
  Cycle       Energy         DIIS error
 ---------------------------------------
    1   -1302.7758324711      9.35e-05  
    2   -1302.7765965340      1.53e-05  
    3   -1302.7765803715      2.55e-05  
    4   -1302.7766099176      4.45e-06  
    5   -1302.7766106653      2.23e-06  
    6   -1302.7766108984      4.55e-07  
    7   -1302.7766109085      1.32e-07  
    8   -1302.7766109092      2.93e-08  
    9   -1302.7766109092      1.78e-08  
   10   -1302.7766109092      7.57e-09  Convergence criterion met
 ---------------------------------------
 SCF time:   CPU 1768.76s  wall 314.00s 
 SCF   energy in the final basis set =    -1302.7766109092
 Total energy in the final basis set =    -1302.7766109092

 --------------------------------------------------------------

                    Orbital Energies (a.u.)
 --------------------------------------------------------------

 Alpha MOs
 -- Occupied --
-19.1869 -19.1790 -19.1655 -19.1632 -19.1482 -19.1452 -19.1320 -19.1276
-19.1184 -10.3235 -10.3107 -10.3064 -10.2633 -10.2537 -10.2528 -10.2464
-10.2249 -10.1897 -10.1797 -10.1763 -10.1705 -10.1678 -10.1673 -10.1630
-10.1620  -1.1339  -1.1276  -1.0809  -1.0710  -1.0527  -1.0416  -1.0415
 -1.0309  -1.0292  -0.8474  -0.8161  -0.8122  -0.7965  -0.7520  -0.7410
 -0.7134  -0.6866  -0.6838  -0.6553  -0.6431  -0.6308  -0.6247  -0.5918
 -0.5734  -0.5655  -0.5606  -0.5559  -0.5305  -0.5203  -0.5165  -0.5161
 -0.5035  -0.4976  -0.4920  -0.4894  -0.4812  -0.4792  -0.4674  -0.4571
 -0.4522  -0.4378  -0.4336  -0.4317  -0.4245  -0.4182  -0.4118  -0.4009
 -0.3988  -0.3979  -0.3950  -0.3908  -0.3859  -0.3828  -0.3725  -0.3705
 -0.3655  -0.3617  -0.3578  -0.3426  -0.3412  -0.3368  -0.3324  -0.3256
 -0.3229  -0.3174  -0.3140  -0.3093  -0.3055  -0.2927  -0.2898  -0.2793
 -0.2743
 -- Virtual --
 -0.0341  -0.0214  -0.0164  -0.0090  -0.0055  -0.0037  -0.0008   0.0028
  0.0038   0.0147   0.0179   0.0227   0.0262   0.0322   0.0350   0.0369
  0.0399   0.0444   0.0476   0.0543   0.0546   0.0615   0.0635   0.0661
  0.0673   0.0728   0.0747   0.0771   0.0803   0.0835   0.0844   0.0879
  0.0901   0.0949   0.0975   0.0989   0.1013   0.1033   0.1058   0.1075
  0.1112   0.1142   0.1162   0.1180   0.1200   0.1222   0.1259   0.1267
  0.1291   0.1324   0.1337   0.1346   0.1352   0.1365   0.1412   0.1438
  0.1444   0.1451   0.1476   0.1501   0.1520   0.1531   0.1557   0.1578
  0.1593   0.1626   0.1645   0.1674   0.1688   0.1697   0.1715   0.1749
  0.1759   0.1792   0.1810   0.1842   0.1846   0.1879   0.1918   0.1942
  0.1952   0.1992   0.2011   0.2036   0.2056   0.2080   0.2083   0.2135
  0.2169   0.2197   0.2211   0.2249   0.2264   0.2312   0.2326   0.2328
  0.2347   0.2383   0.2416   0.2424   0.2478   0.2488   0.2493   0.2522
  0.2565   0.2583   0.2628   0.2654   0.2679   0.2699   0.2739   0.2750
  0.2764   0.2809   0.2833   0.2843   0.2880   0.2888   0.2912   0.2957
  0.2973   0.3025   0.3049   0.3108   0.3122   0.3135   0.3179   0.3193
  0.3223   0.3240   0.3264   0.3266   0.3333   0.3346   0.3351   0.3378
  0.3403   0.3421   0.3478   0.3513   0.3522   0.3576   0.3580   0.3595
  0.3649   0.3655   0.3666   0.3680   0.3726   0.3756   0.3800   0.3852
  0.3887   0.3901   0.3949   0.3958   0.4036   0.4045   0.4100   0.4119
  0.4139   0.4174   0.4210   0.4289   0.4308   0.4392   0.4439   0.4455
  0.4544   0.4616   0.4687   0.4753   0.4784   0.4809   0.4836   0.4874
  0.4947   0.5014   0.5082   0.5093   0.5182   0.5311   0.5350   0.5367
  0.5399   0.5475   0.5566   0.5575   0.5661   0.5724   0.5816   0.5868
  0.5898   0.5978   0.6011   0.6036   0.6124   0.6157   0.6239   0.6287
  0.6326   0.6372   0.6439   0.6454   0.6515   0.6541   0.6604   0.6650
  0.6676   0.6688   0.6774   0.6802   0.6868   0.6907   0.6951   0.7004
  0.7101   0.7155   0.7167   0.7217   0.7293   0.7383   0.7411   0.7473
  0.7523   0.7569   0.7622   0.7627   0.7669   0.7742   0.7767   0.7816
  0.7826   0.7863   0.7887   0.7956   0.7963   0.8010   0.8070   0.8141
  0.8194   0.8255   0.8272   0.8339   0.8423   0.8498   0.8591   0.8660
  0.8985   0.9101   0.9222   0.9260   0.9361   0.9515   0.9676   0.9765
  0.9833   0.9913   1.0030   1.0092   1.0190   1.0257   1.0350   1.0423
  1.0482   1.0622   1.0709   1.0753   1.0793   1.0950   1.1140   1.1202
  1.1269   1.1328   1.1450   1.1514   1.1536   1.1608   1.1658   1.1752
  1.1819   1.1863   1.1926   1.1994   1.2025   1.2090   1.2157   1.2209
  1.2214   1.2318   1.2411   1.2482   1.2633   1.2714   1.2782   1.2810
  1.2857   1.2942   1.2988   1.3047   1.3106   1.3254   1.3370   1.3428
  1.3477   1.3584   1.3602   1.3801   1.3835   1.3907   1.4109   1.4138
  1.4227   1.4327   1.4390   1.4548   1.4627   1.4704   1.4739   1.4870
  1.4921   1.5007   1.5032   1.5135   1.5196   1.5227   1.5312   1.5406
  1.5496   1.5600   1.5630   1.5667   1.5712   1.5738   1.5856   1.5888
  1.5906   1.5956   1.6003   1.6027   1.6137   1.6185   1.6265   1.6280
  1.6299   1.6312   1.6335   1.6376   1.6458   1.6481   1.6592   1.6629
  1.6665   1.6681   1.6711   1.6752   1.6841   1.6943   1.7040   1.7069
  1.7139   1.7231   1.7363   1.7438   1.7524   1.7576   1.7622   1.7667
  1.7721   1.7792   1.7865   1.7937   1.8034   1.8092   1.8242   1.8303
  1.8352   1.8407   1.8452   1.8533   1.8641   1.8656   1.8783   1.8856
  1.8933   1.9060   1.9143   1.9180   1.9373   1.9456   1.9505   1.9626
  1.9766   1.9788   1.9955   1.9991   2.0079   2.0166   2.0192   2.0340
  2.0478   2.0544   2.0578   2.0663   2.0758   2.0776   2.0992   2.1048
  2.1192   2.1249   2.1401   2.1482   2.1500   2.1649   2.1683   2.1720
  2.1799   2.1835   2.1945   2.2018   2.2185   2.2244   2.2331   2.2527
  2.2556   2.2620   2.2715   2.2987   2.3006   2.3130   2.3376   2.3447
  2.3622   2.3668   2.3747   2.4009   2.4128   2.4396   2.4471   2.4603
  2.4833   2.4974   2.5081   2.5256   2.5339   2.5410   2.5419   2.5455
  2.5607   2.5710   2.5757   2.5845   2.5870   2.5924   2.6043   2.6172
  2.6266   2.6320   2.6425   2.6443   2.6524   2.6675   2.6815   2.6905
  2.6991   2.7092   2.7164   2.7295   2.7378   2.7519   2.7639   2.7737
  2.7755   2.7915   2.7978   2.8127   2.8215   2.8289   2.8346   2.8440
  2.8611   2.8686   2.8773   2.8915   2.8961   2.9061   2.9141   2.9181
  2.9297   2.9315   2.9392   2.9426   2.9579   2.9695   2.9782   2.9896
  2.9931   3.0071   3.0171   3.0218   3.0314   3.0353   3.0405   3.0577
  3.0690   3.0746   3.0799   3.0891   3.0982   3.1012   3.1177   3.1252
  3.1289   3.1367   3.1454   3.1532   3.1777   3.1781   3.1856   3.1973
  3.2075   3.2114   3.2131   3.2385   3.2727   3.2833   3.2849   3.2978
  3.3070   3.3156   3.3198   3.3371   3.3573   3.3814   3.3957   3.4227
  3.4276   3.4441   3.4494   3.5166   3.5378   3.5505   3.6200   3.6452
  3.6833   3.7413   3.7819   3.7865   3.7882   3.8046   3.8148   3.8279
  3.8384   3.8552   3.8784   3.9002   3.9051   3.9144   3.9260   3.9359
  3.9391   3.9684   3.9822   4.0053   4.0378   4.0431   4.0906   4.1073
  4.1307   4.1395   4.1538   4.1735   4.1839   4.2301   4.2417   4.2867
  4.2947   4.3021   4.3046   4.3551   4.3655   4.4025   4.9827   5.0735
  5.0926   5.0995   5.1052   5.1243   5.1288   5.1394   5.1534   5.1866
  5.3180   5.3726   5.3821   5.4150   5.4225   5.4436   5.4562   5.4716
  5.5995   5.6173   5.6369   5.6543   5.6800   5.6835   5.7620   5.8464
  5.9378  23.7515  23.7569  23.7987  23.8103  23.8136  23.8215  23.8432
 23.8606  23.8708  23.8837  23.8905  23.9405  23.9538  23.9630  23.9876
 24.0128  49.8694  49.9045  49.9264  49.9508  49.9564  49.9624  49.9830
 50.0169  50.0394
 --------------------------------------------------------------

          Ground-State Mulliken Net Atomic Charges

     Atom                 Charge (a.u.)
  ----------------------------------------
      1 C                     0.157408
      2 H                     0.265775
      3 C                    -0.431207
      4 H                     0.184291
      5 O                    -0.159376
      6 H                     0.235343
      7 C                    -0.560080
      8 H                     0.206046
      9 H                     0.136217
     10 C                     0.441747
     11 H                     0.157839
     12 C                    -0.729583
     13 H                     0.135534
     14 H                     0.138194
     15 H                     0.140963
     16 C                    -0.616979
     17 H                     0.163914
     18 H                     0.160262
     19 C                    -0.319947
     20 H                     0.183807
     21 H                     0.144169
     22 C                    -0.038080
     23 C                    -0.683884
     24 C                    -0.158006
     25 O                    -0.090009
     26 O                     0.222055
     27 H                     0.301626
     28 H                     0.185972
     29 H                     0.155071
     30 H                     0.151941
     31 O                     0.071659
     32 C                    -0.308213
     33 H                     0.277496
     34 C                    -0.709968
     35 H                     0.218891
     36 C                     0.017408
     37 O                    -0.213986
     38 O                    -0.116596
     39 H                     0.296152
     40 C                    -0.169010
     41 H                     0.300715
     42 O                    -0.158029
     43 H                     0.265695
     44 C                    -0.453380
     45 H                     0.281213
     46 O                    -0.196288
     47 H                     0.277883
     48 C                    -0.197289
     49 H                     0.327701
     50 O                    -0.164664
     51 H                     0.271586
  ----------------------------------------
  Sum of atomic charges =     0.000000

 -----------------------------------------------------------------
                    Cartesian Multipole Moments
 -----------------------------------------------------------------
    Charge (ESU x 10^10)
                 0.0000
    Dipole Moment (Debye)
         X      -3.1454      Y       2.2797      Z      -1.0171
       Tot       4.0156
    Quadrupole Moments (Debye-Ang)
        XX    -149.0706     XY      13.6150     YY    -148.9832
        XZ     -11.1981     YZ      -1.6875     ZZ    -147.5740
    Octopole Moments (Debye-Ang^2)
       XXX    -145.5764    XXY      23.3661    XYY      -0.5951
       YYY      13.4342    XXZ     -29.3820    XYZ      18.6111
       YYZ     -34.2848    XZZ      56.5101    YZZ      -1.3733
       ZZZ     -27.6668
    Hexadecapole Moments (Debye-Ang^3)
      XXXX  -13824.2059   XXXY     541.3735   XXYY   -2563.5502
      XYYY      12.8297   YYYY   -2188.7872   XXXZ    -216.7447
      XXYZ      84.7073   XYYZ    -138.5861   YYYZ      79.9842
      XXZZ   -2284.3541   XYZZ     -46.0995   YYZZ    -494.1393
      XZZZ     -16.7172   YZZZ      29.4134   ZZZZ   -1037.2486
 -----------------------------------------------------------------
 Calculating analytic gradient of the SCF energy
 Gradient of SCF Energy
            1           2           3           4           5           6
    1  -0.0001682   0.0000239   0.0000426  -0.0000253   0.0000193  -0.0000050
    2   0.0002402  -0.0000922   0.0001141  -0.0000216  -0.0000002  -0.0000357
    3  -0.0001010   0.0000047   0.0001080  -0.0000427  -0.0000159  -0.0000013
            7           8           9          10          11          12
    1  -0.0000007   0.0000335  -0.0000140   0.0000170  -0.0000480  -0.0000001
    2   0.0000310  -0.0000112   0.0000072  -0.0000507  -0.0000054  -0.0000369
    3   0.0000083  -0.0000190  -0.0000167   0.0000142   0.0000026   0.0000158
           13          14          15          16          17          18
    1  -0.0000017   0.0000160  -0.0000030   0.0000299  -0.0000128  -0.0000077
    2  -0.0000184  -0.0000024  -0.0000115  -0.0000678   0.0000111   0.0000182
    3   0.0000071   0.0000038   0.0000065  -0.0000013   0.0000119   0.0000429
           19          20          21          22          23          24
    1   0.0000403   0.0000151  -0.0000424   0.0001443  -0.0000626   0.0000171
    2  -0.0000569  -0.0000380  -0.0000040   0.0000697  -0.0001261  -0.0003145
    3  -0.0000058   0.0000113  -0.0000209   0.0001516   0.0000524  -0.0001503
           25          26          27          28          29          30
    1  -0.0000085   0.0000931  -0.0000066  -0.0000246   0.0000049   0.0000243
    2   0.0000835   0.0000593   0.0000597   0.0000103   0.0000409  -0.0000143
    3  -0.0000202   0.0000562  -0.0000528  -0.0000110  -0.0000211  -0.0000066
           31          32          33          34          35          36
    1  -0.0001032  -0.0002290  -0.0000339   0.0001774   0.0000002   0.0002205
    2   0.0000025   0.0000144   0.0000447  -0.0000897  -0.0000302   0.0001960
    3   0.0000705   0.0000557  -0.0000101   0.0000633   0.0000125  -0.0001435
           37          38          39          40          41          42
    1  -0.0000570  -0.0000159  -0.0000168  -0.0000360  -0.0000104   0.0000208
    2  -0.0001492  -0.0000707  -0.0000025  -0.0000365   0.0000299  -0.0000005
    3  -0.0000232   0.0001046  -0.0000326  -0.0000748   0.0000467   0.0000035
           43          44          45          46          47          48
    1   0.0000253  -0.0000113   0.0000048   0.0000199  -0.0000191   0.0000708
    2   0.0000625   0.0000731  -0.0000013   0.0000696  -0.0000174   0.0001865
    3  -0.0000100   0.0000304   0.0000102   0.0000212  -0.0000209   0.0000387
           49          50          51
    1  -0.0000870  -0.0000655   0.0000554
    2  -0.0000654  -0.0001284   0.0000749
    3   0.0000109  -0.0002037   0.0000399
 Max gradient component =       3.145E-04
 RMS gradient           =       7.307E-05
 Gradient time:  CPU 499.74 s  wall 84.30 s
 Geometry Optimization Parameters
   NAtoms,    NIC,     NZ,  NCons,   NDum,   NFix, NCnnct, MaxDiis
       51     405       0       0       0       0       0       0

 Cartesian Hessian Update
 Hessian Updated using BFGS Update


** GEOMETRY OPTIMIZATION IN DELOCALIZED INTERNAL COORDINATES **
   Searching for a Minimum

   Optimization Cycle:  14

                       Coordinates (Angstroms)
     ATOM                X               Y               Z
      1  C        -2.9548971354   -0.5149614364    0.0783204163
      2  H        -2.6636947976   -0.5849038410   -0.9751025485
      3  C        -4.2071789084   -1.3843776438    0.2401549450
      4  H        -4.5433705310   -1.3514007380    1.2877466679
      5  O        -3.8455751544   -2.7330740546   -0.0910013270
      6  H        -4.6308560608   -3.2863699385   -0.0314882920
      7  C        -5.3420842514   -0.8748915945   -0.6545330749
      8  H        -5.0333144669   -0.9958333359   -1.7005970496
      9  H        -6.2306459304   -1.5035735944   -0.5106053949
     10  C        -5.6974400870    0.5959761701   -0.3842441936
     11  H        -6.0548004684    0.6709109680    0.6532407410
     12  C        -6.8219120722    1.0796323640   -1.3055167148
     13  H        -7.7246045096    0.4726466486   -1.1857546454
     14  H        -7.0871597528    2.1196005550   -1.0933325455
     15  H        -6.5174090378    1.0203337376   -2.3559098382
     16  C        -4.4369607718    1.4671382418   -0.5067580690
     17  H        -4.6751019651    2.5047511116   -0.2480067555
     18  H        -4.1076514618    1.4733186734   -1.5543281575
     19  C        -3.2961166246    0.9541799639    0.3806603610
     20  H        -2.4047473553    1.5718968925    0.2361651472
     21  H        -3.5837999493    1.0652440827    1.4328066835
     22  C        -1.7483290621   -1.0519940771    0.8934347396
     23  C        -1.9057655625   -0.9722063814    2.4190244955
     24  C        -0.4627421193   -0.4305710781    0.3588794326
     25  O        -0.2793332542   -0.1090111393   -0.7866242467
     26  O         0.4852826422   -0.3142980507    1.3397308422
     27  H        -1.6515048365   -2.1110708583    0.6225490697
     28  H        -1.9385822113    0.0593907839    2.7758401042
     29  H        -1.0768253755   -1.4695515810    2.9223082271
     30  H        -2.8286473150   -1.4697653077    2.7247291055
     31  O         2.4424626936   -0.8683280617    0.3023927531
     32  C         3.8376407818   -0.6293810583    0.1401080056
     33  H         4.3370774670   -0.5495638996    1.1129736967
     34  C         1.7938996362    0.1388455667    1.0556635463
     35  H         2.2556900631    0.2291331491    2.0467701528
     36  C         4.4228819150   -1.8633070712   -0.5446793203
     37  O         5.1913241197   -2.6251813723   -0.0216873584
     38  O         3.9662368261   -2.0020333820   -1.8044509807
     39  H         4.3544301381   -2.8118769623   -2.1685187796
     40  C         4.0575049686    0.6656664135   -0.6551691643
     41  H         3.6085948619    0.5349986611   -1.6494904523
     42  O         5.4545258403    0.8817726645   -0.7576698168
     43  H         5.5961948944    1.7864286271   -1.0610162726
     44  C         3.3588001618    1.8132696532    0.0745602432
     45  H         3.8711383466    1.9912487319    1.0254236427
     46  O         3.4978590210    3.0483300448   -0.6413390771
     47  H         3.0454937096    2.9630356599   -1.4905973109
     48  C         1.8852243109    1.4985090063    0.3427926931
     49  H         1.3468096734    1.4272920806   -0.6062998567
     50  O         1.2921735989    2.4693240352    1.1924832966
     51  H         1.5413766150    3.3412014824    0.8638325126
   Point Group: c1    Number of degrees of freedom:   147


   Energy is  -1302.776610909

 Hessian Updated using BFGS Update

147 Hessian modes will be used to form the next step
  Hessian Eigenvalues:
     0.001238    0.003029    0.004558    0.005595    0.005777    0.006284
     0.006667    0.006982    0.007411    0.007783    0.010089    0.010423
     0.011205    0.011995    0.012350    0.014612    0.019899    0.020417
     0.022165    0.028582    0.030693    0.031816    0.033996    0.035285
     0.038655    0.039708    0.043363    0.044717    0.045466    0.045758
     0.046891    0.047389    0.047932    0.048591    0.049381    0.049483
     0.049667    0.051840    0.052713    0.054645    0.055087    0.055668
     0.056128    0.056646    0.057110    0.057162    0.057670    0.059425
     0.060879    0.061583    0.062396    0.068169    0.068496    0.070942
     0.074843    0.078953    0.081965    0.082139    0.083152    0.083763
     0.091939    0.096319    0.100294    0.114869    0.121702    0.129712
     0.145402    0.149635    0.155967    0.157492    0.159314    0.159816
     0.159998    0.160010    0.160062    0.160087    0.160347    0.160399
     0.160703    0.161043    0.168254    0.173710    0.178747    0.183549
     0.187467    0.193901    0.194189    0.198950    0.200960    0.220663
     0.243206    0.249839    0.250678    0.257839    0.268246    0.269303
     0.271936    0.277463    0.280420    0.284114    0.285061    0.288000
     0.291537    0.292177    0.293602    0.296241    0.297128    0.300860
     0.312030    0.337438    0.337915    0.338376    0.338618    0.339058
     0.339229    0.339655    0.340063    0.340260    0.340372    0.340492
     0.340628    0.340974    0.341090    0.341296    0.341810    0.342059
     0.342410    0.342444    0.342745    0.343603    0.371325    0.393119
     0.394919    0.399319    0.401846    0.403802    0.416800    0.494567
     0.513894    0.518429    0.520670    0.522957    0.531050    0.549047
     0.576767    0.917117    0.942634

 Minimum Search - Taking Simple RFO Step
 Searching for Lamda that Minimizes Along All modes
 Value Taken    Lamda =  -0.00000849
 Step Taken.  Stepsize is  0.041854

                             Maximum     Tolerance    Cnvgd?
         Gradient           0.000459      0.000300      NO
         Displacement       0.014091      0.001200      NO
         Energy change     -0.000012      0.000001      NO


 New Cartesian Coordinates Obtained by Inverse Iteration

 Displacement from previous Coordinates is:  0.120035
 ----------------------------------------------------------------
             Standard Nuclear Orientation (Angstroms)
    I     Atom           X                Y                Z
 ----------------------------------------------------------------
    1      C      -2.9562182595    -0.5124301969     0.0756917189
    2      H      -2.6647452626    -0.5822229548    -0.9776751836
    3      C      -4.2062337003    -1.3851825004     0.2383899282
    4      H      -4.5404730384    -1.3537835022     1.2866850687
    5      O      -3.8418174486    -2.7329183804    -0.0939009229
    6      H      -4.6259867694    -3.2876693707    -0.0335968920
    7      C      -5.3442847399    -0.8783692390    -0.6539643202
    8      H      -5.0378100370    -0.9991804535    -1.7006742231
    9      H      -6.2310777047    -1.5088689892    -0.5075083498
   10      C      -5.7022646070     0.5920547632    -0.3838138230
   11      H      -6.0564034391     0.6670969936     0.6547470275
   12      C      -6.8304490594     1.0727673358    -1.3021836884
   13      H      -7.7307908956     0.4626632517    -1.1807499524
   14      H      -7.0988047465     2.1116514764    -1.0885993583
   15      H      -6.5281347820     1.0152706909    -2.3533192009
   16      C      -4.4440572668     1.4656223695    -0.5106626728
   17      H      -4.6835899421     2.5033445585    -0.2536435132
   18      H      -4.1167387324     1.4700097613    -1.5589259432
   19      C      -3.3009043470     0.9565611498     0.3760553357
   20      H      -2.4113555872     1.5762138715     0.2289244120
   21      H      -3.5872482368     1.0688859150     1.4284671239
   22      C      -1.7492937286    -1.0450605540     0.8923529841
   23      C      -1.9071399158    -0.9593216674     2.4176551442
   24      C      -0.4637684240    -0.4235384051     0.3577923475
   25      O      -0.2811556858    -0.0969699969    -0.7864161570
   26      O       0.4861118616    -0.3150756925     1.3376623147
   27      H      -1.6509102334    -2.1052855478     0.6261161353
   28      H      -1.9324606761     0.0736210913     2.7710978131
   29      H      -1.0823233575    -1.4613583903     2.9231480057
   30      H      -2.8339617704    -1.4489229186     2.7245203460
   31      O       2.4433228077    -0.8699774755     0.2986855977
   32      C       3.8391027637    -0.6330365163     0.1380769136
   33      H       4.3380451772    -0.5562298456     1.1115199712
   34      C       1.7957469103     0.1361322586     1.0546275309
   35      H       2.2573261286     0.2226965211     2.0461648373
   36      C       4.4237370870    -1.8660401792    -0.5484866577
   37      O       5.1919699606    -2.6285771628    -0.0262139613
   38      O       3.9700223589    -2.0009593944    -1.8097958809
   39      H       4.3595099524    -2.8097096913    -2.1748907170
   40      C       4.0609964117     0.6631589747    -0.6543307713
   41      H       3.6119441261     0.5355069858    -1.6490605542
   42      O       5.4583021933     0.8769403021    -0.7566804680
   43      H       5.6013597363     1.7820619463    -1.0578328179
   44      C       3.3646242830     1.8101483464     0.0784375595
   45      H       3.8781307082     1.9850535529     1.0292273397
   46      O       3.5055386352     3.0468001936    -0.6344136260
   47      H       3.0524792736     2.9647605767    -1.4836204283
   48      C       1.8904943685     1.4981838745     0.3471453032
   49      H       1.3511811355     1.4334021925    -0.6018204394
   50      O       1.3017173585     2.4670617835     1.2023597617
   51      H       1.5503104125     3.3395677993     0.8751002811
 ----------------------------------------------------------------
 Molecular Point Group                 C1    NOp =  1
 Largest Abelian Subgroup              C1    NOp =  1
 Nuclear Repulsion Energy =  2435.0528208478 hartrees
 There are       97 alpha and       97 beta electrons
 Applying Cartesian multipole field
    Component          Value
    ---------          -----
     (2,0,0)        1.00000E-12
     (0,2,0)        2.00000E-11
     (0,0,2)       -3.00000E-11
 Nucleus-field energy     =     0.0000000234 hartrees
 Requested basis set is 6-311++G(d,p)
 There are 280 shells and 732 basis functions
 A cutoff of  1.0D-11 yielded  26639 shell pairs
 There are    177879 function pairs (    188444 Cartesian)
 Smallest overlap matrix eigenvalue = 8.14E-07

 Q-Chem warning in module stvman/mkSTV.C, line 306:

 Overlap eigenvalue is smaller than square root of threshold
 Use THRESH >= 12 to get rid of this warning

 Linear dependence detected in AO basis
 Tighter screening thresholds may be required for diffuse basis sets
 Use S2THRESH > 14 and THRESH = 14 in case of SCF convergence issues
 Number of orthogonalized atomic orbitals = 731
 Maximum deviation from orthogonality = 4.944E-10
 Guess MOs from SCF MO coefficient file

 -----------------------------------------------------------------------
  General SCF calculation program by
  Eric Jon Sundstrom, Paul Horn, Yuezhi Mao, Dmitri Zuev, Alec White,
  David Stuck, Shaama M.S., Shane Yost, Joonho Lee, David Small,
  Daniel Levine, Susi Lehtola, Hugh Burton, Evgeny Epifanovsky
 -----------------------------------------------------------------------
 Exchange:     0.2000 Hartree-Fock + 0.0800 Slater + 0.7200 B88
 Correlation:  0.1900 VWN1RPA + 0.8100 LYP
 Using SG-1 standard quadrature grid
 using 6 threads for integral computing
 -------------------------------------------------------
 OpenMP Integral computing Module                
 Release: version 2.0, May 2017, Q-Chem Inc. Pleasanton 
 -------------------------------------------------------
 -------------------------------------------------------
 OpenMP BLAS3 based DFT computing Module                
 Release: version 1.0, May 2013, Q-Chem Inc. Pittsburgh 
 -------------------------------------------------------
 A restricted SCF calculation will be
 performed using DIIS
 SCF converges when DIIS error is below 1.0e-08
 ---------------------------------------
  Cycle       Energy         DIIS error
 ---------------------------------------
    1   -1302.7764127029      4.91e-05  
    2   -1302.7766118170      7.95e-06  
    3   -1302.7766080783      1.28e-05  
    4   -1302.7766154266      2.18e-06  
    5   -1302.7766155945      1.23e-06  
    6   -1302.7766156643      2.46e-07  
    7   -1302.7766156675      7.28e-08  
    8   -1302.7766156677      2.94e-08  
    9   -1302.7766156678      1.15e-08  
   10   -1302.7766156678      4.35e-09  Convergence criterion met
 ---------------------------------------
 SCF time:   CPU 1768.36s  wall 314.00s 
 SCF   energy in the final basis set =    -1302.7766156678
 Total energy in the final basis set =    -1302.7766156678

 --------------------------------------------------------------

                    Orbital Energies (a.u.)
 --------------------------------------------------------------

 Alpha MOs
 -- Occupied --
-19.1869 -19.1790 -19.1655 -19.1632 -19.1482 -19.1452 -19.1320 -19.1276
-19.1185 -10.3235 -10.3108 -10.3064 -10.2633 -10.2537 -10.2528 -10.2465
-10.2250 -10.1898 -10.1797 -10.1763 -10.1705 -10.1678 -10.1673 -10.1630
-10.1621  -1.1339  -1.1276  -1.0809  -1.0709  -1.0527  -1.0416  -1.0415
 -1.0309  -1.0292  -0.8474  -0.8161  -0.8122  -0.7965  -0.7520  -0.7410
 -0.7135  -0.6866  -0.6838  -0.6553  -0.6431  -0.6308  -0.6247  -0.5918
 -0.5734  -0.5655  -0.5606  -0.5559  -0.5305  -0.5203  -0.5164  -0.5161
 -0.5036  -0.4975  -0.4921  -0.4895  -0.4812  -0.4792  -0.4674  -0.4571
 -0.4522  -0.4378  -0.4336  -0.4318  -0.4246  -0.4181  -0.4118  -0.4009
 -0.3988  -0.3979  -0.3950  -0.3909  -0.3859  -0.3827  -0.3726  -0.3705
 -0.3655  -0.3616  -0.3578  -0.3426  -0.3412  -0.3368  -0.3325  -0.3257
 -0.3230  -0.3174  -0.3141  -0.3094  -0.3055  -0.2927  -0.2898  -0.2793
 -0.2744
 -- Virtual --
 -0.0341  -0.0214  -0.0164  -0.0090  -0.0056  -0.0037  -0.0008   0.0028
  0.0038   0.0147   0.0178   0.0227   0.0262   0.0322   0.0350   0.0369
  0.0398   0.0444   0.0476   0.0543   0.0546   0.0615   0.0636   0.0660
  0.0673   0.0728   0.0747   0.0771   0.0802   0.0837   0.0843   0.0878
  0.0901   0.0949   0.0974   0.0988   0.1013   0.1033   0.1058   0.1074
  0.1113   0.1142   0.1162   0.1179   0.1201   0.1222   0.1259   0.1267
  0.1290   0.1324   0.1337   0.1345   0.1353   0.1364   0.1412   0.1438
  0.1443   0.1451   0.1476   0.1502   0.1520   0.1531   0.1557   0.1578
  0.1592   0.1627   0.1645   0.1673   0.1688   0.1697   0.1715   0.1748
  0.1758   0.1791   0.1809   0.1842   0.1846   0.1879   0.1918   0.1942
  0.1952   0.1991   0.2012   0.2036   0.2056   0.2079   0.2081   0.2135
  0.2168   0.2198   0.2211   0.2250   0.2263   0.2312   0.2325   0.2328
  0.2347   0.2383   0.2415   0.2424   0.2478   0.2489   0.2493   0.2521
  0.2564   0.2583   0.2627   0.2654   0.2678   0.2699   0.2739   0.2750
  0.2764   0.2809   0.2832   0.2842   0.2880   0.2887   0.2914   0.2957
  0.2973   0.3025   0.3048   0.3108   0.3122   0.3134   0.3180   0.3193
  0.3222   0.3238   0.3264   0.3267   0.3333   0.3344   0.3351   0.3378
  0.3404   0.3424   0.3478   0.3514   0.3522   0.3576   0.3581   0.3594
  0.3648   0.3655   0.3665   0.3680   0.3725   0.3756   0.3799   0.3852
  0.3887   0.3902   0.3948   0.3957   0.4037   0.4045   0.4098   0.4118
  0.4139   0.4175   0.4210   0.4289   0.4306   0.4394   0.4439   0.4453
  0.4543   0.4616   0.4688   0.4752   0.4786   0.4805   0.4834   0.4873
  0.4947   0.5014   0.5080   0.5092   0.5182   0.5311   0.5346   0.5367
  0.5399   0.5475   0.5562   0.5575   0.5662   0.5724   0.5816   0.5868
  0.5897   0.5976   0.6011   0.6034   0.6122   0.6157   0.6238   0.6290
  0.6325   0.6370   0.6439   0.6451   0.6515   0.6541   0.6603   0.6651
  0.6675   0.6688   0.6774   0.6803   0.6867   0.6907   0.6951   0.7003
  0.7101   0.7152   0.7166   0.7217   0.7292   0.7382   0.7408   0.7470
  0.7522   0.7569   0.7621   0.7626   0.7666   0.7742   0.7766   0.7815
  0.7825   0.7862   0.7887   0.7957   0.7961   0.8008   0.8068   0.8141
  0.8191   0.8254   0.8270   0.8338   0.8425   0.8497   0.8590   0.8659
  0.8984   0.9103   0.9224   0.9259   0.9361   0.9513   0.9673   0.9766
  0.9834   0.9909   1.0030   1.0090   1.0191   1.0257   1.0354   1.0424
  1.0481   1.0621   1.0714   1.0753   1.0793   1.0951   1.1140   1.1204
  1.1275   1.1331   1.1450   1.1512   1.1536   1.1606   1.1659   1.1751
  1.1818   1.1862   1.1925   1.1994   1.2025   1.2090   1.2155   1.2206
  1.2214   1.2316   1.2410   1.2483   1.2629   1.2714   1.2782   1.2809
  1.2853   1.2939   1.2986   1.3047   1.3104   1.3254   1.3371   1.3426
  1.3476   1.3583   1.3601   1.3797   1.3834   1.3905   1.4107   1.4142
  1.4229   1.4325   1.4389   1.4548   1.4623   1.4702   1.4739   1.4871
  1.4922   1.5004   1.5032   1.5133   1.5194   1.5229   1.5311   1.5402
  1.5495   1.5599   1.5627   1.5668   1.5711   1.5737   1.5857   1.5888
  1.5904   1.5957   1.6001   1.6021   1.6137   1.6187   1.6266   1.6278
  1.6297   1.6313   1.6334   1.6375   1.6458   1.6485   1.6589   1.6630
  1.6667   1.6683   1.6713   1.6753   1.6842   1.6942   1.7039   1.7068
  1.7138   1.7230   1.7363   1.7437   1.7528   1.7576   1.7622   1.7665
  1.7720   1.7791   1.7864   1.7939   1.8033   1.8094   1.8243   1.8301
  1.8353   1.8408   1.8454   1.8530   1.8639   1.8662   1.8782   1.8854
  1.8931   1.9058   1.9142   1.9182   1.9372   1.9457   1.9501   1.9622
  1.9766   1.9787   1.9953   1.9991   2.0080   2.0163   2.0193   2.0338
  2.0477   2.0543   2.0579   2.0663   2.0759   2.0776   2.0991   2.1052
  2.1193   2.1246   2.1403   2.1482   2.1501   2.1651   2.1680   2.1720
  2.1797   2.1835   2.1942   2.2020   2.2185   2.2243   2.2335   2.2528
  2.2554   2.2621   2.2715   2.2988   2.3002   2.3125   2.3374   2.3443
  2.3618   2.3670   2.3749   2.4008   2.4128   2.4398   2.4474   2.4602
  2.4833   2.4974   2.5080   2.5257   2.5340   2.5410   2.5418   2.5455
  2.5607   2.5709   2.5756   2.5845   2.5870   2.5922   2.6043   2.6172
  2.6267   2.6321   2.6423   2.6445   2.6525   2.6670   2.6815   2.6904
  2.6990   2.7083   2.7163   2.7295   2.7378   2.7517   2.7638   2.7734
  2.7752   2.7916   2.7976   2.8126   2.8214   2.8289   2.8353   2.8439
  2.8609   2.8691   2.8775   2.8918   2.8963   2.9061   2.9141   2.9183
  2.9299   2.9315   2.9390   2.9424   2.9577   2.9693   2.9782   2.9897
  2.9932   3.0071   3.0169   3.0216   3.0316   3.0353   3.0401   3.0576
  3.0690   3.0747   3.0794   3.0892   3.0978   3.1013   3.1180   3.1252
  3.1290   3.1367   3.1454   3.1531   3.1775   3.1780   3.1854   3.1971
  3.2074   3.2117   3.2130   3.2379   3.2729   3.2833   3.2849   3.2976
  3.3071   3.3156   3.3199   3.3371   3.3574   3.3813   3.3958   3.4227
  3.4276   3.4442   3.4494   3.5168   3.5378   3.5503   3.6198   3.6449
  3.6835   3.7414   3.7820   3.7863   3.7883   3.8043   3.8145   3.8280
  3.8379   3.8550   3.8783   3.9002   3.9050   3.9144   3.9256   3.9359
  3.9390   3.9683   3.9826   4.0056   4.0376   4.0431   4.0907   4.1075
  4.1308   4.1396   4.1535   4.1736   4.1839   4.2300   4.2416   4.2868
  4.2947   4.3024   4.3045   4.3547   4.3654   4.4023   4.9828   5.0734
  5.0927   5.0995   5.1051   5.1245   5.1287   5.1393   5.1531   5.1866
  5.3178   5.3724   5.3820   5.4149   5.4222   5.4437   5.4563   5.4716
  5.5995   5.6173   5.6370   5.6544   5.6797   5.6830   5.7620   5.8462
  5.9378  23.7514  23.7570  23.7988  23.8101  23.8135  23.8215  23.8432
 23.8606  23.8707  23.8836  23.8904  23.9404  23.9538  23.9629  23.9875
 24.0127  49.8694  49.9045  49.9263  49.9509  49.9564  49.9623  49.9828
 50.0167  50.0389
 --------------------------------------------------------------

          Ground-State Mulliken Net Atomic Charges

     Atom                 Charge (a.u.)
  ----------------------------------------
      1 C                     0.155728
      2 H                     0.265839
      3 C                    -0.432061
      4 H                     0.184050
      5 O                    -0.159549
      6 H                     0.235517
      7 C                    -0.559426
      8 H                     0.206061
      9 H                     0.136073
     10 C                     0.443264
     11 H                     0.157579
     12 C                    -0.728984
     13 H                     0.135485
     14 H                     0.138242
     15 H                     0.140987
     16 C                    -0.616883
     17 H                     0.164058
     18 H                     0.160182
     19 C                    -0.322046
     20 H                     0.183111
     21 H                     0.144374
     22 C                    -0.035227
     23 C                    -0.682934
     24 C                    -0.157670
     25 O                    -0.090930
     26 O                     0.221352
     27 H                     0.301900
     28 H                     0.186266
     29 H                     0.155111
     30 H                     0.150979
     31 O                     0.071019
     32 C                    -0.311210
     33 H                     0.277436
     34 C                    -0.707187
     35 H                     0.219435
     36 C                     0.018093
     37 O                    -0.213903
     38 O                    -0.116441
     39 H                     0.296049
     40 C                    -0.167440
     41 H                     0.300894
     42 O                    -0.157806
     43 H                     0.265684
     44 C                    -0.449169
     45 H                     0.281206
     46 O                    -0.196362
     47 H                     0.277764
     48 C                    -0.202542
     49 H                     0.326919
     50 O                    -0.164355
     51 H                     0.271470
  ----------------------------------------
  Sum of atomic charges =     0.000000

 -----------------------------------------------------------------
                    Cartesian Multipole Moments
 -----------------------------------------------------------------
    Charge (ESU x 10^10)
                 0.0000
    Dipole Moment (Debye)
         X      -3.1447      Y       2.2795      Z      -1.0115
       Tot       4.0135
    Quadrupole Moments (Debye-Ang)
        XX    -149.0494     XY      13.6335     YY    -148.9760
        XZ     -11.2114     YZ      -1.6863     ZZ    -147.5926
    Octopole Moments (Debye-Ang^2)
       XXX    -145.3524    XXY      23.4542    XYY      -0.8310
       YYY      13.7185    XXZ     -29.3750    XYZ      18.5445
       YYZ     -34.2131    XZZ      56.4520    YZZ      -1.5429
       ZZZ     -27.5853
    Hexadecapole Moments (Debye-Ang^3)
      XXXX  -13846.2503   XXXY     541.7083   XXYY   -2567.0332
      XYYY      14.5314   YYYY   -2185.5424   XXXZ    -217.4689
      XXYZ      83.5017   XYYZ    -138.9945   YYYZ      77.1124
      XXZZ   -2287.3554   XYZZ     -46.5650   YYZZ    -493.4814
      XZZZ     -17.6738   YZZZ      26.8679   ZZZZ   -1037.4457
 -----------------------------------------------------------------
 Calculating analytic gradient of the SCF energy
 Gradient of SCF Energy
            1           2           3           4           5           6
    1  -0.0000269  -0.0000070   0.0000236   0.0000295   0.0000285  -0.0000116
    2   0.0000840  -0.0000166   0.0000035  -0.0000357  -0.0000797   0.0000130
    3   0.0000150  -0.0000058   0.0000395  -0.0000026  -0.0000061   0.0000036
            7           8           9          10          11          12
    1  -0.0000269   0.0000218   0.0000151   0.0000131   0.0000119  -0.0000053
    2  -0.0000396  -0.0000049   0.0000248  -0.0000342   0.0000008   0.0000225
    3  -0.0000135   0.0000040  -0.0000081   0.0000243   0.0000088  -0.0000110
           13          14          15          16          17          18
    1   0.0000153  -0.0000094   0.0000023  -0.0000192   0.0000006  -0.0000283
    2  -0.0000149  -0.0000039  -0.0000011   0.0000154   0.0000165  -0.0000050
    3   0.0000174   0.0000006  -0.0000011  -0.0000193   0.0000141  -0.0000049
           19          20          21          22          23          24
    1   0.0000235  -0.0000301  -0.0000229   0.0000624  -0.0000211  -0.0000364
    2  -0.0000413  -0.0000085  -0.0000036   0.0000860  -0.0000373  -0.0001269
    3   0.0000198  -0.0000145   0.0000180   0.0000779  -0.0000563  -0.0000559
           25          26          27          28          29          30
    1   0.0000308  -0.0000897  -0.0000253  -0.0000000   0.0000158  -0.0000202
    2   0.0000507   0.0000638  -0.0000193   0.0000031  -0.0000036  -0.0000215
    3  -0.0000351   0.0001380   0.0000056  -0.0000129   0.0000002  -0.0000096
           31          32          33          34          35          36
    1   0.0001238  -0.0000477   0.0000186   0.0000334  -0.0000190   0.0000105
    2   0.0000013   0.0000466  -0.0000005  -0.0000822   0.0000183  -0.0000666
    3   0.0000450  -0.0000704   0.0000151  -0.0001048   0.0000135  -0.0000044
           37          38          39          40          41          42
    1   0.0000233   0.0000070   0.0000056  -0.0000450   0.0000180  -0.0000312
    2   0.0000064   0.0000654   0.0000084  -0.0000384   0.0000382  -0.0000337
    3  -0.0000167  -0.0000230   0.0000312   0.0000069  -0.0000178  -0.0000108
           43          44          45          46          47          48
    1  -0.0000102  -0.0000428   0.0000230   0.0000035  -0.0000187   0.0000382
    2   0.0000206  -0.0000113   0.0000243   0.0000514   0.0000055   0.0000990
    3   0.0000053   0.0000222  -0.0000171   0.0000421  -0.0000258   0.0000285
           49          50          51
    1   0.0000017  -0.0000500   0.0000437
    2  -0.0000314  -0.0000210   0.0000133
    3   0.0000003  -0.0000887   0.0000394
 Max gradient component =       1.380E-04
 RMS gradient           =       3.789E-05
 Gradient time:  CPU 500.50 s  wall 84.60 s
 Geometry Optimization Parameters
   NAtoms,    NIC,     NZ,  NCons,   NDum,   NFix, NCnnct, MaxDiis
       51     405       0       0       0       0       0       0

 Cartesian Hessian Update
 Hessian Updated using BFGS Update


** GEOMETRY OPTIMIZATION IN DELOCALIZED INTERNAL COORDINATES **
   Searching for a Minimum

   Optimization Cycle:  15

                       Coordinates (Angstroms)
     ATOM                X               Y               Z
      1  C        -2.9562182595   -0.5124301969    0.0756917189
      2  H        -2.6647452626   -0.5822229548   -0.9776751836
      3  C        -4.2062337003   -1.3851825004    0.2383899282
      4  H        -4.5404730384   -1.3537835022    1.2866850687
      5  O        -3.8418174486   -2.7329183804   -0.0939009229
      6  H        -4.6259867694   -3.2876693707   -0.0335968920
      7  C        -5.3442847399   -0.8783692390   -0.6539643202
      8  H        -5.0378100370   -0.9991804535   -1.7006742231
      9  H        -6.2310777047   -1.5088689892   -0.5075083498
     10  C        -5.7022646070    0.5920547632   -0.3838138230
     11  H        -6.0564034391    0.6670969936    0.6547470275
     12  C        -6.8304490594    1.0727673358   -1.3021836884
     13  H        -7.7307908956    0.4626632517   -1.1807499524
     14  H        -7.0988047465    2.1116514764   -1.0885993583
     15  H        -6.5281347820    1.0152706909   -2.3533192009
     16  C        -4.4440572668    1.4656223695   -0.5106626728
     17  H        -4.6835899421    2.5033445585   -0.2536435132
     18  H        -4.1167387324    1.4700097613   -1.5589259432
     19  C        -3.3009043470    0.9565611498    0.3760553357
     20  H        -2.4113555872    1.5762138715    0.2289244120
     21  H        -3.5872482368    1.0688859150    1.4284671239
     22  C        -1.7492937286   -1.0450605540    0.8923529841
     23  C        -1.9071399158   -0.9593216674    2.4176551442
     24  C        -0.4637684240   -0.4235384051    0.3577923475
     25  O        -0.2811556858   -0.0969699969   -0.7864161570
     26  O         0.4861118616   -0.3150756925    1.3376623147
     27  H        -1.6509102334   -2.1052855478    0.6261161353
     28  H        -1.9324606761    0.0736210913    2.7710978131
     29  H        -1.0823233575   -1.4613583903    2.9231480057
     30  H        -2.8339617704   -1.4489229186    2.7245203460
     31  O         2.4433228077   -0.8699774755    0.2986855977
     32  C         3.8391027637   -0.6330365163    0.1380769136
     33  H         4.3380451772   -0.5562298456    1.1115199712
     34  C         1.7957469103    0.1361322586    1.0546275309
     35  H         2.2573261286    0.2226965211    2.0461648373
     36  C         4.4237370870   -1.8660401792   -0.5484866577
     37  O         5.1919699606   -2.6285771628   -0.0262139613
     38  O         3.9700223589   -2.0009593944   -1.8097958809
     39  H         4.3595099524   -2.8097096913   -2.1748907170
     40  C         4.0609964117    0.6631589747   -0.6543307713
     41  H         3.6119441261    0.5355069858   -1.6490605542
     42  O         5.4583021933    0.8769403021   -0.7566804680
     43  H         5.6013597363    1.7820619463   -1.0578328179
     44  C         3.3646242830    1.8101483464    0.0784375595
     45  H         3.8781307082    1.9850535529    1.0292273397
     46  O         3.5055386352    3.0468001936   -0.6344136260
     47  H         3.0524792736    2.9647605767   -1.4836204283
     48  C         1.8904943685    1.4981838745    0.3471453032
     49  H         1.3511811355    1.4334021925   -0.6018204394
     50  O         1.3017173585    2.4670617835    1.2023597617
     51  H         1.5503104125    3.3395677993    0.8751002811
   Point Group: c1    Number of degrees of freedom:   147


   Energy is  -1302.776615668

 Hessian Updated using BFGS Update

147 Hessian modes will be used to form the next step
  Hessian Eigenvalues:
     0.001018    0.003079    0.004416    0.005602    0.005820    0.006282
     0.006520    0.006999    0.007445    0.007756    0.009557    0.010203
     0.011204    0.011961    0.012335    0.014641    0.019810    0.020419
     0.022138    0.029167    0.030115    0.031817    0.033755    0.035469
     0.038702    0.039710    0.043144    0.044074    0.045629    0.046717
     0.047255    0.047702    0.047969    0.048923    0.049432    0.049525
     0.051197    0.051889    0.052752    0.054696    0.055123    0.055678
     0.056174    0.056636    0.057135    0.057572    0.057822    0.060561
     0.060990    0.061527    0.062528    0.068060    0.068620    0.070929
     0.075146    0.079079    0.082075    0.082155    0.083136    0.083852
     0.091841    0.096601    0.100428    0.115421    0.121696    0.129687
     0.145350    0.149730    0.156082    0.158512    0.159336    0.159676
     0.160000    0.160013    0.160070    0.160257    0.160373    0.160653
     0.160955    0.162007    0.168218    0.174670    0.178836    0.181718
     0.189379    0.194176    0.195337    0.199516    0.204933    0.221365
     0.246188    0.248932    0.250409    0.257837    0.268091    0.269651
     0.271083    0.277879    0.280501    0.283936    0.284480    0.287618
     0.291603    0.293432    0.295254    0.296276    0.298195    0.301116
     0.311023    0.337418    0.338052    0.338394    0.338687    0.339063
     0.339334    0.339649    0.340078    0.340250    0.340363    0.340450
     0.340604    0.340983    0.341115    0.341482    0.341759    0.342071
     0.342410    0.342444    0.342889    0.344036    0.371839    0.392802
     0.393142    0.399082    0.402248    0.407594    0.416848    0.492145
     0.513977    0.518448    0.520847    0.522455    0.530980    0.548830
     0.576917    0.916698    0.942841

 Minimum Search - Taking Simple RFO Step
 Searching for Lamda that Minimizes Along All modes
 Value Taken    Lamda =  -0.00000254
 Step Taken.  Stepsize is  0.031809

                             Maximum     Tolerance    Cnvgd?
         Gradient           0.000104      0.000300     YES
         Displacement       0.009294      0.001200      NO
         Energy change     -0.000005      0.000001      NO


 New Cartesian Coordinates Obtained by Inverse Iteration

 Displacement from previous Coordinates is:  0.135302
 ----------------------------------------------------------------
             Standard Nuclear Orientation (Angstroms)
    I     Atom           X                Y                Z
 ----------------------------------------------------------------
    1      C      -2.9561884769    -0.5109536901     0.0771220306
    2      H      -2.6634298002    -0.5831403206    -0.9757198995
    3      C      -4.2053778484    -1.3847618306     0.2408600936
    4      H      -4.5406906512    -1.3509418581     1.2887581472
    5      O      -3.8388687902    -2.7328420079    -0.0875824637
    6      H      -4.6222922643    -3.2885701242    -0.0266286756
    7      C      -5.3434282225    -0.8820127759    -0.6537328569
    8      H      -5.0363431488    -1.0055900154    -1.6999274683
    9      H      -6.2294853701    -1.5132476359    -0.5057908246
   10      C      -5.7033134501     0.5887855766    -0.3882181548
   11      H      -6.0581695865     0.6664626874     0.6498975420
   12      C      -6.8315852423     1.0652498017    -1.3086669372
   13      H      -7.7310786876     0.4540373215    -1.1864562043
   14      H      -7.1017749091     2.1042248024    -1.0978908718
   15      H      -6.5283332343     1.0055678606    -2.3594043105
   16      C      -4.4459559361     1.4633786824    -0.5169026163
   17      H      -4.6869044025     2.5016594756    -0.2636276854
   18      H      -4.1174890344     1.4645986116    -1.5648274468
   19      C      -3.3029991327     0.9586393707     0.3724868439
   20      H      -2.4140398201     1.5788318445     0.2240433609
   21      H      -3.5902885684     1.0740628228     1.4242853246
   22      C      -1.7495363597    -1.0391689367     0.8967362126
   23      C      -1.9084419038    -0.9476079507     2.4217887098
   24      C      -0.4641181059    -0.4175741416     0.3620113395
   25      O      -0.2834317839    -0.0852873213    -0.7808313264
   26      O       0.4886965866    -0.3179877509     1.3398935454
   27      H      -1.6490977165    -2.1002858318     0.6347148756
   28      H      -1.9315079237     0.0866622154     2.7715147824
   29      H      -1.0853089629    -1.4498766153     2.9297443791
   30      H      -2.8366796652    -1.4337230466     2.7298351500
   31      O       2.4420110210    -0.8711550188     0.2938427951
   32      C       3.8380242804    -0.6363245877     0.1319956909
   33      H       4.3387988100    -0.5644788712     1.1048614159
   34      C       1.7984417711     0.1323386672     1.0566087711
   35      H       2.2626310833     0.2127552481     2.0474303267
   36      C       4.4191401407    -1.8674808111    -0.5606329696
   37      O       5.1881376490    -2.6325202374    -0.0431966621
   38      O       3.9620130412    -1.9973253204    -1.8212800919
   39      H       4.3500103585    -2.8048270644    -2.1907307114
   40      C       4.0606917527     0.6626853565    -0.6555578651
   41      H       3.6088181101     0.5396701039    -1.6496137283
   42      O       5.4581092894     0.8744694836    -0.7605672560
   43      H       5.6020709118     1.7805624411    -1.0583181116
   44      C       3.3682256057     1.8078522018     0.0837026371
   45      H       3.8848219521     1.9781348008     1.0336648901
   46      O       3.5091337595     3.0469280797    -0.6248963046
   47      H       3.0536390935     2.9687714645    -1.4731350659
   48      C       1.8942314215     1.4977310196     0.3559178633
   49      H       1.3514591697     1.4397054719    -0.5914901562
   50      O       1.3109350056     2.4633963632     1.2186281293
   51      H       1.5576894413     3.3370715015     0.8931520865
 ----------------------------------------------------------------
 Molecular Point Group                 C1    NOp =  1
 Largest Abelian Subgroup              C1    NOp =  1
 Nuclear Repulsion Energy =  2434.9791492246 hartrees
 There are       97 alpha and       97 beta electrons
 Applying Cartesian multipole field
    Component          Value
    ---------          -----
     (2,0,0)        1.00000E-12
     (0,2,0)        2.00000E-11
     (0,0,2)       -3.00000E-11
 Nucleus-field energy     =     0.0000000232 hartrees
 Requested basis set is 6-311++G(d,p)
 There are 280 shells and 732 basis functions
 A cutoff of  1.0D-11 yielded  26636 shell pairs
 There are    177858 function pairs (    188420 Cartesian)
 Smallest overlap matrix eigenvalue = 8.13E-07

 Q-Chem warning in module stvman/mkSTV.C, line 306:

 Overlap eigenvalue is smaller than square root of threshold
 Use THRESH >= 12 to get rid of this warning

 Linear dependence detected in AO basis
 Tighter screening thresholds may be required for diffuse basis sets
 Use S2THRESH > 14 and THRESH = 14 in case of SCF convergence issues
 Number of orthogonalized atomic orbitals = 731
 Maximum deviation from orthogonality = 2.576E-10
 Guess MOs from SCF MO coefficient file

 -----------------------------------------------------------------------
  General SCF calculation program by
  Eric Jon Sundstrom, Paul Horn, Yuezhi Mao, Dmitri Zuev, Alec White,
  David Stuck, Shaama M.S., Shane Yost, Joonho Lee, David Small,
  Daniel Levine, Susi Lehtola, Hugh Burton, Evgeny Epifanovsky
 -----------------------------------------------------------------------
 Exchange:     0.2000 Hartree-Fock + 0.0800 Slater + 0.7200 B88
 Correlation:  0.1900 VWN1RPA + 0.8100 LYP
 Using SG-1 standard quadrature grid
 using 6 threads for integral computing
 -------------------------------------------------------
 OpenMP Integral computing Module                
 Release: version 2.0, May 2017, Q-Chem Inc. Pleasanton 
 -------------------------------------------------------
 -------------------------------------------------------
 OpenMP BLAS3 based DFT computing Module                
 Release: version 1.0, May 2013, Q-Chem Inc. Pittsburgh 
 -------------------------------------------------------
 A restricted SCF calculation will be
 performed using DIIS
 SCF converges when DIIS error is below 1.0e-08
 ---------------------------------------
  Cycle       Energy         DIIS error
 ---------------------------------------
    1   -1302.7763228196      5.91e-05  
    2   -1302.7766113676      1.01e-05  
    3   -1302.7766060064      1.57e-05  
    4   -1302.7766170212      2.42e-06  
    5   -1302.7766171882      1.60e-06  
    6   -1302.7766173085      2.92e-07  
    7   -1302.7766173126      8.00e-08  
    8   -1302.7766173130      2.80e-08  
    9   -1302.7766173131      1.32e-08  
   10   -1302.7766173129      4.51e-09  Convergence criterion met
 ---------------------------------------
 SCF time:   CPU 1767.61s  wall 314.00s 
 SCF   energy in the final basis set =    -1302.7766173129
 Total energy in the final basis set =    -1302.7766173129

 --------------------------------------------------------------

                    Orbital Energies (a.u.)
 --------------------------------------------------------------

 Alpha MOs
 -- Occupied --
-19.1869 -19.1790 -19.1654 -19.1632 -19.1481 -19.1452 -19.1320 -19.1276
-19.1186 -10.3235 -10.3108 -10.3064 -10.2633 -10.2536 -10.2528 -10.2464
-10.2250 -10.1898 -10.1797 -10.1762 -10.1705 -10.1677 -10.1673 -10.1630
-10.1622  -1.1339  -1.1276  -1.0808  -1.0709  -1.0527  -1.0416  -1.0415
 -1.0310  -1.0292  -0.8474  -0.8161  -0.8121  -0.7965  -0.7520  -0.7410
 -0.7135  -0.6866  -0.6838  -0.6553  -0.6431  -0.6307  -0.6247  -0.5918
 -0.5734  -0.5655  -0.5606  -0.5559  -0.5305  -0.5203  -0.5164  -0.5160
 -0.5036  -0.4975  -0.4921  -0.4896  -0.4811  -0.4791  -0.4675  -0.4571
 -0.4522  -0.4378  -0.4337  -0.4318  -0.4245  -0.4181  -0.4118  -0.4009
 -0.3988  -0.3978  -0.3951  -0.3909  -0.3859  -0.3826  -0.3726  -0.3705
 -0.3654  -0.3616  -0.3579  -0.3426  -0.3412  -0.3367  -0.3325  -0.3256
 -0.3230  -0.3174  -0.3142  -0.3094  -0.3055  -0.2926  -0.2898  -0.2793
 -0.2745
 -- Virtual --
 -0.0341  -0.0214  -0.0164  -0.0090  -0.0056  -0.0036  -0.0007   0.0028
  0.0038   0.0147   0.0178   0.0227   0.0262   0.0322   0.0351   0.0369
  0.0398   0.0443   0.0475   0.0543   0.0546   0.0615   0.0636   0.0659
  0.0674   0.0728   0.0746   0.0772   0.0802   0.0837   0.0844   0.0878
  0.0901   0.0949   0.0974   0.0988   0.1012   0.1032   0.1059   0.1074
  0.1114   0.1142   0.1161   0.1180   0.1201   0.1221   0.1259   0.1267
  0.1289   0.1324   0.1338   0.1345   0.1354   0.1363   0.1412   0.1438
  0.1443   0.1450   0.1476   0.1502   0.1520   0.1532   0.1557   0.1579
  0.1592   0.1627   0.1645   0.1673   0.1688   0.1697   0.1715   0.1748
  0.1757   0.1791   0.1809   0.1841   0.1846   0.1879   0.1919   0.1941
  0.1952   0.1991   0.2012   0.2036   0.2055   0.2078   0.2081   0.2136
  0.2167   0.2198   0.2211   0.2250   0.2263   0.2312   0.2324   0.2328
  0.2347   0.2382   0.2415   0.2425   0.2478   0.2490   0.2494   0.2521
  0.2564   0.2582   0.2627   0.2654   0.2677   0.2699   0.2740   0.2750
  0.2765   0.2808   0.2831   0.2841   0.2880   0.2887   0.2915   0.2958
  0.2974   0.3025   0.3049   0.3108   0.3122   0.3134   0.3181   0.3194
  0.3221   0.3236   0.3263   0.3266   0.3333   0.3343   0.3351   0.3378
  0.3406   0.3425   0.3479   0.3513   0.3523   0.3576   0.3582   0.3594
  0.3648   0.3655   0.3666   0.3680   0.3725   0.3757   0.3799   0.3851
  0.3888   0.3903   0.3947   0.3956   0.4037   0.4046   0.4098   0.4119
  0.4139   0.4175   0.4210   0.4291   0.4306   0.4398   0.4438   0.4451
  0.4543   0.4617   0.4687   0.4752   0.4786   0.4801   0.4832   0.4872
  0.4947   0.5015   0.5080   0.5091   0.5181   0.5311   0.5344   0.5367
  0.5398   0.5475   0.5561   0.5576   0.5664   0.5725   0.5816   0.5868
  0.5898   0.5976   0.6010   0.6032   0.6123   0.6158   0.6238   0.6291
  0.6325   0.6370   0.6438   0.6450   0.6516   0.6541   0.6604   0.6651
  0.6675   0.6688   0.6774   0.6805   0.6867   0.6907   0.6949   0.7003
  0.7102   0.7150   0.7165   0.7217   0.7292   0.7383   0.7408   0.7469
  0.7523   0.7568   0.7621   0.7627   0.7664   0.7742   0.7766   0.7815
  0.7825   0.7862   0.7887   0.7957   0.7961   0.8007   0.8067   0.8142
  0.8188   0.8252   0.8268   0.8339   0.8424   0.8498   0.8590   0.8659
  0.8983   0.9105   0.9228   0.9259   0.9363   0.9510   0.9672   0.9768
  0.9835   0.9907   1.0030   1.0091   1.0190   1.0257   1.0358   1.0425
  1.0480   1.0622   1.0718   1.0754   1.0794   1.0952   1.1139   1.1206
  1.1280   1.1332   1.1450   1.1511   1.1537   1.1605   1.1660   1.1749
  1.1818   1.1860   1.1926   1.1996   1.2027   1.2091   1.2154   1.2203
  1.2214   1.2315   1.2410   1.2484   1.2626   1.2715   1.2782   1.2810
  1.2852   1.2938   1.2987   1.3047   1.3101   1.3254   1.3370   1.3426
  1.3475   1.3578   1.3601   1.3796   1.3835   1.3904   1.4106   1.4143
  1.4231   1.4323   1.4390   1.4549   1.4621   1.4701   1.4739   1.4869
  1.4922   1.5004   1.5032   1.5131   1.5191   1.5229   1.5312   1.5401
  1.5494   1.5599   1.5625   1.5669   1.5711   1.5737   1.5856   1.5890
  1.5903   1.5957   1.6001   1.6019   1.6139   1.6188   1.6264   1.6279
  1.6297   1.6314   1.6335   1.6374   1.6458   1.6487   1.6588   1.6630
  1.6668   1.6685   1.6714   1.6754   1.6844   1.6941   1.7040   1.7067
  1.7138   1.7229   1.7363   1.7438   1.7529   1.7575   1.7623   1.7664
  1.7721   1.7791   1.7864   1.7941   1.8033   1.8094   1.8245   1.8298
  1.8354   1.8409   1.8455   1.8528   1.8639   1.8666   1.8781   1.8850
  1.8930   1.9057   1.9143   1.9183   1.9373   1.9459   1.9498   1.9620
  1.9768   1.9786   1.9952   1.9993   2.0082   2.0162   2.0193   2.0338
  2.0478   2.0544   2.0580   2.0662   2.0758   2.0775   2.0991   2.1054
  2.1194   2.1246   2.1405   2.1481   2.1502   2.1652   2.1679   2.1720
  2.1795   2.1835   2.1941   2.2019   2.2188   2.2243   2.2338   2.2528
  2.2554   2.2622   2.2715   2.2991   2.3001   2.3122   2.3374   2.3441
  2.3616   2.3672   2.3749   2.4006   2.4128   2.4400   2.4475   2.4601
  2.4834   2.4974   2.5079   2.5258   2.5340   2.5411   2.5418   2.5455
  2.5607   2.5709   2.5756   2.5847   2.5870   2.5921   2.6043   2.6172
  2.6267   2.6321   2.6423   2.6447   2.6525   2.6666   2.6814   2.6904
  2.6989   2.7079   2.7162   2.7295   2.7379   2.7515   2.7638   2.7732
  2.7749   2.7916   2.7976   2.8126   2.8213   2.8290   2.8354   2.8442
  2.8608   2.8693   2.8778   2.8919   2.8965   2.9060   2.9140   2.9185
  2.9299   2.9315   2.9389   2.9422   2.9576   2.9693   2.9782   2.9898
  2.9934   3.0071   3.0168   3.0216   3.0317   3.0352   3.0400   3.0576
  3.0691   3.0748   3.0793   3.0893   3.0976   3.1015   3.1181   3.1253
  3.1294   3.1367   3.1455   3.1531   3.1774   3.1780   3.1854   3.1970
  3.2075   3.2118   3.2130   3.2377   3.2730   3.2833   3.2849   3.2976
  3.3068   3.3156   3.3200   3.3371   3.3575   3.3813   3.3959   3.4227
  3.4276   3.4443   3.4493   3.5169   3.5379   3.5502   3.6198   3.6449
  3.6835   3.7413   3.7820   3.7864   3.7883   3.8044   3.8143   3.8280
  3.8376   3.8548   3.8782   3.9002   3.9048   3.9146   3.9256   3.9359
  3.9390   3.9682   3.9828   4.0058   4.0376   4.0433   4.0906   4.1076
  4.1309   4.1396   4.1530   4.1735   4.1837   4.2299   4.2417   4.2869
  4.2949   4.3027   4.3044   4.3542   4.3654   4.4023   4.9828   5.0734
  5.0927   5.0996   5.1050   5.1247   5.1286   5.1394   5.1530   5.1867
  5.3180   5.3723   5.3820   5.4149   5.4222   5.4436   5.4563   5.4718
  5.5997   5.6174   5.6372   5.6544   5.6798   5.6828   5.7618   5.8462
  5.9380  23.7516  23.7570  23.7989  23.8100  23.8135  23.8215  23.8434
 23.8605  23.8707  23.8836  23.8905  23.9404  23.9539  23.9629  23.9875
 24.0126  49.8694  49.9045  49.9263  49.9510  49.9563  49.9623  49.9829
 50.0168  50.0386
 --------------------------------------------------------------

          Ground-State Mulliken Net Atomic Charges

     Atom                 Charge (a.u.)
  ----------------------------------------
      1 C                     0.154872
      2 H                     0.265677
      3 C                    -0.432692
      4 H                     0.184101
      5 O                    -0.159667
      6 H                     0.235545
      7 C                    -0.559523
      8 H                     0.206039
      9 H                     0.136044
     10 C                     0.444194
     11 H                     0.157541
     12 C                    -0.729094
     13 H                     0.135440
     14 H                     0.138242
     15 H                     0.141012
     16 C                    -0.617714
     17 H                     0.164081
     18 H                     0.160164
     19 C                    -0.322926
     20 H                     0.182553
     21 H                     0.144450
     22 C                    -0.034666
     23 C                    -0.682558
     24 C                    -0.154269
     25 O                    -0.091396
     26 O                     0.220497
     27 H                     0.302219
     28 H                     0.186165
     29 H                     0.155052
     30 H                     0.150721
     31 O                     0.071009
     32 C                    -0.311957
     33 H                     0.277394
     34 C                    -0.705080
     35 H                     0.219764
     36 C                     0.017344
     37 O                    -0.213861
     38 O                    -0.116689
     39 H                     0.296058
     40 C                    -0.167262
     41 H                     0.300878
     42 O                    -0.157856
     43 H                     0.265782
     44 C                    -0.444300
     45 H                     0.281105
     46 O                    -0.196265
     47 H                     0.277643
     48 C                    -0.207976
     49 H                     0.326860
     50 O                    -0.164063
     51 H                     0.271372
  ----------------------------------------
  Sum of atomic charges =     0.000000

 -----------------------------------------------------------------
                    Cartesian Multipole Moments
 -----------------------------------------------------------------
    Charge (ESU x 10^10)
                 0.0000
    Dipole Moment (Debye)
         X      -3.1503      Y       2.2831      Z      -1.0051
       Tot       4.0183
    Quadrupole Moments (Debye-Ang)
        XX    -149.0940     XY      13.6744     YY    -148.9877
        XZ     -11.1337     YZ      -1.6903     ZZ    -147.5701
    Octopole Moments (Debye-Ang^2)
       XXX    -145.2966    XXY      23.7591    XYY      -1.1532
       YYY      14.1687    XXZ     -28.6873    XYZ      18.2715
       YYZ     -34.1310    XZZ      56.5507    YZZ      -1.9557
       ZZZ     -27.7567
    Hexadecapole Moments (Debye-Ang^3)
      XXXX  -13846.6482   XXXY     542.0608   XXYY   -2568.3978
      XYYY      15.3282   YYYY   -2182.9945   XXXZ    -212.9825
      XXYZ      80.5240   XYYZ    -138.3222   YYYZ      73.9208
      XXZZ   -2287.3968   XYZZ     -48.0241   YYZZ    -493.2664
      XZZZ     -17.7330   YZZZ      24.8068   ZZZZ   -1042.9231
 -----------------------------------------------------------------
 Calculating analytic gradient of the SCF energy
 Gradient of SCF Energy
            1           2           3           4           5           6
    1   0.0000079  -0.0000087  -0.0000187   0.0000182   0.0000180  -0.0000066
    2  -0.0000036   0.0000137  -0.0000104  -0.0000114  -0.0000473   0.0000065
    3   0.0000306  -0.0000074   0.0000088   0.0000011  -0.0000153   0.0000017
            7           8           9          10          11          12
    1  -0.0000286   0.0000048   0.0000131   0.0000064   0.0000054  -0.0000094
    2  -0.0000328  -0.0000017   0.0000050  -0.0000210  -0.0000075   0.0000046
    3  -0.0000141   0.0000066   0.0000009   0.0000187   0.0000054  -0.0000030
           13          14          15          16          17          18
    1   0.0000031  -0.0000073   0.0000020  -0.0000118   0.0000057  -0.0000065
    2  -0.0000106  -0.0000107  -0.0000054   0.0000324  -0.0000020  -0.0000088
    3   0.0000073   0.0000087   0.0000019  -0.0000085   0.0000086  -0.0000076
           19          20          21          22          23          24
    1   0.0000132  -0.0000090   0.0000008   0.0000434   0.0000037  -0.0000389
    2  -0.0000290   0.0000069  -0.0000038   0.0000231   0.0000056   0.0000416
    3   0.0000025  -0.0000056   0.0000074   0.0000211  -0.0000287  -0.0000107
           25          26          27          28          29          30
    1   0.0000183  -0.0000017  -0.0000048   0.0000061   0.0000022  -0.0000010
    2  -0.0000045  -0.0000165  -0.0000231  -0.0000071  -0.0000119  -0.0000096
    3  -0.0000008   0.0000187  -0.0000058  -0.0000015   0.0000100  -0.0000056
           31          32          33          34          35          36
    1   0.0000239  -0.0000182   0.0000182   0.0000435   0.0000033  -0.0000662
    2  -0.0000205   0.0000657   0.0000063  -0.0000033   0.0000212  -0.0000708
    3   0.0000098  -0.0000149   0.0000009   0.0000046   0.0000047   0.0000403
           37          38          39          40          41          42
    1   0.0000176   0.0000219   0.0000055   0.0000001  -0.0000002  -0.0000146
    2   0.0000518   0.0000538  -0.0000016  -0.0000266   0.0000229  -0.0000002
    3  -0.0000193  -0.0000301  -0.0000107   0.0000128  -0.0000125  -0.0000196
           43          44          45          46          47          48
    1   0.0000030  -0.0000318   0.0000204  -0.0000115  -0.0000085  -0.0000098
    2   0.0000120  -0.0000040   0.0000085   0.0000106   0.0000181   0.0000260
    3   0.0000078   0.0000249  -0.0000145   0.0000077  -0.0000080   0.0000120
           49          50          51
    1  -0.0000071  -0.0000453   0.0000366
    2  -0.0000132  -0.0000128  -0.0000044
    3  -0.0000147  -0.0000503   0.0000236
 Max gradient component =       7.080E-05
 RMS gradient           =       2.014E-05
 Gradient time:  CPU 499.20 s  wall 84.26 s
 Geometry Optimization Parameters
   NAtoms,    NIC,     NZ,  NCons,   NDum,   NFix, NCnnct, MaxDiis
       51     405       0       0       0       0       0       0

 Cartesian Hessian Update
 Hessian Updated using BFGS Update


** GEOMETRY OPTIMIZATION IN DELOCALIZED INTERNAL COORDINATES **
   Searching for a Minimum

   Optimization Cycle:  16

                       Coordinates (Angstroms)
     ATOM                X               Y               Z
      1  C        -2.9561884769   -0.5109536901    0.0771220306
      2  H        -2.6634298002   -0.5831403206   -0.9757198995
      3  C        -4.2053778484   -1.3847618306    0.2408600936
      4  H        -4.5406906512   -1.3509418581    1.2887581472
      5  O        -3.8388687902   -2.7328420079   -0.0875824637
      6  H        -4.6222922643   -3.2885701242   -0.0266286756
      7  C        -5.3434282225   -0.8820127759   -0.6537328569
      8  H        -5.0363431488   -1.0055900154   -1.6999274683
      9  H        -6.2294853701   -1.5132476359   -0.5057908246
     10  C        -5.7033134501    0.5887855766   -0.3882181548
     11  H        -6.0581695865    0.6664626874    0.6498975420
     12  C        -6.8315852423    1.0652498017   -1.3086669372
     13  H        -7.7310786876    0.4540373215   -1.1864562043
     14  H        -7.1017749091    2.1042248024   -1.0978908718
     15  H        -6.5283332343    1.0055678606   -2.3594043105
     16  C        -4.4459559361    1.4633786824   -0.5169026163
     17  H        -4.6869044025    2.5016594756   -0.2636276854
     18  H        -4.1174890344    1.4645986116   -1.5648274468
     19  C        -3.3029991327    0.9586393707    0.3724868439
     20  H        -2.4140398201    1.5788318445    0.2240433609
     21  H        -3.5902885684    1.0740628228    1.4242853246
     22  C        -1.7495363597   -1.0391689367    0.8967362126
     23  C        -1.9084419038   -0.9476079507    2.4217887098
     24  C        -0.4641181059   -0.4175741416    0.3620113395
     25  O        -0.2834317839   -0.0852873213   -0.7808313264
     26  O         0.4886965866   -0.3179877509    1.3398935454
     27  H        -1.6490977165   -2.1002858318    0.6347148756
     28  H        -1.9315079237    0.0866622154    2.7715147824
     29  H        -1.0853089629   -1.4498766153    2.9297443791
     30  H        -2.8366796652   -1.4337230466    2.7298351500
     31  O         2.4420110210   -0.8711550188    0.2938427951
     32  C         3.8380242804   -0.6363245877    0.1319956909
     33  H         4.3387988100   -0.5644788712    1.1048614159
     34  C         1.7984417711    0.1323386672    1.0566087711
     35  H         2.2626310833    0.2127552481    2.0474303267
     36  C         4.4191401407   -1.8674808111   -0.5606329696
     37  O         5.1881376490   -2.6325202374   -0.0431966621
     38  O         3.9620130412   -1.9973253204   -1.8212800919
     39  H         4.3500103585   -2.8048270644   -2.1907307114
     40  C         4.0606917527    0.6626853565   -0.6555578651
     41  H         3.6088181101    0.5396701039   -1.6496137283
     42  O         5.4581092894    0.8744694836   -0.7605672560
     43  H         5.6020709118    1.7805624411   -1.0583181116
     44  C         3.3682256057    1.8078522018    0.0837026371
     45  H         3.8848219521    1.9781348008    1.0336648901
     46  O         3.5091337595    3.0469280797   -0.6248963046
     47  H         3.0536390935    2.9687714645   -1.4731350659
     48  C         1.8942314215    1.4977310196    0.3559178633
     49  H         1.3514591697    1.4397054719   -0.5914901562
     50  O         1.3109350056    2.4633963632    1.2186281293
     51  H         1.5576894413    3.3370715015    0.8931520865
   Point Group: c1    Number of degrees of freedom:   147


   Energy is  -1302.776617313

 Hessian Updated using BFGS Update

147 Hessian modes will be used to form the next step
  Hessian Eigenvalues:
     0.000859    0.003049    0.004257    0.005597    0.005739    0.005917
     0.006286    0.006973    0.007374    0.007699    0.008562    0.010162
     0.011203    0.011999    0.012355    0.014633    0.019841    0.020419
     0.022128    0.028884    0.029850    0.031817    0.034131    0.035592
     0.038711    0.039758    0.043318    0.045162    0.045646    0.046723
     0.047270    0.047896    0.047968    0.048858    0.049496    0.049786
     0.050583    0.052076    0.053655    0.054756    0.055203    0.055673
     0.056180    0.056706    0.057136    0.057650    0.057825    0.060855
     0.061029    0.062113    0.063251    0.068332    0.068547    0.071037
     0.075100    0.079053    0.082125    0.082225    0.083105    0.083756
     0.091783    0.096499    0.100302    0.114738    0.122053    0.129722
     0.145290    0.149720    0.156086    0.158085    0.159383    0.159804
     0.159997    0.160020    0.160148    0.160264    0.160457    0.160633
     0.160915    0.161947    0.168247    0.174054    0.178680    0.182075
     0.189743    0.194175    0.195446    0.199022    0.207273    0.222465
     0.246241    0.248636    0.251863    0.257865    0.267831    0.269859
     0.270404    0.277681    0.280407    0.283868    0.284336    0.289192
     0.291610    0.293420    0.293583    0.296185    0.299394    0.301105
     0.311277    0.337370    0.337936    0.338465    0.338712    0.339067
     0.339088    0.339604    0.340136    0.340284    0.340372    0.340518
     0.340604    0.340991    0.341170    0.341425    0.341813    0.342049
     0.342408    0.342445    0.342863    0.343835    0.370330    0.391314
     0.393126    0.399056    0.402073    0.407629    0.416518    0.492414
     0.514417    0.518451    0.520823    0.522395    0.530966    0.550037
     0.579469    0.918051    0.942664

 Minimum Search - Taking Simple RFO Step
 Searching for Lamda that Minimizes Along All modes
 Value Taken    Lamda =  -0.00000125
 Step Taken.  Stepsize is  0.023051

                             Maximum     Tolerance    Cnvgd?
         Gradient           0.000070      0.000300     YES
         Displacement       0.006557      0.001200      NO
         Energy change     -0.000002      0.000001      NO


 New Cartesian Coordinates Obtained by Inverse Iteration

 Displacement from previous Coordinates is:  0.092048
 ----------------------------------------------------------------
             Standard Nuclear Orientation (Angstroms)
    I     Atom           X                Y                Z
 ----------------------------------------------------------------
    1      C      -2.9566518527    -0.5093021120     0.0782343190
    2      H      -2.6631790466    -0.5828373958    -0.9743023833
    3      C      -4.2049447548    -1.3841358603     0.2427170939
    4      H      -4.5411977697    -1.3486821262     1.2902799864
    5      O      -3.8364846532    -2.7323218075    -0.0828445440
    6      H      -4.6191176184    -3.2891126953    -0.0214960539
    7      C      -5.3429297542    -0.8845224959    -0.6536294136
    8      H      -5.0350825022    -1.0097449177    -1.6994039787
    9      H      -6.2282844779    -1.5166524914    -0.5050289270
   10      C      -5.7047841122     0.5863357319    -0.3911513918
   11      H      -6.0606261137     0.6654807244     0.6465108979
   12      C      -6.8328460123     1.0597100995    -1.3134107717
   13      H      -7.7316866795     0.4475708572    -1.1909929488
   14      H      -7.1045552239     2.0986991237    -1.1046646235
   15      H      -6.5285917631     0.9986190931    -2.3637682413
   16      C      -4.4482932678     1.4621050469    -0.5202761319
   17      H      -4.6907776394     2.5005343631    -0.2691482010
   18      H      -4.1187692899     1.4618565593    -1.5678582179
   19      C      -3.3054996568     0.9603936153     0.3709854541
   20      H      -2.4171356375     1.5813480102     0.2222599928
   21      H      -3.5938383997     1.0771881798     1.4223405937
   22      C      -1.7499979431    -1.0347847935     0.8993453194
   23      C      -1.9090816861    -0.9395335071     2.4242818738
   24      C      -0.4645375661    -0.4135844141     0.3640790405
   25      O      -0.2853302519    -0.0773058262    -0.7778237755
   26      O       0.4903373281    -0.3198088843     1.3404290130
   27      H      -1.6485262040    -2.0964629149     0.6400711356
   28      H      -1.9308649931     0.0955898606     2.7715930530
   29      H      -1.0865941972    -1.4416415540     2.9334025338
   30      H      -2.8379428513    -1.4236913792     2.7335125721
   31      O       2.4412589487    -0.8718459799     0.2892903221
   32      C       3.8376128480    -0.6387266446     0.1275416160
   33      H       4.3388189291    -0.5702804633     1.1004098816
   34      C       1.8002710724     0.1296252861     1.0569247933
   35      H       2.2660876198     0.2052328493     2.0473421053
   36      C       4.4169257252    -1.8686682578    -0.5686690248
   37      O       5.1862223568    -2.6352913479    -0.0539949830
   38      O       3.9574624898    -1.9959183700    -1.8287222402
   39      H       4.3446426386    -2.8027465971    -2.2004560263
   40      C       4.0612319386     0.6623038667    -0.6564365525
   41      H       3.6079242104     0.5424972956    -1.6502361358
   42      O       5.4587690187     0.8726830552    -0.7626095301
   43      H       5.6033776193     1.7792810587    -1.0584966389
   44      C       3.3713125873     1.8062561182     0.0870922143
   45      H       3.8896940527     1.9732719612     1.0366667660
   46      O       3.5125967548     3.0470016826    -0.6184625181
   47      H       3.0557128469     2.9714631005    -1.4661707527
   48      C       1.8973127814     1.4976686095     0.3616810682
   49      H       1.3519388758     1.4451078911    -0.5845191777
   50      O       1.3182821041     2.4608106054     1.2302417745
   51      H       1.5619304280     3.3355177026     0.9052100423
 ----------------------------------------------------------------
 Molecular Point Group                 C1    NOp =  1
 Largest Abelian Subgroup              C1    NOp =  1
 Nuclear Repulsion Energy =  2434.8131216953 hartrees
 There are       97 alpha and       97 beta electrons
 Applying Cartesian multipole field
    Component          Value
    ---------          -----
     (2,0,0)        1.00000E-12
     (0,2,0)        2.00000E-11
     (0,0,2)       -3.00000E-11
 Nucleus-field energy     =     0.0000000231 hartrees
 Requested basis set is 6-311++G(d,p)
 There are 280 shells and 732 basis functions
 A cutoff of  1.0D-11 yielded  26636 shell pairs
 There are    177858 function pairs (    188420 Cartesian)
 Smallest overlap matrix eigenvalue = 8.13E-07

 Q-Chem warning in module stvman/mkSTV.C, line 306:

 Overlap eigenvalue is smaller than square root of threshold
 Use THRESH >= 12 to get rid of this warning

 Linear dependence detected in AO basis
 Tighter screening thresholds may be required for diffuse basis sets
 Use S2THRESH > 14 and THRESH = 14 in case of SCF convergence issues
 Number of orthogonalized atomic orbitals = 731
 Maximum deviation from orthogonality = 2.431E-10
 Guess MOs from SCF MO coefficient file

 -----------------------------------------------------------------------
  General SCF calculation program by
  Eric Jon Sundstrom, Paul Horn, Yuezhi Mao, Dmitri Zuev, Alec White,
  David Stuck, Shaama M.S., Shane Yost, Joonho Lee, David Small,
  Daniel Levine, Susi Lehtola, Hugh Burton, Evgeny Epifanovsky
 -----------------------------------------------------------------------
 Exchange:     0.2000 Hartree-Fock + 0.0800 Slater + 0.7200 B88
 Correlation:  0.1900 VWN1RPA + 0.8100 LYP
 Using SG-1 standard quadrature grid
 using 6 threads for integral computing
 -------------------------------------------------------
 OpenMP Integral computing Module                
 Release: version 2.0, May 2017, Q-Chem Inc. Pleasanton 
 -------------------------------------------------------
 -------------------------------------------------------
 OpenMP BLAS3 based DFT computing Module                
 Release: version 1.0, May 2013, Q-Chem Inc. Pittsburgh 
 -------------------------------------------------------
 A restricted SCF calculation will be
 performed using DIIS
 SCF converges when DIIS error is below 1.0e-08
 ---------------------------------------
  Cycle       Energy         DIIS error
 ---------------------------------------
    1   -1302.7764757848      4.13e-05  
    2   -1302.7766150259      7.35e-06  
    3   -1302.7766120989      1.14e-05  
    4   -1302.7766179258      1.69e-06  
    5   -1302.7766180053      1.15e-06  
    6   -1302.7766180670      1.99e-07  
    7   -1302.7766180690      5.37e-08  
    8   -1302.7766180691      1.47e-08  
    9   -1302.7766180692      7.83e-09  Convergence criterion met
 ---------------------------------------
 SCF time:   CPU 1591.49s  wall 283.00s 
 SCF   energy in the final basis set =    -1302.7766180692
 Total energy in the final basis set =    -1302.7766180692

 --------------------------------------------------------------

                    Orbital Energies (a.u.)
 --------------------------------------------------------------

 Alpha MOs
 -- Occupied --
-19.1869 -19.1790 -19.1654 -19.1632 -19.1481 -19.1453 -19.1319 -19.1276
-19.1187 -10.3235 -10.3108 -10.3064 -10.2632 -10.2536 -10.2528 -10.2465
-10.2250 -10.1898 -10.1797 -10.1762 -10.1705 -10.1677 -10.1673 -10.1630
-10.1622  -1.1339  -1.1276  -1.0808  -1.0709  -1.0526  -1.0416  -1.0415
 -1.0310  -1.0292  -0.8474  -0.8161  -0.8121  -0.7965  -0.7520  -0.7410
 -0.7135  -0.6867  -0.6838  -0.6553  -0.6431  -0.6307  -0.6247  -0.5918
 -0.5734  -0.5655  -0.5606  -0.5559  -0.5305  -0.5203  -0.5165  -0.5160
 -0.5037  -0.4974  -0.4922  -0.4897  -0.4811  -0.4791  -0.4675  -0.4571
 -0.4522  -0.4378  -0.4338  -0.4318  -0.4245  -0.4181  -0.4118  -0.4008
 -0.3988  -0.3978  -0.3951  -0.3909  -0.3859  -0.3826  -0.3726  -0.3705
 -0.3654  -0.3616  -0.3579  -0.3426  -0.3412  -0.3367  -0.3325  -0.3256
 -0.3229  -0.3174  -0.3143  -0.3094  -0.3055  -0.2926  -0.2898  -0.2793
 -0.2745
 -- Virtual --
 -0.0341  -0.0214  -0.0164  -0.0090  -0.0056  -0.0036  -0.0007   0.0028
  0.0037   0.0147   0.0178   0.0226   0.0262   0.0322   0.0351   0.0369
  0.0398   0.0443   0.0475   0.0544   0.0546   0.0615   0.0635   0.0659
  0.0674   0.0727   0.0746   0.0772   0.0802   0.0838   0.0844   0.0878
  0.0901   0.0949   0.0973   0.0988   0.1012   0.1032   0.1059   0.1074
  0.1114   0.1142   0.1161   0.1180   0.1201   0.1221   0.1259   0.1267
  0.1289   0.1324   0.1338   0.1345   0.1354   0.1363   0.1412   0.1438
  0.1443   0.1450   0.1476   0.1502   0.1520   0.1532   0.1557   0.1579
  0.1592   0.1628   0.1645   0.1673   0.1688   0.1697   0.1715   0.1748
  0.1756   0.1791   0.1808   0.1840   0.1846   0.1879   0.1919   0.1941
  0.1952   0.1990   0.2012   0.2036   0.2055   0.2077   0.2081   0.2137
  0.2167   0.2198   0.2211   0.2250   0.2263   0.2312   0.2323   0.2328
  0.2348   0.2381   0.2415   0.2425   0.2478   0.2490   0.2494   0.2522
  0.2563   0.2582   0.2627   0.2653   0.2677   0.2699   0.2740   0.2750
  0.2766   0.2807   0.2830   0.2840   0.2880   0.2887   0.2915   0.2958
  0.2975   0.3025   0.3049   0.3109   0.3122   0.3133   0.3181   0.3195
  0.3221   0.3235   0.3263   0.3265   0.3333   0.3343   0.3350   0.3377
  0.3407   0.3427   0.3479   0.3513   0.3523   0.3576   0.3582   0.3594
  0.3647   0.3655   0.3666   0.3680   0.3725   0.3757   0.3799   0.3851
  0.3888   0.3904   0.3946   0.3955   0.4037   0.4046   0.4097   0.4119
  0.4138   0.4175   0.4210   0.4291   0.4305   0.4400   0.4438   0.4449
  0.4543   0.4618   0.4687   0.4751   0.4787   0.4797   0.4830   0.4872
  0.4947   0.5015   0.5079   0.5091   0.5181   0.5310   0.5342   0.5367
  0.5398   0.5474   0.5560   0.5577   0.5666   0.5725   0.5816   0.5868
  0.5898   0.5976   0.6010   0.6030   0.6123   0.6158   0.6238   0.6292
  0.6324   0.6370   0.6438   0.6449   0.6517   0.6541   0.6604   0.6651
  0.6674   0.6687   0.6774   0.6807   0.6866   0.6907   0.6948   0.7003
  0.7102   0.7149   0.7164   0.7217   0.7291   0.7382   0.7407   0.7468
  0.7523   0.7569   0.7621   0.7628   0.7663   0.7742   0.7765   0.7815
  0.7824   0.7861   0.7887   0.7956   0.7961   0.8006   0.8067   0.8143
  0.8185   0.8251   0.8267   0.8339   0.8423   0.8498   0.8589   0.8659
  0.8982   0.9105   0.9230   0.9258   0.9363   0.9508   0.9670   0.9769
  0.9835   0.9907   1.0030   1.0091   1.0190   1.0256   1.0361   1.0426
  1.0479   1.0623   1.0720   1.0756   1.0795   1.0953   1.1139   1.1208
  1.1282   1.1333   1.1449   1.1510   1.1538   1.1605   1.1660   1.1749
  1.1817   1.1860   1.1926   1.1996   1.2028   1.2092   1.2155   1.2202
  1.2215   1.2314   1.2411   1.2485   1.2625   1.2715   1.2783   1.2810
  1.2852   1.2936   1.2987   1.3048   1.3100   1.3254   1.3368   1.3425
  1.3475   1.3575   1.3601   1.3795   1.3836   1.3903   1.4105   1.4144
  1.4233   1.4320   1.4392   1.4550   1.4618   1.4701   1.4737   1.4868
  1.4922   1.5004   1.5033   1.5130   1.5189   1.5229   1.5313   1.5401
  1.5493   1.5598   1.5623   1.5670   1.5711   1.5737   1.5856   1.5890
  1.5902   1.5957   1.6000   1.6017   1.6140   1.6188   1.6264   1.6280
  1.6298   1.6314   1.6336   1.6374   1.6459   1.6488   1.6587   1.6630
  1.6670   1.6686   1.6715   1.6756   1.6845   1.6941   1.7040   1.7066
  1.7139   1.7229   1.7364   1.7438   1.7529   1.7574   1.7624   1.7664
  1.7722   1.7790   1.7863   1.7941   1.8033   1.8094   1.8246   1.8296
  1.8355   1.8408   1.8456   1.8527   1.8638   1.8668   1.8780   1.8847
  1.8928   1.9055   1.9143   1.9183   1.9374   1.9459   1.9495   1.9618
  1.9768   1.9786   1.9952   1.9993   2.0083   2.0162   2.0194   2.0338
  2.0479   2.0544   2.0580   2.0661   2.0758   2.0774   2.0991   2.1055
  2.1192   2.1246   2.1406   2.1480   2.1502   2.1653   2.1679   2.1721
  2.1794   2.1835   2.1941   2.2019   2.2189   2.2243   2.2341   2.2528
  2.2553   2.2622   2.2716   2.2992   2.3000   2.3121   2.3373   2.3441
  2.3615   2.3673   2.3749   2.4004   2.4128   2.4401   2.4475   2.4601
  2.4834   2.4974   2.5079   2.5259   2.5340   2.5411   2.5418   2.5455
  2.5608   2.5710   2.5757   2.5848   2.5870   2.5920   2.6044   2.6172
  2.6267   2.6322   2.6423   2.6448   2.6525   2.6663   2.6813   2.6904
  2.6988   2.7077   2.7162   2.7295   2.7379   2.7513   2.7638   2.7730
  2.7748   2.7917   2.7976   2.8126   2.8213   2.8291   2.8354   2.8443
  2.8607   2.8694   2.8780   2.8919   2.8966   2.9059   2.9140   2.9187
  2.9299   2.9315   2.9387   2.9420   2.9575   2.9693   2.9782   2.9899
  2.9936   3.0071   3.0167   3.0216   3.0318   3.0350   3.0399   3.0575
  3.0692   3.0749   3.0791   3.0893   3.0975   3.1017   3.1181   3.1254
  3.1295   3.1368   3.1456   3.1531   3.1773   3.1779   3.1854   3.1968
  3.2074   3.2118   3.2129   3.2377   3.2730   3.2833   3.2849   3.2977
  3.3066   3.3156   3.3200   3.3371   3.3575   3.3814   3.3960   3.4227
  3.4276   3.4443   3.4493   3.5169   3.5380   3.5500   3.6198   3.6447
  3.6835   3.7413   3.7820   3.7864   3.7883   3.8043   3.8142   3.8280
  3.8374   3.8547   3.8782   3.9002   3.9046   3.9148   3.9256   3.9359
  3.9389   3.9680   3.9828   4.0060   4.0376   4.0434   4.0905   4.1077
  4.1309   4.1396   4.1528   4.1735   4.1835   4.2300   4.2417   4.2870
  4.2950   4.3030   4.3042   4.3539   4.3653   4.4024   4.9828   5.0734
  5.0927   5.0997   5.1050   5.1248   5.1286   5.1395   5.1529   5.1867
  5.3181   5.3723   5.3818   5.4149   5.4221   5.4435   5.4563   5.4718
  5.5999   5.6173   5.6371   5.6544   5.6799   5.6826   5.7615   5.8463
  5.9381  23.7516  23.7570  23.7990  23.8100  23.8135  23.8214  23.8434
 23.8605  23.8707  23.8836  23.8905  23.9405  23.9539  23.9629  23.9874
 24.0126  49.8695  49.9045  49.9262  49.9511  49.9564  49.9622  49.9828
 50.0168  50.0383
 --------------------------------------------------------------

          Ground-State Mulliken Net Atomic Charges

     Atom                 Charge (a.u.)
  ----------------------------------------
      1 C                     0.155860
      2 H                     0.265500
      3 C                    -0.433487
      4 H                     0.184189
      5 O                    -0.159773
      6 H                     0.235570
      7 C                    -0.559293
      8 H                     0.206017
      9 H                     0.136025
     10 C                     0.444445
     11 H                     0.157527
     12 C                    -0.729066
     13 H                     0.135424
     14 H                     0.138238
     15 H                     0.141032
     16 C                    -0.618139
     17 H                     0.164079
     18 H                     0.160156
     19 C                    -0.324041
     20 H                     0.182170
     21 H                     0.144561
     22 C                    -0.033825
     23 C                    -0.682039
     24 C                    -0.153014
     25 O                    -0.091953
     26 O                     0.219974
     27 H                     0.302395
     28 H                     0.186026
     29 H                     0.155005
     30 H                     0.150586
     31 O                     0.071029
     32 C                    -0.312395
     33 H                     0.277294
     34 C                    -0.704083
     35 H                     0.220099
     36 C                     0.016486
     37 O                    -0.213831
     38 O                    -0.116787
     39 H                     0.296021
     40 C                    -0.166838
     41 H                     0.300759
     42 O                    -0.157863
     43 H                     0.265843
     44 C                    -0.440315
     45 H                     0.281103
     46 O                    -0.196184
     47 H                     0.277500
     48 C                    -0.212025
     49 H                     0.326583
     50 O                    -0.163831
     51 H                     0.271288
  ----------------------------------------
  Sum of atomic charges =     0.000000

 -----------------------------------------------------------------
                    Cartesian Multipole Moments
 -----------------------------------------------------------------
    Charge (ESU x 10^10)
                 0.0000
    Dipole Moment (Debye)
         X      -3.1576      Y       2.2840      Z      -1.0025
       Tot       4.0240
    Quadrupole Moments (Debye-Ang)
        XX    -149.1271     XY      13.6902     YY    -148.9792
        XZ     -11.0983     YZ      -1.6998     ZZ    -147.5672
    Octopole Moments (Debye-Ang^2)
       XXX    -145.3746    XXY      23.9020    XYY      -1.4128
       YYY      14.4272    XXZ     -28.3143    XYZ      18.0606
       YYZ     -34.0881    XZZ      56.5747    YZZ      -2.2325
       ZZZ     -27.8452
    Hexadecapole Moments (Debye-Ang^3)
      XXXX  -13850.5312   XXXY     542.2000   XXYY   -2569.8060
      XYYY      15.8988   YYYY   -2180.9814   XXXZ    -210.4143
      XXYZ      78.4598   XYYZ    -137.9790   YYYZ      71.7102
      XXZZ   -2287.9652   XYZZ     -48.9052   YYZZ    -493.1423
      XZZZ     -17.6959   YZZZ      23.2329   ZZZZ   -1046.5192
 -----------------------------------------------------------------
 Calculating analytic gradient of the SCF energy
 Gradient of SCF Energy
            1           2           3           4           5           6
    1   0.0000066  -0.0000021  -0.0000152   0.0000020   0.0000216   0.0000035
    2  -0.0000510   0.0000050   0.0000054  -0.0000018   0.0000065  -0.0000064
    3  -0.0000020   0.0000001  -0.0000071   0.0000035  -0.0000026   0.0000003
            7           8           9          10          11          12
    1   0.0000053  -0.0000061   0.0000061  -0.0000037   0.0000018  -0.0000045
    2  -0.0000022  -0.0000043  -0.0000168  -0.0000038  -0.0000081  -0.0000091
    3  -0.0000035   0.0000035   0.0000071   0.0000038   0.0000020   0.0000056
           13          14          15          16          17          18
    1  -0.0000048  -0.0000059  -0.0000023  -0.0000042   0.0000005   0.0000013
    2  -0.0000088  -0.0000113  -0.0000066   0.0000058  -0.0000145  -0.0000062
    3   0.0000011   0.0000099   0.0000063   0.0000041   0.0000035   0.0000020
           19          20          21          22          23          24
    1  -0.0000115   0.0000015   0.0000053  -0.0000153   0.0000032   0.0000099
    2  -0.0000021   0.0000005   0.0000002  -0.0000178   0.0000167   0.0000449
    3   0.0000100   0.0000045   0.0000032  -0.0000121  -0.0000053   0.0000102
           25          26          27          28          29          30
    1   0.0000023   0.0000135   0.0000124   0.0000095   0.0000007   0.0000066
    2  -0.0000150  -0.0000241  -0.0000039  -0.0000122  -0.0000138  -0.0000031
    3   0.0000136  -0.0000331  -0.0000043  -0.0000003   0.0000040   0.0000072
           31          32          33          34          35          36
    1   0.0000066   0.0000087   0.0000046  -0.0000101   0.0000031  -0.0000185
    2  -0.0000157   0.0000211   0.0000071   0.0000404   0.0000082  -0.0000100
    3   0.0000011  -0.0000064  -0.0000081   0.0000077  -0.0000046   0.0000195
           37          38          39          40          41          42
    1   0.0000007   0.0000094   0.0000038   0.0000080  -0.0000004  -0.0000091
    2   0.0000241   0.0000058   0.0000122   0.0000106   0.0000065   0.0000114
    3  -0.0000105  -0.0000226  -0.0000105   0.0000049  -0.0000023  -0.0000087
           43          44          45          46          47          48
    1  -0.0000027  -0.0000068   0.0000037  -0.0000084  -0.0000030  -0.0000014
    2   0.0000087   0.0000121   0.0000044   0.0000065   0.0000124  -0.0000304
    3   0.0000027  -0.0000135  -0.0000023   0.0000018   0.0000070   0.0000133
           49          50          51
    1  -0.0000080  -0.0000310   0.0000127
    2   0.0000071   0.0000106   0.0000051
    3  -0.0000016  -0.0000120   0.0000101
 Max gradient component =       5.098E-05
 RMS gradient           =       1.172E-05
 Gradient time:  CPU 499.70 s  wall 84.45 s
 Geometry Optimization Parameters
   NAtoms,    NIC,     NZ,  NCons,   NDum,   NFix, NCnnct, MaxDiis
       51     405       0       0       0       0       0       0

 Cartesian Hessian Update
 Hessian Updated using BFGS Update


** GEOMETRY OPTIMIZATION IN DELOCALIZED INTERNAL COORDINATES **
   Searching for a Minimum

   Optimization Cycle:  17

                       Coordinates (Angstroms)
     ATOM                X               Y               Z
      1  C        -2.9566518527   -0.5093021120    0.0782343190
      2  H        -2.6631790466   -0.5828373958   -0.9743023833
      3  C        -4.2049447548   -1.3841358603    0.2427170939
      4  H        -4.5411977697   -1.3486821262    1.2902799864
      5  O        -3.8364846532   -2.7323218075   -0.0828445440
      6  H        -4.6191176184   -3.2891126953   -0.0214960539
      7  C        -5.3429297542   -0.8845224959   -0.6536294136
      8  H        -5.0350825022   -1.0097449177   -1.6994039787
      9  H        -6.2282844779   -1.5166524914   -0.5050289270
     10  C        -5.7047841122    0.5863357319   -0.3911513918
     11  H        -6.0606261137    0.6654807244    0.6465108979
     12  C        -6.8328460123    1.0597100995   -1.3134107717
     13  H        -7.7316866795    0.4475708572   -1.1909929488
     14  H        -7.1045552239    2.0986991237   -1.1046646235
     15  H        -6.5285917631    0.9986190931   -2.3637682413
     16  C        -4.4482932678    1.4621050469   -0.5202761319
     17  H        -4.6907776394    2.5005343631   -0.2691482010
     18  H        -4.1187692899    1.4618565593   -1.5678582179
     19  C        -3.3054996568    0.9603936153    0.3709854541
     20  H        -2.4171356375    1.5813480102    0.2222599928
     21  H        -3.5938383997    1.0771881798    1.4223405937
     22  C        -1.7499979431   -1.0347847935    0.8993453194
     23  C        -1.9090816861   -0.9395335071    2.4242818738
     24  C        -0.4645375661   -0.4135844141    0.3640790405
     25  O        -0.2853302519   -0.0773058262   -0.7778237755
     26  O         0.4903373281   -0.3198088843    1.3404290130
     27  H        -1.6485262040   -2.0964629149    0.6400711356
     28  H        -1.9308649931    0.0955898606    2.7715930530
     29  H        -1.0865941972   -1.4416415540    2.9334025338
     30  H        -2.8379428513   -1.4236913792    2.7335125721
     31  O         2.4412589487   -0.8718459799    0.2892903221
     32  C         3.8376128480   -0.6387266446    0.1275416160
     33  H         4.3388189291   -0.5702804633    1.1004098816
     34  C         1.8002710724    0.1296252861    1.0569247933
     35  H         2.2660876198    0.2052328493    2.0473421053
     36  C         4.4169257252   -1.8686682578   -0.5686690248
     37  O         5.1862223568   -2.6352913479   -0.0539949830
     38  O         3.9574624898   -1.9959183700   -1.8287222402
     39  H         4.3446426386   -2.8027465971   -2.2004560263
     40  C         4.0612319386    0.6623038667   -0.6564365525
     41  H         3.6079242104    0.5424972956   -1.6502361358
     42  O         5.4587690187    0.8726830552   -0.7626095301
     43  H         5.6033776193    1.7792810587   -1.0584966389
     44  C         3.3713125873    1.8062561182    0.0870922143
     45  H         3.8896940527    1.9732719612    1.0366667660
     46  O         3.5125967548    3.0470016826   -0.6184625181
     47  H         3.0557128469    2.9714631005   -1.4661707527
     48  C         1.8973127814    1.4976686095    0.3616810682
     49  H         1.3519388758    1.4451078911   -0.5845191777
     50  O         1.3182821041    2.4608106054    1.2302417745
     51  H         1.5619304280    3.3355177026    0.9052100423
   Point Group: c1    Number of degrees of freedom:   147


   Energy is  -1302.776618069

 Hessian Updated using BFGS Update

147 Hessian modes will be used to form the next step
  Hessian Eigenvalues:
     0.000768    0.003157    0.004008    0.004923    0.005604    0.005908
     0.006285    0.006931    0.007357    0.007696    0.008382    0.010135
     0.011204    0.012046    0.012362    0.014436    0.019896    0.020441
     0.022165    0.029408    0.029811    0.031820    0.034048    0.035638
     0.038712    0.039765    0.043317    0.045132    0.045654    0.046676
     0.047127    0.047658    0.047980    0.048864    0.049485    0.049703
     0.050621    0.052128    0.053809    0.054764    0.055238    0.055661
     0.056183    0.056694    0.057136    0.057554    0.057769    0.060833
     0.061101    0.062142    0.063190    0.068233    0.068614    0.070929
     0.074994    0.079069    0.082129    0.082192    0.083197    0.083730
     0.091980    0.096456    0.100656    0.114683    0.122755    0.129865
     0.145655    0.149753    0.156473    0.157897    0.159581    0.159824
     0.160011    0.160073    0.160148    0.160289    0.160399    0.160743
     0.161440    0.161907    0.168250    0.175197    0.179579    0.182535
     0.189791    0.194412    0.195686    0.198737    0.207769    0.222234
     0.246190    0.249666    0.252026    0.258451    0.267931    0.269892
     0.271602    0.278389    0.280714    0.283895    0.284857    0.289128
     0.291620    0.293388    0.294607    0.296315    0.299587    0.301686
     0.311494    0.337424    0.338063    0.338428    0.338680    0.339075
     0.339316    0.339627    0.340110    0.340328    0.340359    0.340503
     0.340646    0.341012    0.341132    0.341412    0.341865    0.342200
     0.342409    0.342475    0.342982    0.344067    0.372587    0.392587
     0.393291    0.399493    0.402254    0.407597    0.416773    0.496072
     0.514505    0.518502    0.520932    0.522534    0.530952    0.549705
     0.579467    0.917952    0.942719

 Minimum Search - Taking Simple RFO Step
 Searching for Lamda that Minimizes Along All modes
 Value Taken    Lamda =   0.00000000
 Step Taken.  Stepsize is  0.010591

                             Maximum     Tolerance    Cnvgd?
         Gradient           0.000026      0.000300     YES
         Displacement       0.003383      0.001200      NO
         Energy change     -0.000001      0.000001     YES

 Final energy is   -1302.7766180691892     


 ******************************
 **  OPTIMIZATION CONVERGED  **
 ******************************

                       Coordinates (Angstroms)
     ATOM                X               Y               Z
      1  C        -2.9566518527   -0.5093021120    0.0782343190
      2  H        -2.6631790466   -0.5828373958   -0.9743023833
      3  C        -4.2049447548   -1.3841358603    0.2427170939
      4  H        -4.5411977697   -1.3486821262    1.2902799864
      5  O        -3.8364846532   -2.7323218075   -0.0828445440
      6  H        -4.6191176184   -3.2891126953   -0.0214960539
      7  C        -5.3429297542   -0.8845224959   -0.6536294136
      8  H        -5.0350825022   -1.0097449177   -1.6994039787
      9  H        -6.2282844779   -1.5166524914   -0.5050289270
     10  C        -5.7047841122    0.5863357319   -0.3911513918
     11  H        -6.0606261137    0.6654807244    0.6465108979
     12  C        -6.8328460123    1.0597100995   -1.3134107717
     13  H        -7.7316866795    0.4475708572   -1.1909929488
     14  H        -7.1045552239    2.0986991237   -1.1046646235
     15  H        -6.5285917631    0.9986190931   -2.3637682413
     16  C        -4.4482932678    1.4621050469   -0.5202761319
     17  H        -4.6907776394    2.5005343631   -0.2691482010
     18  H        -4.1187692899    1.4618565593   -1.5678582179
     19  C        -3.3054996568    0.9603936153    0.3709854541
     20  H        -2.4171356375    1.5813480102    0.2222599928
     21  H        -3.5938383997    1.0771881798    1.4223405937
     22  C        -1.7499979431   -1.0347847935    0.8993453194
     23  C        -1.9090816861   -0.9395335071    2.4242818738
     24  C        -0.4645375661   -0.4135844141    0.3640790405
     25  O        -0.2853302519   -0.0773058262   -0.7778237755
     26  O         0.4903373281   -0.3198088843    1.3404290130
     27  H        -1.6485262040   -2.0964629149    0.6400711356
     28  H        -1.9308649931    0.0955898606    2.7715930530
     29  H        -1.0865941972   -1.4416415540    2.9334025338
     30  H        -2.8379428513   -1.4236913792    2.7335125721
     31  O         2.4412589487   -0.8718459799    0.2892903221
     32  C         3.8376128480   -0.6387266446    0.1275416160
     33  H         4.3388189291   -0.5702804633    1.1004098816
     34  C         1.8002710724    0.1296252861    1.0569247933
     35  H         2.2660876198    0.2052328493    2.0473421053
     36  C         4.4169257252   -1.8686682578   -0.5686690248
     37  O         5.1862223568   -2.6352913479   -0.0539949830
     38  O         3.9574624898   -1.9959183700   -1.8287222402
     39  H         4.3446426386   -2.8027465971   -2.2004560263
     40  C         4.0612319386    0.6623038667   -0.6564365525
     41  H         3.6079242104    0.5424972956   -1.6502361358
     42  O         5.4587690187    0.8726830552   -0.7626095301
     43  H         5.6033776193    1.7792810587   -1.0584966389
     44  C         3.3713125873    1.8062561182    0.0870922143
     45  H         3.8896940527    1.9732719612    1.0366667660
     46  O         3.5125967548    3.0470016826   -0.6184625181
     47  H         3.0557128469    2.9714631005   -1.4661707527
     48  C         1.8973127814    1.4976686095    0.3616810682
     49  H         1.3519388758    1.4451078911   -0.5845191777
     50  O         1.3182821041    2.4608106054    1.2302417745
     51  H         1.5619304280    3.3355177026    0.9052100423

Z-matrix Print:
$molecule
0 1
O 
C  1 1.368882
O  2 1.203803 1 123.613668
C  1 1.413610 2 121.677292 3 -3.053343 0
H  4 1.097100 1 103.550854 2 173.338127 0
O  4 1.415300 1 107.667256 2 -69.891809 0
C  6 1.424890 4 112.931529 1 -170.163775 0
H  7 1.096524 6 110.942408 4 57.855472 0
C  2 1.524732 1 111.445318 3 178.132987 0
H  9 1.097579 2 103.486693 1 -95.388228 0
C  7 1.527439 6 106.958344 4 173.424472 0
O  11 1.201839 7 124.139904 6 -113.100755 0
O  11 1.347232 7 111.901809 6 66.611684 0
H  13 0.969054 11 107.527365 7 -178.576637 0
C  7 1.535353 6 109.836033 4 -63.325687 0
H  15 1.098854 7 108.018776 6 -61.676953 0
O  15 1.417266 7 107.918103 6 178.471416 0
H  17 0.964562 15 108.079407 7 -166.480215 0
C  15 1.528872 7 108.662223 6 57.137208 0
H  19 1.094671 15 108.803789 7 67.180981 0
O  19 1.434301 15 111.320159 7 -178.348932 0
H  21 0.965949 19 108.509439 15 63.996983 0
C  19 1.530784 15 111.772496 7 -53.661564 0
H  23 1.093385 19 109.557385 15 -66.001539 0
O  23 1.420323 19 111.441234 15 170.754771 0
H  25 0.964429 23 107.814765 19 47.525908 0
C  9 1.536168 2 114.238431 1 21.411760 0
H  27 1.089863 9 110.916503 2 -59.592499 0
H  27 1.092053 9 112.120075 2 60.785335 0
H  27 1.092161 9 109.977668 2 -178.719156 0
C  9 1.551248 2 109.387747 1 152.048601 0
H  31 1.095156 9 106.112971 2 46.126188 0
C  31 1.533174 9 112.534952 2 162.150920 0
H  33 1.100777 31 109.416168 9 63.945771 0
O  33 1.435047 31 107.618469 9 -54.285678 0
H  35 0.962442 33 108.678178 31 -177.574852 0
C  33 1.532338 31 110.845891 9 -176.285256 0
H  37 1.097313 33 108.175295 31 64.907576 0
H  37 1.097963 33 109.387631 31 -179.080278 0
C  37 1.537289 33 112.761069 31 -56.657942 0
H  40 1.099832 37 107.824215 33 -62.410096 0
C  40 1.532047 37 111.479198 33 179.320521 0
H  42 1.094029 40 111.188894 37 178.498882 0
H  42 1.094356 40 111.382439 37 58.227125 0
H  42 1.095241 40 110.825922 37 -61.674301 0
C  40 1.537015 37 109.779160 33 54.563482 0
H  46 1.095536 40 109.869911 37 -176.297118 0
H  46 1.098187 40 108.984167 37 67.271062 0
C  46 1.533636 40 111.958372 37 -53.778260 0
H  49 1.094027 46 109.900786 40 177.669700 0
H  49 1.096416 46 109.053340 40 -65.974745 0
$end


 --------------------------------------------------------------

                    Orbital Energies (a.u.)
 --------------------------------------------------------------

 Alpha MOs
 -- Occupied --
-19.1869 -19.1790 -19.1654 -19.1632 -19.1481 -19.1453 -19.1319 -19.1276
-19.1187 -10.3235 -10.3108 -10.3064 -10.2632 -10.2536 -10.2528 -10.2465
-10.2250 -10.1898 -10.1797 -10.1762 -10.1705 -10.1677 -10.1673 -10.1630
-10.1622  -1.1339  -1.1276  -1.0808  -1.0709  -1.0526  -1.0416  -1.0415
 -1.0310  -1.0292  -0.8474  -0.8161  -0.8121  -0.7965  -0.7520  -0.7410
 -0.7135  -0.6867  -0.6838  -0.6553  -0.6431  -0.6307  -0.6247  -0.5918
 -0.5734  -0.5655  -0.5606  -0.5559  -0.5305  -0.5203  -0.5165  -0.5160
 -0.5037  -0.4974  -0.4922  -0.4897  -0.4811  -0.4791  -0.4675  -0.4571
 -0.4522  -0.4378  -0.4338  -0.4318  -0.4245  -0.4181  -0.4118  -0.4008
 -0.3988  -0.3978  -0.3951  -0.3909  -0.3859  -0.3826  -0.3726  -0.3705
 -0.3654  -0.3616  -0.3579  -0.3426  -0.3412  -0.3367  -0.3325  -0.3256
 -0.3229  -0.3174  -0.3143  -0.3094  -0.3055  -0.2926  -0.2898  -0.2793
 -0.2745
 -- Virtual --
 -0.0341  -0.0214  -0.0164  -0.0090  -0.0056  -0.0036  -0.0007   0.0028
  0.0037   0.0147   0.0178   0.0226   0.0262   0.0322   0.0351   0.0369
  0.0398   0.0443   0.0475   0.0544   0.0546   0.0615   0.0635   0.0659
  0.0674   0.0727   0.0746   0.0772   0.0802   0.0838   0.0844   0.0878
  0.0901   0.0949   0.0973   0.0988   0.1012   0.1032   0.1059   0.1074
  0.1114   0.1142   0.1161   0.1180   0.1201   0.1221   0.1259   0.1267
  0.1289   0.1324   0.1338   0.1345   0.1354   0.1363   0.1412   0.1438
  0.1443   0.1450   0.1476   0.1502   0.1520   0.1532   0.1557   0.1579
  0.1592   0.1628   0.1645   0.1673   0.1688   0.1697   0.1715   0.1748
  0.1756   0.1791   0.1808   0.1840   0.1846   0.1879   0.1919   0.1941
  0.1952   0.1990   0.2012   0.2036   0.2055   0.2077   0.2081   0.2137
  0.2167   0.2198   0.2211   0.2250   0.2263   0.2312   0.2323   0.2328
  0.2348   0.2381   0.2415   0.2425   0.2478   0.2490   0.2494   0.2522
  0.2563   0.2582   0.2627   0.2653   0.2677   0.2699   0.2740   0.2750
  0.2766   0.2807   0.2830   0.2840   0.2880   0.2887   0.2915   0.2958
  0.2975   0.3025   0.3049   0.3109   0.3122   0.3133   0.3181   0.3195
  0.3221   0.3235   0.3263   0.3265   0.3333   0.3343   0.3350   0.3377
  0.3407   0.3427   0.3479   0.3513   0.3523   0.3576   0.3582   0.3594
  0.3647   0.3655   0.3666   0.3680   0.3725   0.3757   0.3799   0.3851
  0.3888   0.3904   0.3946   0.3955   0.4037   0.4046   0.4097   0.4119
  0.4138   0.4175   0.4210   0.4291   0.4305   0.4400   0.4438   0.4449
  0.4543   0.4618   0.4687   0.4751   0.4787   0.4797   0.4830   0.4872
  0.4947   0.5015   0.5079   0.5091   0.5181   0.5310   0.5342   0.5367
  0.5398   0.5474   0.5560   0.5577   0.5666   0.5725   0.5816   0.5868
  0.5898   0.5976   0.6010   0.6030   0.6123   0.6158   0.6238   0.6292
  0.6324   0.6370   0.6438   0.6449   0.6517   0.6541   0.6604   0.6651
  0.6674   0.6687   0.6774   0.6807   0.6866   0.6907   0.6948   0.7003
  0.7102   0.7149   0.7164   0.7217   0.7291   0.7382   0.7407   0.7468
  0.7523   0.7569   0.7621   0.7628   0.7663   0.7742   0.7765   0.7815
  0.7824   0.7861   0.7887   0.7956   0.7961   0.8006   0.8067   0.8143
  0.8185   0.8251   0.8267   0.8339   0.8423   0.8498   0.8589   0.8659
  0.8982   0.9105   0.9230   0.9258   0.9363   0.9508   0.9670   0.9769
  0.9835   0.9907   1.0030   1.0091   1.0190   1.0256   1.0361   1.0426
  1.0479   1.0623   1.0720   1.0756   1.0795   1.0953   1.1139   1.1208
  1.1282   1.1333   1.1449   1.1510   1.1538   1.1605   1.1660   1.1749
  1.1817   1.1860   1.1926   1.1996   1.2028   1.2092   1.2155   1.2202
  1.2215   1.2314   1.2411   1.2485   1.2625   1.2715   1.2783   1.2810
  1.2852   1.2936   1.2987   1.3048   1.3100   1.3254   1.3368   1.3425
  1.3475   1.3575   1.3601   1.3795   1.3836   1.3903   1.4105   1.4144
  1.4233   1.4320   1.4392   1.4550   1.4618   1.4701   1.4737   1.4868
  1.4922   1.5004   1.5033   1.5130   1.5189   1.5229   1.5313   1.5401
  1.5493   1.5598   1.5623   1.5670   1.5711   1.5737   1.5856   1.5890
  1.5902   1.5957   1.6000   1.6017   1.6140   1.6188   1.6264   1.6280
  1.6298   1.6314   1.6336   1.6374   1.6459   1.6488   1.6587   1.6630
  1.6670   1.6686   1.6715   1.6756   1.6845   1.6941   1.7040   1.7066
  1.7139   1.7229   1.7364   1.7438   1.7529   1.7574   1.7624   1.7664
  1.7722   1.7790   1.7863   1.7941   1.8033   1.8094   1.8246   1.8296
  1.8355   1.8408   1.8456   1.8527   1.8638   1.8668   1.8780   1.8847
  1.8928   1.9055   1.9143   1.9183   1.9374   1.9459   1.9495   1.9618
  1.9768   1.9786   1.9952   1.9993   2.0083   2.0162   2.0194   2.0338
  2.0479   2.0544   2.0580   2.0661   2.0758   2.0774   2.0991   2.1055
  2.1192   2.1246   2.1406   2.1480   2.1502   2.1653   2.1679   2.1721
  2.1794   2.1835   2.1941   2.2019   2.2189   2.2243   2.2341   2.2528
  2.2553   2.2622   2.2716   2.2992   2.3000   2.3121   2.3373   2.3441
  2.3615   2.3673   2.3749   2.4004   2.4128   2.4401   2.4475   2.4601
  2.4834   2.4974   2.5079   2.5259   2.5340   2.5411   2.5418   2.5455
  2.5608   2.5710   2.5757   2.5848   2.5870   2.5920   2.6044   2.6172
  2.6267   2.6322   2.6423   2.6448   2.6525   2.6663   2.6813   2.6904
  2.6988   2.7077   2.7162   2.7295   2.7379   2.7513   2.7638   2.7730
  2.7748   2.7917   2.7976   2.8126   2.8213   2.8291   2.8354   2.8443
  2.8607   2.8694   2.8780   2.8919   2.8966   2.9059   2.9140   2.9187
  2.9299   2.9315   2.9387   2.9420   2.9575   2.9693   2.9782   2.9899
  2.9936   3.0071   3.0167   3.0216   3.0318   3.0350   3.0399   3.0575
  3.0692   3.0749   3.0791   3.0893   3.0975   3.1017   3.1181   3.1254
  3.1295   3.1368   3.1456   3.1531   3.1773   3.1779   3.1854   3.1968
  3.2074   3.2118   3.2129   3.2377   3.2730   3.2833   3.2849   3.2977
  3.3066   3.3156   3.3200   3.3371   3.3575   3.3814   3.3960   3.4227
  3.4276   3.4443   3.4493   3.5169   3.5380   3.5500   3.6198   3.6447
  3.6835   3.7413   3.7820   3.7864   3.7883   3.8043   3.8142   3.8280
  3.8374   3.8547   3.8782   3.9002   3.9046   3.9148   3.9256   3.9359
  3.9389   3.9680   3.9828   4.0060   4.0376   4.0434   4.0905   4.1077
  4.1309   4.1396   4.1528   4.1735   4.1835   4.2300   4.2417   4.2870
  4.2950   4.3030   4.3042   4.3539   4.3653   4.4024   4.9828   5.0734
  5.0927   5.0997   5.1050   5.1248   5.1286   5.1395   5.1529   5.1867
  5.3181   5.3723   5.3818   5.4149   5.4221   5.4435   5.4563   5.4718
  5.5999   5.6173   5.6371   5.6544   5.6799   5.6826   5.7615   5.8463
  5.9381  23.7516  23.7570  23.7990  23.8100  23.8135  23.8214  23.8434
 23.8605  23.8707  23.8836  23.8905  23.9405  23.9539  23.9629  23.9874
 24.0126  49.8695  49.9045  49.9262  49.9511  49.9564  49.9622  49.9828
 50.0168  50.0383
 --------------------------------------------------------------

          Ground-State Mulliken Net Atomic Charges

     Atom                 Charge (a.u.)
  ----------------------------------------
      1 C                     0.155860
      2 H                     0.265500
      3 C                    -0.433487
      4 H                     0.184189
      5 O                    -0.159773
      6 H                     0.235570
      7 C                    -0.559293
      8 H                     0.206017
      9 H                     0.136025
     10 C                     0.444445
     11 H                     0.157527
     12 C                    -0.729066
     13 H                     0.135424
     14 H                     0.138238
     15 H                     0.141032
     16 C                    -0.618139
     17 H                     0.164079
     18 H                     0.160156
     19 C                    -0.324041
     20 H                     0.182170
     21 H                     0.144561
     22 C                    -0.033825
     23 C                    -0.682039
     24 C                    -0.153014
     25 O                    -0.091953
     26 O                     0.219974
     27 H                     0.302395
     28 H                     0.186026
     29 H                     0.155005
     30 H                     0.150586
     31 O                     0.071029
     32 C                    -0.312395
     33 H                     0.277294
     34 C                    -0.704083
     35 H                     0.220099
     36 C                     0.016486
     37 O                    -0.213831
     38 O                    -0.116787
     39 H                     0.296021
     40 C                    -0.166838
     41 H                     0.300759
     42 O                    -0.157863
     43 H                     0.265843
     44 C                    -0.440315
     45 H                     0.281103
     46 O                    -0.196184
     47 H                     0.277500
     48 C                    -0.212025
     49 H                     0.326583
     50 O                    -0.163831
     51 H                     0.271288
  ----------------------------------------
  Sum of atomic charges =     0.000000

 -----------------------------------------------------------------
                    Cartesian Multipole Moments
 -----------------------------------------------------------------
    Charge (ESU x 10^10)
                 0.0000
    Dipole Moment (Debye)
         X      -3.1576      Y       2.2840      Z      -1.0025
       Tot       4.0240
    Quadrupole Moments (Debye-Ang)
        XX    -149.1271     XY      13.6902     YY    -148.9792
        XZ     -11.0983     YZ      -1.6998     ZZ    -147.5672
    Octopole Moments (Debye-Ang^2)
       XXX    -145.3746    XXY      23.9020    XYY      -1.4128
       YYY      14.4272    XXZ     -28.3143    XYZ      18.0606
       YYZ     -34.0881    XZZ      56.5747    YZZ      -2.2325
       ZZZ     -27.8452
    Hexadecapole Moments (Debye-Ang^3)
      XXXX  -13850.5312   XXXY     542.2000   XXYY   -2569.8060
      XYYY      15.8988   YYYY   -2180.9814   XXXZ    -210.4143
      XXYZ      78.4598   XYYZ    -137.9790   YYYZ      71.7102
      XXZZ   -2287.9652   XYZZ     -48.9052   YYZZ    -493.1423
      XZZZ     -17.6959   YZZZ      23.2329   ZZZZ   -1046.5192
 -----------------------------------------------------------------
Archival summary:
1\1\december\OPT\ProcedureUnspecified\BasisUnspecified\91626\taweetha\SatMar3001:28:342019SatMar3001:28:342019\0\\#,OPT,ProcedureUnspecified,BasisUnspecified,\\0,1\O\C,1,1.36888\O,2,1.2038,1,123.614\C,1,1.41361,2,121.677,3,-3.05334,0\H,4,1.0971,1,103.551,2,173.338,0\O,4,1.4153,1,107.667,2,-69.8918,0\C,6,1.42489,4,112.932,1,-170.164,0\H,7,1.09652,6,110.942,4,57.8555,0\C,2,1.52473,1,111.445,3,178.133,0\H,9,1.09758,2,103.487,1,-95.3882,0\C,7,1.52744,6,106.958,4,173.424,0\O,11,1.20184,7,124.14,6,-113.101,0\O,11,1.34723,7,111.902,6,66.6117,0\H,13,0.969054,11,107.527,7,-178.577,0\C,7,1.53535,6,109.836,4,-63.3257,0\H,15,1.09885,7,108.019,6,-61.677,0\O,15,1.41727,7,107.918,6,178.471,0\H,17,0.964562,15,108.079,7,-166.48,0\C,15,1.52887,7,108.662,6,57.1372,0\H,19,1.09467,15,108.804,7,67.181,0\O,19,1.4343,15,111.32,7,-178.349,0\H,21,0.965949,19,108.509,15,63.997,0\C,19,1.53078,15,111.772,7,-53.6616,0\H,23,1.09338,19,109.557,15,-66.0015,0\O,23,1.42032,19,111.441,15,170.755,0\H,25,0.964429,23,107.815,19,47.5259,0\C,9,1.53617,2,114.238,1,21.4118,0\H,27,1.08986,9,110.917,2,-59.5925,0\H,27,1.09205,9,112.12,2,60.7853,0\H,27,1.09216,9,109.978,2,-178.719,0\C,9,1.55125,2,109.388,1,152.049,0\H,31,1.09516,9,106.113,2,46.1262,0\C,31,1.53317,9,112.535,2,162.151,0\H,33,1.10078,31,109.416,9,63.9458,0\O,33,1.43505,31,107.618,9,-54.2857,0\H,35,0.962442,33,108.678,31,-177.575,0\C,33,1.53234,31,110.846,9,-176.285,0\H,37,1.09731,33,108.175,31,64.9076,0\H,37,1.09796,33,109.388,31,-179.08,0\C,37,1.53729,33,112.761,31,-56.6579,0\H,40,1.09983,37,107.824,33,-62.4101,0\C,40,1.53205,37,111.479,33,179.321,0\H,42,1.09403,40,111.189,37,178.499,0\H,42,1.09436,40,111.382,37,58.2271,0\H,42,1.09524,40,110.826,37,-61.6743,0\C,40,1.53701,37,109.779,33,54.5635,0\H,46,1.09554,40,109.87,37,-176.297,0\H,46,1.09819,40,108.984,37,67.2711,0\C,46,1.53364,40,111.958,37,-53.7783,0\H,49,1.09403,46,109.901,40,177.67,0\H,49,1.09642,46,109.053,40,-65.9747,0\\\@

 Total job time:  7568.49s(wall), 42837.46s(cpu) 
 Sat Mar 30 01:28:34 2019

        *************************************************************
        *                                                           *
        *  Thank you very much for using Q-Chem.  Have a nice day.  *
        *                                                           *
        *************************************************************


 
User input: 2 of 3 
 
Q-Chem Developer Version!
                  Welcome to Q-Chem
     A Quantum Leap Into The Future Of Chemistry


 Q-Chem 5.1, Q-Chem, Inc., Pleasanton, CA (2018)

 Yihan Shao,  Zhengting Gan,  E. Epifanovsky,  A. T. B. Gilbert,  M. Wormit,  
 J. Kussmann,  A. W. Lange,  A. Behn,  Jia Deng,  Xintian Feng,  D. Ghosh,  
 M. Goldey,  P. R. Horn,  L. D. Jacobson,  I. Kaliman,  T. Kus,  A. Landau,  
 Jie Liu,  E. I. Proynov,  R. M. Richard,  R. P. Steele,  E. J. Sundstrom,  
 H. L. Woodcock III,  P. M. Zimmerman,  D. Zuev,  B. Albrecht,  E. Alguire,  
 S. A. Baeppler,  D. Barton,  Z. Benda,  Y. A. Bernard,  E. J. Berquist,  
 K. B. Bravaya,  H. Burton,  D. Casanova,  Chun-Min Chang,  Yunqing Chen,  
 A. Chien,  K. D. Closser,  M. P. Coons,  S. Coriani,  S. Dasgupta,  
 A. L. Dempwolff,  M. Diedenhofen,  Hainam Do,  R. G. Edgar,  Po-Tung Fang,  
 S. Faraji,  S. Fatehi,  Qingguo Feng,  K. D. Fenk,  J. Fosso-Tande,  
 J. Gayvert,  Qinghui Ge,  A. Ghysels,  G. Gidofalvi,  J. Gomes,  
 J. Gonthier,  A. Gunina,  D. Hait,  M. W. D. Hanson-Heine,  
 P. H. P. Harbach,  A. W. Hauser,  J. E. Herr,  E. G. Hohenstein,  
 Z. C. Holden,  Kerwin Hui,  B. C. Huynh,  T.-C. Jagau,  Hyunjun Ji,  
 B. Kaduk,  K. Khistyaev,  Jaehoon Kim,  P. Klunzinger,  K. Koh,  
 D. Kosenkov,  L. Koulias,  T. Kowalczyk,  C. M. Krauter,  A. Kunitsa,  
 Ka Un Lao,  A. Laurent,  K. V. Lawler,  Joonho Lee,  D. Lefrancois,  
 S. Lehtola,  D. S. Levine,  Yi-Pei Li,  You-Sheng Lin,  Fenglai Liu,  
 E. Livshits,  A. Luenser,  P. Manohar,  E. Mansoor,  S. F. Manzer,  
 Shan-Ping Mao,  Yuezhi Mao,  N. Mardirossian,  A. V. Marenich,  
 T. Markovich,  L. A. Martinez-Martinez,  S. A. Maurer,  N. J. Mayhall,  
 S. C. McKenzie,  J.-M. Mewes,  A. F. Morrison,  J. W. Mullinax,  K. Nanda,  
 T. S. Nguyen-Beck,  R. Olivares-Amaya,  J. A. Parkhill,  T. M. Perrine,  
 F. Plasser,  P. Pokhilko,  S. Prager,  A. Prociuk,  E. Ramos,  D. R. Rehn,  
 F. Rob,  M. Schneider,  N. Sergueev,  S. M. Sharada,  S. Sharma,  
 D. W. Small,  T. Stauch,  T. Stein,  Yu-Chuan Su,  A. J. W. Thom,  
 A. Tkatchenko,  T. Tsuchimochi,  N. M. Tubman,  L. Vogt,  M. L. Vidal,  
 O. Vydrov,  M. A. Watson,  J. Wenzel,  M. de Wergifosse,  T. A. Wesolowski,  
 A. White,  J. Witte,  A. Yamada,  Jun Yang,  K. Yao,  S. Yeganeh,  
 S. R. Yost,  Zhi-Qiang You,  A. Zech,  Igor Ying Zhang,  Xing Zhang,  
 Yan Zhao,  Ying Zhu,  B. R. Brooks,  G. K. L. Chan,  C. J. Cramer,  
 M. S. Gordon,  W. J. Hehre,  A. Klamt,  M. W. Schmidt,  C. D. Sherrill,  
 D. G. Truhlar,  A. Aspuru-Guzik,  R. Baer,  A. T. Bell,  N. A. Besley,  
 Jeng-Da Chai,  A. E. DePrince, III,  R. A. DiStasio Jr.,  A. Dreuw,  
 B. D. Dunietz,  T. R. Furlani,  Chao-Ping Hsu,  Yousung Jung,  Jing Kong,  
 D. S. Lambrecht,  WanZhen Liang,  C. Ochsenfeld,  V. A. Rassolov,  
 L. V. Slipchenko,  J. E. Subotnik,  T. Van Voorhis,  J. M. Herbert,  
 A. I. Krylov,  P. M. W. Gill,  M. Head-Gordon

 Contributors to earlier versions of Q-Chem not listed above: 
 R. D. Adamson,  B. Austin,  J. Baker,  G. J. O. Beran,  K. Brandhorst,  
 S. T. Brown,  E. F. C. Byrd,  A. K. Chakraborty,  C.-L. Cheng,  
 Siu Hung Chien,  D. M. Chipman,  D. L. Crittenden,  H. Dachsel,  
 R. J. Doerksen,  A. D. Dutoi,  L. Fusti-Molnar,  W. A. Goddard III,  
 A. Golubeva-Zadorozhnaya,  S. R. Gwaltney,  G. Hawkins,  A. Heyden,  
 S. Hirata,  G. Kedziora,  F. J. Keil,  C. Kelley,  Jihan Kim,  R. A. King,  
 R. Z. Khaliullin,  P. P. Korambath,  W. Kurlancheek,  A. M. Lee,  M. S. Lee,  
 S. V. Levchenko,  Ching Yeh Lin,  D. Liotard,  R. C. Lochan,  I. Lotan,  
 P. E. Maslen,  N. Nair,  D. P. O'Neill,  D. Neuhauser,  E. Neuscamman,  
 C. M. Oana,  R. Olson,  B. Peters,  R. Peverati,  P. A. Pieniazek,  
 Y. M. Rhee,  J. Ritchie,  M. A. Rohrdanz,  E. Rosta,  N. J. Russ,  
 H. F. Schaefer III,  N. E. Schultz,  N. Shenvi,  A. C. Simmonett,  A. Sodt,  
 D. Stuck,  K. S. Thanthiriwatte,  V. Vanovschi,  Tao Wang,  A. Warshel,  
 C. F. Williams,  Q. Wu,  X. Xu,  W. Zhang

 Please cite Q-Chem as follows:
 Y. Shao et al., Mol. Phys. 113, 184-215 (2015)
 DOI: 10.1080/00268976.2014.952696

 Q-Chem 5.1.2 for Intel X86 EM64T Linux

 Parts of Q-Chem use Armadillo 8.300.2 (Tropical Shenanigans).
 http://arma.sourceforge.net/

 Q-Chem begins on Sat Mar 30 01:28:34 2019  

Host: 
0

     Scratch files written to /scratch/taweetham/qchem2229//
The previous job contains 0 fragments, simply inherited here
Input Ideriv = 2
Curr. Ideriv = -1
Max.  Ideriv = 2

Checking the input file for inconsistencies... 	...done.

--------------------------------------------------------------
User input:
--------------------------------------------------------------

$molecule
read
$end

$rem
   job_type 	frequency
   basis 	6-311++g**
   mem_total	32000
   method 	b3lyp
$end

--------------------------------------------------------------
 ----------------------------------------------------------------
             Standard Nuclear Orientation (Angstroms)
    I     Atom           X                Y                Z
 ----------------------------------------------------------------
    1      C      -2.9536045416    -0.4214975312     0.0238212057
    2      H      -2.6473908089    -0.4930524863    -1.0252165791
    3      C      -4.2177139469    -1.2773017075     0.1661253271
    4      H      -4.5672377853    -1.2431078288     1.2093774233
    5      O      -3.8664329647    -2.6291153556    -0.1633592810
    6      H      -4.6585596423    -3.1737099442    -0.1159657272
    7      C      -5.3356175496    -0.7539137580    -0.7418488044
    8      H      -5.0159434985    -0.8774206181    -1.7842736617
    9      H      -6.2327993189    -1.3727472966    -0.6090581915
   10      C      -5.6775075849     0.7208475594    -0.4745521990
   11      H      -6.0457905519     0.7991017950     0.5588278948
   12      C      -6.7855631488     1.2180057741    -1.4084771869
   13      H      -7.6955627577     0.6195410804    -1.3019133905
   14      H      -7.0434762379     2.2598614799    -1.1965418922
   15      H      -6.4684014808     1.1587072474    -2.4551126221
   16      C      -4.4056565018     1.5772325583    -0.5813880072
   17      H      -4.6349225215     2.6177937119    -0.3266942094
   18      H      -4.0623006116     1.5783463437    -1.6245178327
   19      C      -3.2829111538     1.0517021995     0.3215513807
   20      H      -2.3828966491     1.6593145057     0.1886024032
   21      H      -3.5832888731     1.1664355095     1.3697580988
   22      C      -1.7664590577    -0.9713720469     0.8573034180
   23      C      -1.9442385211    -0.8832391344     2.3806021384
   24      C      -0.4642981390    -0.3674122366     0.3430877325
   25      O      -0.2646273691    -0.0268232169    -0.7941331319
   26      O       0.4789011932    -0.2950798327     1.3325230389
   27      H      -1.6784367117    -2.0328744431     0.5924548215
   28      H      -1.9541801364     0.1498825908     2.7343543385
   29      H      -1.1366640672    -1.4016321910     2.8972201279
   30      H      -2.8846985544    -1.3544434239     2.6743996495
   31      O       2.4345867484    -0.8715516998     0.3035882172
   32      C       3.8364926357    -0.6597497064     0.1617739754
   33      H       4.3257641583    -0.6054737647     1.1415864968
   34      C       1.7994588593     0.1351557168     1.0692419099
   35      H       2.2532292639     0.1970463108     2.0661822219
   36      C       4.4053803408    -1.8943602931    -0.5347692866
   37      O       5.1554986244    -2.6764147785    -0.0150280227
   38      O       3.9607206929    -2.0062817915    -1.8015701932
   39      H       4.3399325074    -2.8168246210    -2.1734370845
   40      C       4.0911436286     0.6424754167    -0.6106703647
   41      H       3.6492219635     0.5362139107    -1.6111166936
   42      O       5.4931333551     0.8311701893    -0.6970479299
   43      H       5.6560441466     1.7371958827    -0.9850727300
   44      C       3.4096786964     1.7925769170     0.1311669335
   45      H       3.9179973585     1.9452809413     1.0885587465
   46      O       3.5800134627     3.0353452022    -0.5643410167
   47      H       3.1332804364     2.9724782151    -1.4184695660
   48      C       1.9274464640     1.5058445017     0.3842930845
   49      H       1.3939149822     1.4679885545    -0.5693322699
   50      O       1.3523136803     2.4726001886     1.2514277066
   51      H       1.6141231260     3.3453419215     0.9353575870
 ----------------------------------------------------------------
 Molecular Point Group                 C1    NOp =  1
 Largest Abelian Subgroup              C1    NOp =  1
 Nuclear Repulsion Energy =  2434.8131216953 hartrees
 There are       97 alpha and       97 beta electrons
 Requested basis set is 6-311++G(d,p)
 There are 280 shells and 732 basis functions

 Total QAlloc Memory Limit  32000 MB
 Mega-Array Size       188 MB
 MEM_STATIC part       192 MB
 A cutoff of  1.0D-11 yielded  26636 shell pairs
 There are    177858 function pairs (    188420 Cartesian)

 -------------------------------------------------------
 OpenMP Integral Computing Module                       
 Release: version 1.0, May 2013, Q-Chem Inc. Pittsburgh 
 -------------------------------------------------------
 Integral Job Info:
 Integral job number is                      11
 Integral operator is                         1
 short-range coefficients                     0
 long-range coefficients              100000000
 Omega coefficients                           0
 if combine SR and LR in K                    0
 Integral screening is                        0
 Integral computing path is                   2
 max size of driver memory is            800000
 size of driver memory is                593474
 size of scratch memory is              2361544
 max col of scratch BK array               1296
 max len of scratch array in speh3          155
 max len of scratch index in speh4           18
 max int batch size is                      520
 min int batch size is                       52
 fixed nKL is                                52
 max L of basis functions is                  2
 order of int derivative is                   0
 number of shells is                        280
 number of basis is                         757
 number of cartesian basis is               757
 number of contracted shell pairs         26636
 number of primitive shell pairs          56844
 maxK2 (contraction) of shell pair           36
 max number of K2 of shell pair               1
 max number of CS2 of shell pair           5317
 max number of PS2 of shell pair           8442
 mem total for path MDJ                  795308
 -------------------------------------------------------
 Smallest overlap matrix eigenvalue = 8.13E-07

 Q-Chem warning in module stvman/mkSTV.C, line 306:

 Overlap eigenvalue is smaller than square root of threshold
 Use THRESH >= 12 to get rid of this warning

 Linear dependence detected in AO basis
 Tighter screening thresholds may be required for diffuse basis sets
 Use S2THRESH > 14 and THRESH = 14 in case of SCF convergence issues
 Number of orthogonalized atomic orbitals = 731
 Maximum deviation from orthogonality = 3.220E-10
 Guess from superposition of atomic densities
 Warning:  Energy on first SCF cycle will be non-variational
 SAD guess density has 194.000000 electrons

 -----------------------------------------------------------------------
  General SCF calculation program by
  Eric Jon Sundstrom, Paul Horn, Yuezhi Mao, Dmitri Zuev, Alec White,
  David Stuck, Shaama M.S., Shane Yost, Joonho Lee, David Small,
  Daniel Levine, Susi Lehtola, Hugh Burton, Evgeny Epifanovsky
 -----------------------------------------------------------------------
 Exchange:     0.2000 Hartree-Fock + 0.0800 Slater + 0.7200 B88
 Correlation:  0.1900 VWN1RPA + 0.8100 LYP
 Using SG-1 standard quadrature grid
 using 6 threads for integral computing
 -------------------------------------------------------
 OpenMP Integral computing Module                
 Release: version 2.0, May 2017, Q-Chem Inc. Pleasanton 
 -------------------------------------------------------
 -------------------------------------------------------
 OpenMP BLAS3 based DFT computing Module                
 Release: version 1.0, May 2013, Q-Chem Inc. Pittsburgh 
 -------------------------------------------------------
 A restricted SCF calculation will be
 performed using DIIS
 SCF converges when DIIS error is below 1.0e-08
 ---------------------------------------
  Cycle       Energy         DIIS error
 ---------------------------------------
    1   -1307.8121571199      2.33e-02  
    2   -1302.2098953797      3.22e-03  
    3   -1301.4974948946      4.99e-03  
    4   -1302.7259461269      9.83e-04  
    5   -1302.7716250037      3.25e-04  
    6   -1302.7760310543      1.09e-04  
    7   -1302.7766241120      2.71e-05  
    8   -1302.7766603036      9.18e-06  
    9   -1302.7766641072      3.14e-06  
   10   -1302.7766645209      1.27e-06  
   11   -1302.7766645982      3.29e-07  
   12   -1302.7766646034      9.60e-08  
   13   -1302.7766646037      2.75e-08  
   14   -1302.7766646037      9.34e-09  Convergence criterion met
 ---------------------------------------
 SCF time:   CPU 2355.37s  wall 417.00s 
 SCF   energy in the final basis set =    -1302.7766646037
 Total energy in the final basis set =    -1302.7766646037

 --------------------------------------------------------------

                    Orbital Energies (a.u.)
 --------------------------------------------------------------

 Alpha MOs
 -- Occupied --
-19.1869 -19.1790 -19.1654 -19.1632 -19.1481 -19.1453 -19.1319 -19.1276
-19.1187 -10.3235 -10.3108 -10.3064 -10.2633 -10.2536 -10.2528 -10.2465
-10.2250 -10.1898 -10.1797 -10.1762 -10.1705 -10.1677 -10.1673 -10.1630
-10.1622  -1.1339  -1.1276  -1.0808  -1.0709  -1.0526  -1.0416  -1.0415
 -1.0310  -1.0292  -0.8474  -0.8161  -0.8121  -0.7965  -0.7520  -0.7410
 -0.7135  -0.6867  -0.6838  -0.6553  -0.6431  -0.6307  -0.6247  -0.5918
 -0.5734  -0.5655  -0.5606  -0.5559  -0.5305  -0.5203  -0.5165  -0.5160
 -0.5037  -0.4974  -0.4922  -0.4897  -0.4811  -0.4791  -0.4675  -0.4571
 -0.4522  -0.4378  -0.4338  -0.4318  -0.4245  -0.4181  -0.4118  -0.4008
 -0.3988  -0.3978  -0.3951  -0.3909  -0.3859  -0.3826  -0.3726  -0.3705
 -0.3654  -0.3616  -0.3579  -0.3426  -0.3412  -0.3367  -0.3325  -0.3256
 -0.3230  -0.3174  -0.3143  -0.3094  -0.3055  -0.2926  -0.2898  -0.2793
 -0.2745
 -- Virtual --
 -0.0341  -0.0214  -0.0164  -0.0090  -0.0056  -0.0036  -0.0007   0.0028
  0.0037   0.0147   0.0178   0.0226   0.0262   0.0322   0.0351   0.0369
  0.0398   0.0443   0.0475   0.0543   0.0546   0.0615   0.0635   0.0659
  0.0674   0.0727   0.0746   0.0772   0.0802   0.0838   0.0844   0.0878
  0.0901   0.0949   0.0973   0.0988   0.1012   0.1032   0.1059   0.1074
  0.1114   0.1142   0.1161   0.1180   0.1201   0.1221   0.1259   0.1267
  0.1289   0.1324   0.1338   0.1345   0.1354   0.1363   0.1412   0.1438
  0.1443   0.1450   0.1476   0.1502   0.1520   0.1532   0.1557   0.1579
  0.1592   0.1628   0.1645   0.1673   0.1688   0.1697   0.1714   0.1748
  0.1756   0.1791   0.1808   0.1840   0.1846   0.1879   0.1919   0.1941
  0.1952   0.1990   0.2012   0.2036   0.2055   0.2077   0.2081   0.2137
  0.2167   0.2198   0.2211   0.2250   0.2263   0.2312   0.2323   0.2328
  0.2348   0.2381   0.2415   0.2425   0.2478   0.2490   0.2495   0.2521
  0.2563   0.2582   0.2627   0.2653   0.2677   0.2699   0.2740   0.2750
  0.2766   0.2807   0.2831   0.2840   0.2880   0.2887   0.2915   0.2958
  0.2975   0.3025   0.3049   0.3109   0.3122   0.3133   0.3181   0.3195
  0.3221   0.3235   0.3263   0.3265   0.3333   0.3343   0.3350   0.3377
  0.3407   0.3427   0.3479   0.3513   0.3523   0.3576   0.3582   0.3594
  0.3647   0.3655   0.3666   0.3680   0.3725   0.3757   0.3799   0.3851
  0.3888   0.3904   0.3946   0.3955   0.4036   0.4046   0.4097   0.4119
  0.4138   0.4175   0.4210   0.4291   0.4305   0.4399   0.4438   0.4449
  0.4543   0.4618   0.4687   0.4750   0.4787   0.4796   0.4830   0.4871
  0.4947   0.5015   0.5079   0.5091   0.5181   0.5310   0.5341   0.5367
  0.5398   0.5474   0.5560   0.5577   0.5666   0.5725   0.5816   0.5868
  0.5898   0.5976   0.6010   0.6029   0.6123   0.6158   0.6238   0.6292
  0.6324   0.6370   0.6438   0.6449   0.6517   0.6541   0.6604   0.6651
  0.6675   0.6687   0.6774   0.6807   0.6866   0.6907   0.6948   0.7003
  0.7102   0.7149   0.7164   0.7217   0.7291   0.7382   0.7407   0.7468
  0.7523   0.7568   0.7621   0.7628   0.7663   0.7742   0.7765   0.7815
  0.7824   0.7860   0.7887   0.7956   0.7961   0.8006   0.8066   0.8143
  0.8185   0.8250   0.8266   0.8339   0.8423   0.8498   0.8589   0.8659
  0.8982   0.9105   0.9230   0.9258   0.9363   0.9508   0.9670   0.9769
  0.9835   0.9906   1.0030   1.0091   1.0189   1.0256   1.0361   1.0426
  1.0479   1.0623   1.0720   1.0756   1.0795   1.0953   1.1139   1.1208
  1.1282   1.1333   1.1449   1.1510   1.1538   1.1605   1.1660   1.1749
  1.1817   1.1860   1.1926   1.1996   1.2028   1.2092   1.2155   1.2202
  1.2215   1.2314   1.2411   1.2485   1.2625   1.2715   1.2783   1.2810
  1.2852   1.2936   1.2987   1.3048   1.3100   1.3254   1.3368   1.3426
  1.3475   1.3575   1.3601   1.3795   1.3836   1.3903   1.4105   1.4144
  1.4233   1.4320   1.4392   1.4550   1.4618   1.4701   1.4738   1.4868
  1.4922   1.5004   1.5032   1.5130   1.5189   1.5229   1.5313   1.5401
  1.5493   1.5598   1.5623   1.5670   1.5711   1.5737   1.5856   1.5890
  1.5902   1.5957   1.6000   1.6017   1.6140   1.6188   1.6264   1.6280
  1.6298   1.6314   1.6336   1.6374   1.6459   1.6488   1.6587   1.6630
  1.6670   1.6686   1.6715   1.6756   1.6845   1.6941   1.7040   1.7066
  1.7139   1.7229   1.7364   1.7438   1.7529   1.7574   1.7624   1.7664
  1.7722   1.7789   1.7863   1.7941   1.8033   1.8094   1.8246   1.8296
  1.8355   1.8408   1.8456   1.8527   1.8638   1.8668   1.8780   1.8847
  1.8928   1.9055   1.9143   1.9183   1.9374   1.9459   1.9495   1.9618
  1.9768   1.9786   1.9952   1.9993   2.0083   2.0161   2.0193   2.0338
  2.0479   2.0544   2.0580   2.0661   2.0758   2.0774   2.0991   2.1055
  2.1192   2.1246   2.1406   2.1480   2.1502   2.1653   2.1678   2.1721
  2.1794   2.1835   2.1941   2.2019   2.2189   2.2243   2.2341   2.2528
  2.2553   2.2622   2.2716   2.2992   2.3000   2.3121   2.3373   2.3441
  2.3615   2.3673   2.3749   2.4004   2.4128   2.4401   2.4475   2.4601
  2.4834   2.4974   2.5079   2.5259   2.5340   2.5410   2.5418   2.5455
  2.5608   2.5710   2.5757   2.5848   2.5870   2.5920   2.6044   2.6172
  2.6267   2.6322   2.6423   2.6448   2.6525   2.6663   2.6813   2.6904
  2.6988   2.7077   2.7162   2.7295   2.7379   2.7513   2.7638   2.7730
  2.7748   2.7917   2.7976   2.8126   2.8213   2.8291   2.8354   2.8443
  2.8607   2.8694   2.8780   2.8919   2.8966   2.9059   2.9140   2.9187
  2.9299   2.9315   2.9387   2.9420   2.9575   2.9693   2.9782   2.9899
  2.9936   3.0071   3.0167   3.0216   3.0318   3.0350   3.0399   3.0575
  3.0692   3.0749   3.0791   3.0893   3.0975   3.1017   3.1181   3.1254
  3.1295   3.1368   3.1456   3.1531   3.1773   3.1779   3.1854   3.1968
  3.2074   3.2118   3.2129   3.2376   3.2730   3.2833   3.2849   3.2977
  3.3066   3.3156   3.3200   3.3371   3.3575   3.3814   3.3960   3.4227
  3.4276   3.4443   3.4493   3.5169   3.5380   3.5500   3.6198   3.6447
  3.6835   3.7413   3.7820   3.7864   3.7883   3.8043   3.8142   3.8280
  3.8374   3.8547   3.8782   3.9002   3.9046   3.9148   3.9256   3.9359
  3.9389   3.9680   3.9828   4.0060   4.0376   4.0434   4.0905   4.1077
  4.1309   4.1396   4.1528   4.1735   4.1835   4.2299   4.2417   4.2870
  4.2950   4.3030   4.3042   4.3539   4.3653   4.4024   4.9828   5.0734
  5.0927   5.0997   5.1050   5.1248   5.1286   5.1395   5.1529   5.1867
  5.3181   5.3723   5.3818   5.4149   5.4221   5.4435   5.4563   5.4718
  5.5999   5.6173   5.6371   5.6544   5.6799   5.6826   5.7615   5.8463
  5.9381  23.7516  23.7570  23.7990  23.8100  23.8135  23.8214  23.8434
 23.8605  23.8707  23.8836  23.8905  23.9405  23.9539  23.9629  23.9874
 24.0126  49.8694  49.9045  49.9262  49.9511  49.9563  49.9622  49.9828
 50.0168  50.0383
 --------------------------------------------------------------

          Ground-State Mulliken Net Atomic Charges

     Atom                 Charge (a.u.)
  ----------------------------------------
      1 C                     0.156306
      2 H                     0.265409
      3 C                    -0.433756
      4 H                     0.184190
      5 O                    -0.159836
      6 H                     0.235578
      7 C                    -0.559629
      8 H                     0.206127
      9 H                     0.136029
     10 C                     0.445021
     11 H                     0.157561
     12 C                    -0.729152
     13 H                     0.135441
     14 H                     0.138238
     15 H                     0.141011
     16 C                    -0.618595
     17 H                     0.164051
     18 H                     0.160219
     19 C                    -0.324584
     20 H                     0.182316
     21 H                     0.144598
     22 C                    -0.033406
     23 C                    -0.682260
     24 C                    -0.153179
     25 O                    -0.091871
     26 O                     0.220022
     27 H                     0.302363
     28 H                     0.186013
     29 H                     0.154985
     30 H                     0.150598
     31 O                     0.070870
     32 C                    -0.311494
     33 H                     0.277335
     34 C                    -0.703064
     35 H                     0.220151
     36 C                     0.016296
     37 O                    -0.213871
     38 O                    -0.116842
     39 H                     0.296021
     40 C                    -0.168127
     41 H                     0.300700
     42 O                    -0.157876
     43 H                     0.265844
     44 C                    -0.439703
     45 H                     0.281113
     46 O                    -0.196277
     47 H                     0.277498
     48 C                    -0.212702
     49 H                     0.326670
     50 O                    -0.163647
     51 H                     0.271299
  ----------------------------------------
  Sum of atomic charges =     0.000000

 -----------------------------------------------------------------
                    Cartesian Multipole Moments
 -----------------------------------------------------------------
    Charge (ESU x 10^10)
                 0.0000
    Dipole Moment (Debye)
         X      -3.1071      Y       2.3406      Z      -1.0291
       Tot       4.0239
    Quadrupole Moments (Debye-Ang)
        XX    -148.4684     XY      13.6742     YY    -149.2054
        XZ     -11.0222     YZ      -1.4216     ZZ    -147.8546
    Octopole Moments (Debye-Ang^2)
       XXX    -148.1451    XXY      20.0988    XYY      -2.3462
       YYY      -3.1928    XXZ     -29.4330    XYZ      17.3422
       YYZ     -32.8575    XZZ      54.8947    YZZ      -8.9526
       ZZZ     -20.2737
    Hexadecapole Moments (Debye-Ang^3)
      XXXX  -13806.2996   XXXY     632.5426   XXYY   -2581.8561
      XYYY     106.0585   YYYY   -2185.7760   XXXZ    -293.9770
      XXYZ      83.4045   XYYZ    -165.0288   YYYZ      71.0612
      XXZZ   -2291.1958   XYZZ     -18.2230   YYZZ    -495.0680
      XZZZ     -97.3370   YZZZ      19.2398   ZZZZ   -1047.8344
 -----------------------------------------------------------------
 Calculating MO derivatives via CPSCF
XF: myseg = 0
XF: NBas: 732, NBas6D: 757
XF: NpeAtoms: 51
 D1JvT checksum  = 32612256 353699.7121747634
 D1KAT checksum  = 99022824 25631.7816669533
   1         3         153      0.243878    0.017256
   2         3         153      0.030604    0.002247
   3         3         153      0.001937    0.000146
   4       124          32      0.000068    0.000009
   5       156           0      0.000000    0.000000    Roots Converged
 Time for AOints: 18372.2 s (CPU) 3111.7 s (wall)
 ------------------------------------------------------------------------------
                     AOints        : Timing summary (seconds)
 ------------------------------------------------------------------------------
     job step          cpu (% of tot)      sys (% of tot)     wall (% of tot)
 ------------------------------------------------------------------------------
  cpscf_lag         0.3591E+05 (23.1)   0.5890E-03 ( 9.8)   0.6088E+04 (22.8)
  iterzp            0.1014E+06 (65.1)   0.5064E-02 (84.5)   0.1740E+05 (65.2)
  make_fx           0.0000E+00 ( 0.0)   0.0000E+00 ( 0.0)   0.0000E+00 ( 0.0)
  AOints            0.1837E+05 (11.8)   0.2130E-03 ( 3.6)   0.3112E+04 (11.7)
 ------------------------------------------------------------------------------
   Grand Totals     0.1558E+06          0.5993E-02          0.2667E+05
 ------------------------------------------------------------------------------
 Calculating analytic Hessian of the SCF energy
 Polarizability Matrix (a.u.)
            1           2           3
    1-258.1548902   5.5438903  -6.6450021
    2   5.5438903-210.8292145   3.4074637
    3  -6.6450021   3.4074637-191.7925661

 Direct stationary perturbation theory relativistic correction:

 rels  =       0.410383530080
 relv  =      -2.365328563506
 rel2e =       1.267960949787
 E_rel =      -0.686984083639

 Hessian of the SCF Energy
            1           2           3           4           5           6
    1   0.4819941  -0.0031601  -0.0405507  -0.0648359   0.0051884   0.0658758
    2  -0.0031601   0.4659777   0.0120924   0.0048835  -0.0488228  -0.0156453
    3  -0.0405507   0.0120924   0.5687662   0.0687756  -0.0156516  -0.2800742
    4  -0.0648359   0.0048835   0.0687756   0.0810916  -0.0061558  -0.0720868
    5   0.0051884  -0.0488228  -0.0156516  -0.0061558   0.0574864   0.0158194
    6   0.0658758  -0.0156453  -0.2800742  -0.0720868   0.0158194   0.3067904
    7  -0.1451682  -0.0314960   0.0160624  -0.0137192  -0.0083007   0.0034917
    8  -0.0453179  -0.0944572   0.0133280  -0.0004624  -0.0006458   0.0001439
    9   0.0104550   0.0072916  -0.0829863   0.0285431   0.0197086  -0.0060512
   10  -0.0102867  -0.0019816   0.0277107  -0.0038637  -0.0029662   0.0002552
   11  -0.0063214   0.0002533   0.0175150  -0.0031145  -0.0018256   0.0001374
   12   0.0027187   0.0006985  -0.0040869   0.0002282   0.0003743   0.0009079
   13   0.0087524  -0.0308682  -0.0084446   0.0016952   0.0007869  -0.0006293
   14   0.0022695  -0.0367380  -0.0088643   0.0013029   0.0014235   0.0002530
   15  -0.0013876   0.0006175   0.0019889  -0.0013407  -0.0002994   0.0009544
   16  -0.0000431   0.0012486  -0.0005362   0.0001428   0.0002175  -0.0001658
   17   0.0040655  -0.0067221  -0.0028128   0.0003505   0.0003298   0.0001161
   18   0.0006168  -0.0007339  -0.0007665  -0.0001658  -0.0001614   0.0002596
   19  -0.0286561   0.0056297  -0.0184870   0.0008630   0.0010231  -0.0007645
   20  -0.0116245   0.0102012  -0.0115160   0.0004400   0.0003725  -0.0000106
   21  -0.0010438  -0.0030189   0.0021480   0.0017697   0.0001916   0.0005327
   22   0.0015910   0.0000563  -0.0009901  -0.0000421  -0.0000234   0.0001457
   23  -0.0007043  -0.0001188  -0.0005810   0.0003227   0.0001560  -0.0004397
   24   0.0019337   0.0002273   0.0004252  -0.0009140  -0.0004498   0.0006491
   25  -0.0019154   0.0032596  -0.0037993   0.0004710   0.0002781  -0.0001366
   26   0.0019736  -0.0006544   0.0009840  -0.0000292  -0.0000881   0.0000651
   27  -0.0017331   0.0025387  -0.0021291  -0.0003556  -0.0000634   0.0003057
   28   0.0011679  -0.0009084   0.0010468  -0.0003386   0.0000769   0.0000793
   29   0.0005363   0.0016508  -0.0000088   0.0000428  -0.0001342  -0.0001659
   30   0.0011577  -0.0006002   0.0005696  -0.0000815   0.0000758   0.0001660
   31  -0.0002298   0.0000117  -0.0001932   0.0001572  -0.0001431  -0.0001152
   32   0.0000497  -0.0001157   0.0000268  -0.0001323  -0.0001236   0.0000810
   33   0.0000210   0.0000631   0.0002273  -0.0001563   0.0000561  -0.0000759
   34   0.0000731  -0.0005408  -0.0001567  -0.0000201   0.0000548   0.0000404
   35  -0.0002146  -0.0007077  -0.0000117   0.0000378   0.0000549   0.0000017
   36  -0.0001658   0.0000144   0.0001232   0.0000041   0.0000008  -0.0000129
   37   0.0001613  -0.0003940   0.0000878   0.0000085   0.0000113   0.0000139
   38  -0.0000751   0.0001598  -0.0000997   0.0000110  -0.0000009  -0.0000101
   39   0.0000514  -0.0001714  -0.0000468  -0.0000054   0.0000148   0.0000080
   40   0.0002576   0.0001146   0.0001779  -0.0000064  -0.0000020   0.0000058
   41  -0.0001505  -0.0001220  -0.0000288  -0.0000109   0.0000089   0.0000125
   42   0.0000881   0.0000454  -0.0000342  -0.0000161  -0.0000029   0.0000041
   43   0.0000478   0.0000030   0.0000208  -0.0000265   0.0000137   0.0000088
   44  -0.0000042   0.0000635   0.0000074   0.0000198   0.0000078  -0.0000093
   45   0.0000532  -0.0000167  -0.0000444  -0.0000435   0.0000211   0.0000161
   46  -0.0077002   0.0097253  -0.0039861   0.0001813  -0.0004914  -0.0003085
   47   0.0263152  -0.0146681   0.0202384  -0.0001023   0.0015693   0.0008065
   48   0.0040771   0.0018301   0.0048217   0.0008101  -0.0011065   0.0006371
   49  -0.0033627   0.0001482  -0.0039118   0.0001023  -0.0005282  -0.0001618
   50   0.0016300   0.0010674   0.0019416  -0.0000896   0.0002023   0.0000148
   51  -0.0025915   0.0002337  -0.0024646  -0.0001706   0.0001922   0.0003157
   52   0.0010532  -0.0010820  -0.0003191  -0.0003266   0.0004011   0.0004484
   53  -0.0006335   0.0006388   0.0011169   0.0002407  -0.0000603  -0.0002655
   54   0.0011327  -0.0010892   0.0003119  -0.0003122   0.0009519   0.0006941
   55  -0.0851434   0.0131532   0.0058018  -0.0018219   0.0104848   0.0020341
   56   0.0149219  -0.1591471  -0.0224138   0.0012049  -0.0054248  -0.0021229
   57   0.0038607  -0.0212184  -0.0861422   0.0052614  -0.0322069  -0.0066501
   58   0.0065090   0.0045022  -0.0013217   0.0002827  -0.0004893  -0.0001300
   59  -0.0270725  -0.0206753   0.0046482   0.0000256   0.0013115  -0.0000156
   60  -0.0065147  -0.0045655  -0.0000150  -0.0003783   0.0003573   0.0003560
   61  -0.0024745   0.0004586   0.0066547   0.0004289   0.0016333  -0.0001555
   62   0.0087030  -0.0035113  -0.0317572   0.0009189  -0.0061140  -0.0007591
   63   0.0022183  -0.0019896  -0.0061458  -0.0000822  -0.0012922   0.0008597
   64  -0.1134046   0.0204227  -0.0253821   0.0047041  -0.0021611   0.0012589
   65   0.0215406  -0.0844530   0.0176775  -0.0009629   0.0001222  -0.0004891
   66  -0.0244875   0.0157506  -0.1026526  -0.0257808   0.0123762  -0.0202209
   67   0.0061186  -0.0024245  -0.0244239  -0.0046491   0.0019433  -0.0031202
   68  -0.0026692   0.0011347   0.0118600   0.0018709  -0.0005060   0.0019845
   69  -0.0033890   0.0019234  -0.0186594  -0.0012310   0.0005123   0.0002088
   70  -0.0355019  -0.0090033  -0.0052177  -0.0006251  -0.0002963   0.0010962
   71   0.0074902   0.0064920  -0.0119066  -0.0002986   0.0007981   0.0010192
   72  -0.0096179  -0.0092538   0.0115130  -0.0039868  -0.0008123  -0.0036504
   73  -0.0004739  -0.0013210   0.0010175  -0.0021780  -0.0000342   0.0025715
   74  -0.0000439  -0.0009327   0.0024723  -0.0002095  -0.0007268  -0.0001632
   75  -0.0049621   0.0001907  -0.0056837   0.0013029   0.0000876   0.0025260
   76  -0.0028474  -0.0057682   0.0053405   0.0011774   0.0001928   0.0000951
   77  -0.0007314  -0.0023060   0.0030346   0.0000015   0.0001561  -0.0001682
   78   0.0013488   0.0003123   0.0004920   0.0013033   0.0003634   0.0007499
   79  -0.0049850   0.0270820   0.0043000   0.0011026  -0.0005851   0.0001488
   80   0.0046758  -0.0132450  -0.0009238   0.0000159   0.0003298   0.0001308
   81  -0.0029462   0.0172225   0.0026242   0.0004011   0.0002834   0.0005342
   82   0.0000952  -0.0008682  -0.0003434  -0.0000009   0.0001530   0.0000415
   83   0.0005991  -0.0002002   0.0000384  -0.0001394   0.0000693  -0.0001259
   84   0.0005656  -0.0010301   0.0008760   0.0000360   0.0002119   0.0001637
   85   0.0000968  -0.0003969   0.0012825   0.0001997  -0.0000144   0.0001716
   86  -0.0001028   0.0002512  -0.0008897  -0.0000177   0.0001741  -0.0001126
   87   0.0033957  -0.0012053  -0.0054976  -0.0016220   0.0006755  -0.0011076
   88  -0.0004520   0.0001938  -0.0000405   0.0001063  -0.0001248   0.0001059
   89  -0.0006807   0.0000671   0.0001427   0.0001392  -0.0000551  -0.0000135
   90   0.0005404   0.0003150   0.0017533   0.0001969  -0.0002104   0.0002100
   91   0.0001953  -0.0002889   0.0005612   0.0001619   0.0000864   0.0000142
   92   0.0001057   0.0001666  -0.0002220  -0.0000432  -0.0000417   0.0000152
   93   0.0000197   0.0001891  -0.0002715  -0.0000060  -0.0000443   0.0000612
   94  -0.0000537   0.0001697  -0.0003397  -0.0001037  -0.0000349  -0.0000217
   95  -0.0000127   0.0000582  -0.0000548  -0.0000036  -0.0000032   0.0000071
   96   0.0000211   0.0000014   0.0000120  -0.0000012  -0.0000000  -0.0000025
   97   0.0000124  -0.0000024   0.0000352   0.0000177   0.0000031   0.0000101
   98   0.0000019  -0.0000112   0.0000228   0.0000072   0.0000011   0.0000025
   99   0.0000068   0.0000034  -0.0000006   0.0000063   0.0000013   0.0000039
  100  -0.0002808   0.0000517  -0.0011930  -0.0004199  -0.0002022  -0.0000671
  101  -0.0004951  -0.0004029   0.0003892  -0.0000740  -0.0000057  -0.0000483
  102  -0.0007214  -0.0010872   0.0010490   0.0000744   0.0000326  -0.0001089
  103  -0.0002275  -0.0004102   0.0004100   0.0000796   0.0000201   0.0000077
  104  -0.0000547  -0.0000907   0.0000772   0.0000188  -0.0000029  -0.0000010
  105   0.0000419   0.0000367  -0.0000431  -0.0000004  -0.0000007   0.0000111
  106  -0.0000223   0.0000351  -0.0000904  -0.0000663  -0.0000051  -0.0000332
  107  -0.0000188  -0.0001715   0.0002645   0.0000843   0.0000461   0.0000096
  108  -0.0000300  -0.0000755   0.0001758  -0.0000310   0.0000428  -0.0000578
  109   0.0000136  -0.0000414   0.0000786   0.0000460   0.0000078   0.0000183
  110   0.0000050   0.0000969  -0.0001491  -0.0000653  -0.0000245  -0.0000175
  111   0.0000044   0.0000181  -0.0000478   0.0000187  -0.0000127   0.0000244
  112   0.0000289   0.0000010   0.0000080   0.0000333  -0.0000106   0.0000226
  113   0.0000203   0.0000630  -0.0000974  -0.0000159  -0.0000257   0.0000099
  114   0.0000173   0.0000704  -0.0001579   0.0000092  -0.0000311   0.0000374
  115  -0.0000156  -0.0000074   0.0000073  -0.0000077   0.0000091  -0.0000078
  116  -0.0000018  -0.0000104   0.0000145   0.0000063   0.0000064  -0.0000004
  117   0.0000102  -0.0000096   0.0000420   0.0000087   0.0000050  -0.0000027
  118  -0.0000147   0.0000596  -0.0000788  -0.0000480  -0.0000161  -0.0000163
  119  -0.0000268   0.0000183  -0.0000092  -0.0000056  -0.0000014  -0.0000049
  120  -0.0000156  -0.0000458   0.0000867   0.0000016   0.0000040  -0.0000117
  121  -0.0000037  -0.0000006   0.0000027  -0.0000030  -0.0000022  -0.0000013
  122  -0.0000001  -0.0000037   0.0000015  -0.0000016   0.0000021  -0.0000015
  123   0.0000072   0.0000024   0.0000027   0.0000131   0.0000032   0.0000082
  124   0.0000090  -0.0000818   0.0001647   0.0000687   0.0000251   0.0000139
  125   0.0000347  -0.0000319   0.0000491   0.0000163   0.0000020   0.0000049
  126   0.0000082   0.0000344  -0.0000743  -0.0000119  -0.0000073   0.0000072
  127   0.0000060   0.0000128  -0.0000229  -0.0000133  -0.0000062  -0.0000030
  128  -0.0000095   0.0000071  -0.0000034  -0.0000045   0.0000004  -0.0000021
  129  -0.0000043  -0.0000077   0.0000214   0.0000040   0.0000023  -0.0000027
  130   0.0000194   0.0001300  -0.0002006  -0.0000498  -0.0000248  -0.0000020
  131  -0.0000366  -0.0000073  -0.0000250  -0.0000312   0.0000060  -0.0000063
  132   0.0000445  -0.0000646   0.0000831   0.0000498   0.0000144   0.0000182
  133   0.0000121   0.0000022   0.0000143   0.0000195   0.0000068   0.0000126
  134   0.0000058   0.0000079  -0.0000028   0.0000043  -0.0000008   0.0000040
  135  -0.0000007   0.0000020  -0.0000015   0.0000014   0.0000012   0.0000016
  136  -0.0000348  -0.0000813   0.0001601   0.0000388   0.0000228   0.0000009
  137   0.0000570  -0.0001436   0.0001907   0.0000500   0.0000141   0.0000039
  138   0.0000034   0.0000988  -0.0001529  -0.0000323  -0.0000112   0.0000072
  139   0.0000164   0.0000005  -0.0000232  -0.0000168  -0.0000119  -0.0000069
  140  -0.0000246   0.0000243  -0.0000327  -0.0000158  -0.0000017  -0.0000043
  141  -0.0000081  -0.0000240   0.0000582   0.0000126   0.0000037  -0.0000021
  142   0.0000281  -0.0003188   0.0003497   0.0000428   0.0000264  -0.0000032
  143  -0.0001029   0.0002294  -0.0001748  -0.0000444  -0.0000413  -0.0000353
  144  -0.0001609   0.0000736  -0.0001002  -0.0001201  -0.0000499  -0.0000752
  145  -0.0000363  -0.0000034  -0.0000540  -0.0000430  -0.0000289  -0.0000355
  146  -0.0000641   0.0000143  -0.0000587  -0.0000405  -0.0000073  -0.0000371
  147   0.0000006  -0.0000063   0.0000449   0.0000329   0.0000080   0.0000221
  148  -0.0001918   0.0001444   0.0000233   0.0000055  -0.0000118  -0.0000160
  149   0.0001823  -0.0001954   0.0002133   0.0000794   0.0000431   0.0000375
  150   0.0000244  -0.0000354   0.0000756   0.0000792   0.0000330   0.0000627
  151   0.0001043  -0.0000503   0.0000124  -0.0000027   0.0000040  -0.0000007
  152  -0.0000173   0.0000222  -0.0000511  -0.0000242  -0.0000098  -0.0000053
  153   0.0000117  -0.0000031  -0.0000125  -0.0000118  -0.0000117  -0.0000077
            7           8           9          10          11          12
    1  -0.1451682  -0.0453179   0.0104550  -0.0102867  -0.0063214   0.0027187
    2  -0.0314960  -0.0944572   0.0072916  -0.0019816   0.0002533   0.0006985
    3   0.0160624   0.0133280  -0.0829863   0.0277107   0.0175150  -0.0040869
    4  -0.0137192  -0.0004624   0.0285431  -0.0038637  -0.0031145   0.0002282
    5  -0.0083007  -0.0006458   0.0197086  -0.0029662  -0.0018256   0.0003743
    6   0.0034917   0.0001439  -0.0060512   0.0002552   0.0001374   0.0009079
    7   0.4920508   0.0144757  -0.0362175  -0.0731026  -0.0036497   0.0683432
    8   0.0144757   0.4543042  -0.0028520  -0.0025390  -0.0476498   0.0039155
    9  -0.0362175  -0.0028520   0.5671693   0.0678319   0.0056698  -0.2613299
   10  -0.0731026  -0.0025390   0.0678319   0.0829260  -0.0030526  -0.0752588
   11  -0.0036497  -0.0476498   0.0056698  -0.0030526   0.0637922   0.0043564
   12   0.0683432   0.0039155  -0.2613299  -0.0752588   0.0043564   0.2885996
   13  -0.1018195   0.0060904   0.0110884  -0.0009531   0.0167322   0.0035876
   14   0.0498110  -0.1733919  -0.0345403   0.0072455  -0.0202552  -0.0115680
   15   0.0200072  -0.0294939  -0.0739913   0.0089030  -0.0373755  -0.0033700
   16   0.0073598   0.0115841   0.0003638   0.0000363   0.0009850   0.0003581
   17  -0.0352358  -0.0245011   0.0028690  -0.0001384   0.0014773  -0.0005201
   18  -0.0082696  -0.0074708  -0.0011938  -0.0007567  -0.0004296  -0.0000809
   19  -0.1275842   0.0181371  -0.0428607   0.0058975  -0.0034578   0.0056940
   20   0.0050074  -0.0792547   0.0121233   0.0013892   0.0021457   0.0018433
   21  -0.0477254   0.0197818  -0.1238092  -0.0246742   0.0100632  -0.0209050
   22   0.0051963  -0.0018009  -0.0255291  -0.0028192   0.0018132  -0.0029584
   23  -0.0022442   0.0000322   0.0118521   0.0019709  -0.0004205   0.0011361
   24   0.0053562  -0.0027784  -0.0241291  -0.0034562   0.0012848  -0.0014112
   25  -0.0217897  -0.0151659   0.0038940   0.0011237   0.0003222  -0.0002652
   26   0.0100633   0.0040423  -0.0015003  -0.0005148   0.0003495  -0.0007197
   27  -0.0194001  -0.0120260   0.0016721   0.0005892  -0.0006645   0.0008647
   28  -0.0036664   0.0216617   0.0064879   0.0008340  -0.0005736   0.0007714
   29   0.0096204  -0.0143121   0.0027661  -0.0010521   0.0006420  -0.0008760
   30   0.0006671   0.0170770   0.0067137  -0.0001872   0.0003359  -0.0007094
   31  -0.0000536   0.0000999   0.0011797  -0.0003168   0.0000137  -0.0004314
   32  -0.0001469   0.0006368  -0.0017269   0.0003280  -0.0000412   0.0008180
   33  -0.0004719   0.0005773  -0.0005998   0.0003179  -0.0001507   0.0008855
   34   0.0001054  -0.0000359   0.0007590  -0.0001179   0.0000639  -0.0003445
   35  -0.0014207  -0.0041262  -0.0031217  -0.0000666   0.0000894   0.0003680
   36  -0.0001878  -0.0014045  -0.0014847  -0.0000367   0.0000946   0.0004801
   37   0.0001978   0.0001917  -0.0002857  -0.0000156  -0.0000032   0.0000184
   38  -0.0000190   0.0000562   0.0000578  -0.0000026   0.0000028  -0.0000324
   39   0.0000214  -0.0001432  -0.0001189  -0.0000259  -0.0000005  -0.0000441
   40   0.0008598   0.0010296   0.0006580  -0.0000371  -0.0000250  -0.0001238
   41  -0.0006570  -0.0001373  -0.0009308   0.0000298   0.0000045   0.0001228
   42   0.0000132   0.0007920   0.0010523   0.0001056  -0.0000455  -0.0000078
   43  -0.0000521  -0.0001390  -0.0002507  -0.0000256   0.0000258   0.0001661
   44   0.0001667  -0.0000352   0.0001186  -0.0000177  -0.0000273  -0.0001755
   45  -0.0001310  -0.0000293   0.0003285   0.0001805  -0.0001111   0.0002697
   46   0.0016231  -0.0000100   0.0006069  -0.0000506   0.0000026  -0.0001369
   47  -0.0000969   0.0003313   0.0011274  -0.0000917  -0.0001980   0.0001876
   48   0.0006714   0.0011010  -0.0000664  -0.0001430   0.0000252   0.0001608
   49  -0.0009351  -0.0000466  -0.0003213   0.0000975   0.0000347   0.0000152
   50  -0.0002927   0.0007649  -0.0003838  -0.0000118  -0.0000605   0.0000904
   51  -0.0002838  -0.0002516  -0.0000413   0.0000451   0.0000329  -0.0000198
   52  -0.0001910   0.0000195  -0.0001368  -0.0001262   0.0000208  -0.0000303
   53  -0.0001204  -0.0002055   0.0001643   0.0000514   0.0000531  -0.0002130
   54  -0.0001056  -0.0000983   0.0000510  -0.0000312  -0.0001693   0.0001223
   55   0.0110800  -0.0225002  -0.0061304   0.0004876   0.0002947   0.0001445
   56  -0.0018441  -0.0267177  -0.0055308   0.0014514   0.0014261  -0.0000942
   57  -0.0015534   0.0029661   0.0002566   0.0003674   0.0008519  -0.0001987
   58  -0.0001983   0.0015547   0.0001128   0.0000299   0.0000497  -0.0000728
   59   0.0049372  -0.0032229  -0.0017582   0.0000945   0.0001469   0.0002080
   60   0.0009533  -0.0007893  -0.0002173  -0.0004116  -0.0001715   0.0002914
   61   0.0000000  -0.0003851  -0.0006009   0.0003194  -0.0002532  -0.0003448
   62   0.0012555   0.0015480  -0.0016018  -0.0004204  -0.0003605   0.0000089
   63   0.0007732   0.0006017  -0.0004073  -0.0007040  -0.0006664   0.0003738
   64  -0.0278278   0.0056425  -0.0180115   0.0012810   0.0007671  -0.0001482
   65  -0.0098966   0.0093276  -0.0108163   0.0004097   0.0001878   0.0003097
   66  -0.0002214  -0.0055462   0.0025257   0.0007262  -0.0001294  -0.0005537
   67   0.0011106   0.0009284  -0.0013058  -0.0009462   0.0000470  -0.0004118
   68   0.0005637  -0.0007117  -0.0010401  -0.0004745   0.0001857   0.0003967
   69  -0.0006129   0.0002185   0.0008712   0.0001562  -0.0002207  -0.0007477
   70  -0.0023273   0.0009792  -0.0001002   0.0001136   0.0000373  -0.0002375
   71   0.0017231  -0.0033195   0.0033287  -0.0003895  -0.0002134  -0.0000652
   72  -0.0029139   0.0012833  -0.0045234   0.0010458   0.0006570  -0.0003350
   73   0.0008132   0.0011407   0.0012922  -0.0004166  -0.0003705   0.0001649
   74  -0.0001523   0.0003872  -0.0006354   0.0001909   0.0000865   0.0000037
   75   0.0001499   0.0001231   0.0015854  -0.0008160  -0.0003833   0.0002764
   76  -0.0004029   0.0028419  -0.0019173  -0.0001358  -0.0001275   0.0002865
   77  -0.0003700   0.0011105  -0.0008742   0.0000332  -0.0000119   0.0000680
   78   0.0005121   0.0004498   0.0001247  -0.0004005  -0.0001759   0.0002794
   79  -0.0001791   0.0024477   0.0010810  -0.0000166  -0.0002581  -0.0001211
   80  -0.0006239  -0.0006626  -0.0002006   0.0000586  -0.0000233  -0.0000069
   81   0.0001763  -0.0001723   0.0009564   0.0001014  -0.0001205  -0.0001066
   82  -0.0002192  -0.0002235  -0.0000175   0.0001254  -0.0001196  -0.0000109
   83   0.0000218  -0.0001670  -0.0000340   0.0000578  -0.0000625  -0.0000027
   84   0.0001070  -0.0001456  -0.0002177  -0.0000687  -0.0000172   0.0000679
   85  -0.0002801   0.0004101   0.0005149   0.0003870   0.0000343  -0.0002847
   86  -0.0001068   0.0001072   0.0001146   0.0001949  -0.0000189  -0.0000889
   87   0.0008532   0.0004615  -0.0002855  -0.0001597  -0.0000691   0.0002773
   88  -0.0006857  -0.0003184  -0.0008627  -0.0004530   0.0000070  -0.0012975
   89  -0.0007986   0.0007420   0.0005702   0.0001861   0.0002989  -0.0005206
   90  -0.0000032   0.0000132  -0.0015440  -0.0011780  -0.0001182   0.0000102
   91   0.0001993   0.0004709  -0.0000337  -0.0000143  -0.0000488   0.0000232
   92  -0.0000246  -0.0003353   0.0000120  -0.0000078   0.0000270   0.0000091
   93  -0.0000253  -0.0002367   0.0000149  -0.0000315   0.0000182   0.0000207
   94  -0.0001135  -0.0002267   0.0000377   0.0000170   0.0000238  -0.0000226
   95  -0.0000056  -0.0000138   0.0000117  -0.0000029   0.0000006  -0.0000014
   96   0.0000033  -0.0000018   0.0000152   0.0000048  -0.0000008  -0.0000060
   97   0.0000148   0.0000228  -0.0000012  -0.0000051  -0.0000032   0.0000040
   98   0.0000068   0.0000162  -0.0000047  -0.0000018  -0.0000016   0.0000020
   99   0.0000065  -0.0000011  -0.0000023  -0.0000025  -0.0000002   0.0000034
  100  -0.0002977  -0.0009472  -0.0000926   0.0000246   0.0001193  -0.0000379
  101  -0.0001324   0.0004011  -0.0001538   0.0000247  -0.0000053  -0.0000287
  102  -0.0001097   0.0006123  -0.0003404   0.0000204  -0.0000183   0.0000116
  103  -0.0000157   0.0002190  -0.0001512  -0.0000198  -0.0000113   0.0000265
  104  -0.0000069   0.0000245  -0.0000391  -0.0000041   0.0000021   0.0000060
  105   0.0000163  -0.0000159   0.0000134  -0.0000041  -0.0000015   0.0000028
  106  -0.0000746  -0.0000990   0.0000322   0.0000236   0.0000081  -0.0000293
  107   0.0000782   0.0003703  -0.0000139  -0.0000042  -0.0000354   0.0000063
  108  -0.0000060   0.0001929   0.0000567   0.0000414  -0.0000216  -0.0000509
  109   0.0000542   0.0000782  -0.0000230  -0.0000138  -0.0000071   0.0000190
  110  -0.0000587  -0.0002273   0.0000179   0.0000112   0.0000213  -0.0000139
  111   0.0000060  -0.0000452  -0.0000254  -0.0000173   0.0000057   0.0000210
  112   0.0000387  -0.0000321  -0.0000275  -0.0000175   0.0000045   0.0000216
  113  -0.0000127  -0.0001690  -0.0000144  -0.0000090   0.0000175   0.0000116
  114  -0.0000092  -0.0001565  -0.0000357  -0.0000269   0.0000171   0.0000340
  115  -0.0000171   0.0000533   0.0000154   0.0000076  -0.0000066  -0.0000109
  116   0.0000025   0.0000539   0.0000069   0.0000014  -0.0000063  -0.0000025
  117   0.0000172   0.0000246   0.0000043   0.0000015  -0.0000032  -0.0000029
  118  -0.0000565  -0.0000815   0.0000147   0.0000117   0.0000096  -0.0000149
  119   0.0000020   0.0000250   0.0000118   0.0000040  -0.0000012  -0.0000069
  120   0.0000093   0.0000434  -0.0000075   0.0000065  -0.0000025  -0.0000053
  121   0.0000007   0.0000019  -0.0000019   0.0000005   0.0000006   0.0000001
  122  -0.0000006   0.0000090   0.0000027   0.0000009  -0.0000009  -0.0000014
  123   0.0000098   0.0000116  -0.0000012  -0.0000048  -0.0000022   0.0000047
  124   0.0000941   0.0001659  -0.0000151  -0.0000112  -0.0000170   0.0000155
  125   0.0000165  -0.0000113  -0.0000136  -0.0000052   0.0000003   0.0000089
  126  -0.0000252  -0.0000644  -0.0000017  -0.0000044   0.0000058   0.0000049
  127  -0.0000211  -0.0000377   0.0000018   0.0000023   0.0000038  -0.0000034
  128  -0.0000041   0.0000090   0.0000021   0.0000019  -0.0000005  -0.0000026
  129   0.0000111   0.0000242   0.0000034   0.0000019  -0.0000022  -0.0000029
  130  -0.0000418  -0.0001583   0.0000302   0.0000037   0.0000136  -0.0000079
  131  -0.0000565   0.0000062  -0.0000189   0.0000031   0.0000014  -0.0000049
  132   0.0000366   0.0000583   0.0000069  -0.0000088  -0.0000104   0.0000061
  133   0.0000119   0.0000152   0.0000010  -0.0000064  -0.0000036   0.0000050
  134   0.0000048  -0.0000005   0.0000035  -0.0000017  -0.0000005   0.0000011
  135   0.0000004   0.0000013  -0.0000026  -0.0000010  -0.0000003   0.0000019
  136   0.0000614   0.0001728  -0.0000152  -0.0000027  -0.0000150   0.0000046
  137   0.0000460   0.0000547  -0.0000319  -0.0000072  -0.0000059   0.0000130
  138  -0.0000424  -0.0001048   0.0000113  -0.0000023   0.0000085   0.0000001
  139  -0.0000298  -0.0000656  -0.0000034   0.0000038   0.0000073  -0.0000032
  140  -0.0000162  -0.0000009   0.0000027   0.0000034   0.0000012  -0.0000038
  141   0.0000242   0.0000452  -0.0000000   0.0000009  -0.0000035  -0.0000015
  142  -0.0000718   0.0001274  -0.0001000  -0.0000027  -0.0000078   0.0000118
  143   0.0000566  -0.0000185   0.0000621   0.0000233   0.0000081  -0.0000306
  144  -0.0000189  -0.0000502   0.0000138   0.0000410   0.0000203  -0.0000401
  145  -0.0000470  -0.0000686  -0.0000077   0.0000142   0.0000113  -0.0000103
  146  -0.0000281  -0.0000513  -0.0000159   0.0000148   0.0000105  -0.0000100
  147   0.0000157   0.0000203  -0.0000088  -0.0000113  -0.0000052   0.0000091
  148   0.0001657   0.0001591   0.0000217   0.0000067  -0.0000104  -0.0000093
  149  -0.0000052   0.0000177  -0.0000448  -0.0000216  -0.0000102   0.0000319
  150   0.0000396   0.0000360  -0.0000339  -0.0000370  -0.0000137   0.0000373
  151  -0.0000487  -0.0000601  -0.0000032   0.0000023   0.0000044   0.0000003
  152  -0.0000358  -0.0000324   0.0000029   0.0000043   0.0000049  -0.0000058
  153  -0.0000217  -0.0000260   0.0000095   0.0000057   0.0000047  -0.0000083
           13          14          15          16          17          18
    1   0.0087524   0.0022695  -0.0013876  -0.0000431   0.0040655   0.0006168
    2  -0.0308682  -0.0367380   0.0006175   0.0012486  -0.0067221  -0.0007339
    3  -0.0084446  -0.0088643   0.0019889  -0.0005362  -0.0028128  -0.0007665
    4   0.0016952   0.0013029  -0.0013407   0.0001428   0.0003505  -0.0001658
    5   0.0007869   0.0014235  -0.0002994   0.0002175   0.0003298  -0.0001614
    6  -0.0006293   0.0002530   0.0009544  -0.0001658   0.0001161   0.0002596
    7  -0.1018195   0.0498110   0.0200072   0.0073598  -0.0352358  -0.0082696
    8   0.0060904  -0.1733919  -0.0294939   0.0115841  -0.0245011  -0.0074708
    9   0.0110884  -0.0345403  -0.0739913   0.0003638   0.0028690  -0.0011938
   10  -0.0009531   0.0072455   0.0089030   0.0000363  -0.0001384  -0.0007567
   11   0.0167322  -0.0202552  -0.0373755   0.0009850   0.0014773  -0.0004296
   12   0.0035876  -0.0115680  -0.0033700   0.0003581  -0.0005201  -0.0000809
   13   0.4830118   0.1746733  -0.0450778  -0.3751698  -0.1942114   0.0349717
   14   0.1746733   0.4461114   0.0436808  -0.2418420  -0.1824107   0.0134793
   15  -0.0450778   0.0436808   0.0684188   0.0259247   0.0034638  -0.0061451
   16  -0.3751698  -0.2418420   0.0259247   0.3655993   0.2261951  -0.0268360
   17  -0.1942114  -0.1824107   0.0034638   0.2261951   0.2099602  -0.0044809
   18   0.0349717   0.0134793  -0.0061451  -0.0268360  -0.0044809   0.0072060
   19  -0.0076250   0.0088488  -0.0050633   0.0029590  -0.0010279   0.0010073
   20   0.0344008  -0.0360790   0.0185004   0.0027058   0.0020728   0.0002229
   21   0.0085775  -0.0061622   0.0077227   0.0003708   0.0011545   0.0004511
   22   0.0013119  -0.0019351   0.0013332  -0.0001147   0.0001295   0.0002324
   23  -0.0009596   0.0010758  -0.0005500  -0.0001593  -0.0001083   0.0005563
   24   0.0007231   0.0000112   0.0034821  -0.0000132   0.0001009  -0.0005763
   25   0.0025612   0.0001518   0.0006698  -0.0008171   0.0015606  -0.0002846
   26   0.0001529   0.0030533  -0.0000470  -0.0006757  -0.0002638   0.0000223
   27   0.0014290  -0.0016778  -0.0000192   0.0005845   0.0005171   0.0005497
   28  -0.0040149   0.0051064  -0.0025635  -0.0008763   0.0000602  -0.0003322
   29  -0.0009816   0.0027615  -0.0001031  -0.0000237  -0.0001501   0.0001865
   30  -0.0052344   0.0052014  -0.0014895  -0.0001442  -0.0008076   0.0000166
   31   0.0000131  -0.0000737  -0.0004923   0.0000392  -0.0000255   0.0000911
   32  -0.0001736   0.0001020   0.0009287  -0.0000421   0.0000067  -0.0002244
   33   0.0000196  -0.0000252   0.0006121  -0.0000372   0.0000535  -0.0001970
   34   0.0004176  -0.0002151  -0.0001114   0.0000168   0.0001109  -0.0000023
   35   0.0022396  -0.0024057   0.0009082   0.0001567   0.0003665  -0.0000885
   36   0.0007767  -0.0011377   0.0006201  -0.0000067   0.0001500  -0.0000676
   37   0.0000944   0.0001560   0.0000532  -0.0000487   0.0000427  -0.0000388
   38  -0.0001044   0.0001409  -0.0000421   0.0000172  -0.0000475   0.0000262
   39   0.0000951  -0.0000465   0.0000031  -0.0000003   0.0000269   0.0000178
   40  -0.0006698   0.0007166  -0.0002761  -0.0000370  -0.0001342   0.0000348
   41   0.0004930  -0.0005608   0.0002363  -0.0000117   0.0001410  -0.0000719
   42  -0.0005038   0.0005862  -0.0002579  -0.0000256  -0.0000805   0.0000102
   43   0.0000104  -0.0000534   0.0001036  -0.0000061   0.0000102  -0.0000018
   44  -0.0000378   0.0000054  -0.0001335   0.0000085  -0.0000240   0.0000483
   45  -0.0001746   0.0002025   0.0000475   0.0000002  -0.0000372  -0.0000394
   46  -0.0010987  -0.0001096  -0.0003473   0.0003629  -0.0003315   0.0002138
   47   0.0002462   0.0011885  -0.0001558  -0.0003226   0.0002931  -0.0001186
   48  -0.0002525  -0.0003579  -0.0000856  -0.0000153  -0.0000367  -0.0000422
   49   0.0004939   0.0000700   0.0001854  -0.0000860   0.0001741  -0.0000853
   50   0.0002251  -0.0002581   0.0000763  -0.0000601   0.0001370  -0.0000626
   51   0.0001043  -0.0000189   0.0000799   0.0000186   0.0000538  -0.0000089
   52   0.0001378  -0.0000955   0.0000349   0.0000111   0.0000414   0.0000067
   53   0.0000217  -0.0000249  -0.0000870   0.0000228  -0.0000185   0.0000207
   54   0.0000014   0.0002607   0.0001020  -0.0000096   0.0000111  -0.0000352
   55  -0.0060177  -0.0062467   0.0000145   0.0000982  -0.0023294  -0.0003966
   56  -0.0029869  -0.0008782   0.0002983   0.0005722  -0.0004320  -0.0003017
   57   0.0007942   0.0007437   0.0001724  -0.0000004   0.0003689   0.0007039
   58   0.0005109   0.0004190   0.0000979   0.0000557   0.0002570   0.0000239
   59  -0.0019993  -0.0020738  -0.0000745   0.0001098  -0.0006868  -0.0001789
   60  -0.0002254  -0.0001982   0.0003590  -0.0000331  -0.0001305   0.0000183
   61  -0.0000658   0.0000683  -0.0001127   0.0000143   0.0000029   0.0000017
   62  -0.0001570   0.0000753   0.0005749  -0.0000755   0.0000053   0.0001518
   63  -0.0001997   0.0001351   0.0004758  -0.0000618  -0.0000640  -0.0000362
   64  -0.0015534   0.0004725  -0.0005622  -0.0002221   0.0010767  -0.0002038
   65  -0.0007955  -0.0012232  -0.0004990  -0.0001679   0.0003413  -0.0003396
   66  -0.0007578   0.0001670   0.0001521   0.0001781   0.0001931   0.0002055
   67  -0.0000269  -0.0006431   0.0006098  -0.0001121  -0.0000609  -0.0002108
   68  -0.0004299   0.0003671   0.0003451  -0.0001704   0.0000317   0.0000034
   69   0.0004310  -0.0001102  -0.0002138   0.0001151  -0.0000093   0.0001917
   70   0.0022692   0.0017466   0.0009727   0.0004595  -0.0006075   0.0000639
   71  -0.0003279   0.0005170   0.0001824   0.0000354  -0.0000652  -0.0001022
   72  -0.0003579   0.0005598  -0.0006706  -0.0000830   0.0001529   0.0000087
   73  -0.0005329  -0.0007641  -0.0005422  -0.0000918   0.0002008   0.0000466
   74  -0.0002334   0.0001870  -0.0001970  -0.0000247   0.0000790   0.0000823
   75   0.0005477  -0.0000150   0.0007466   0.0000696  -0.0001270  -0.0000848
   76  -0.0008956  -0.0010855  -0.0004616  -0.0001801   0.0003996   0.0000156
   77  -0.0001451  -0.0002068  -0.0001857  -0.0000207   0.0000672   0.0000388
   78  -0.0002747  -0.0004495   0.0001751  -0.0000715   0.0001003  -0.0000791
   79  -0.0012587  -0.0008357  -0.0004697   0.0005045  -0.0004979   0.0001256
   80  -0.0022079  -0.0002857  -0.0005085  -0.0002909   0.0001179  -0.0000802
   81  -0.0007863  -0.0000001  -0.0006784   0.0003164  -0.0002244  -0.0001002
   82   0.0000079   0.0003393  -0.0000770   0.0000526  -0.0000037   0.0000761
   83  -0.0001156   0.0002287  -0.0000950   0.0000247   0.0000148   0.0000630
   84  -0.0001699   0.0001111   0.0000820  -0.0001004   0.0000719  -0.0000191
   85   0.0001110  -0.0003262  -0.0001603  -0.0000011   0.0000577   0.0000031
   86   0.0000790  -0.0000308  -0.0000200   0.0000003   0.0000194  -0.0000036
   87  -0.0000583  -0.0002024   0.0001364  -0.0000383   0.0000017  -0.0000479
   88   0.0000432   0.0004566  -0.0000663   0.0000612  -0.0000245   0.0000917
   89   0.0003615  -0.0004517  -0.0000527  -0.0000199   0.0000297  -0.0000340
   90   0.0000217   0.0000755   0.0006192  -0.0001125  -0.0000878  -0.0001256
   91  -0.0003367  -0.0003714  -0.0002325  -0.0000438   0.0001224   0.0000450
   92   0.0000222   0.0003224   0.0000800   0.0000316  -0.0000513  -0.0000023
   93   0.0000783   0.0001738   0.0001406   0.0000132  -0.0000429  -0.0000354
   94   0.0001850   0.0001405   0.0001036   0.0000117  -0.0000555  -0.0000269
   95   0.0000338  -0.0000136   0.0000219  -0.0000024  -0.0000035  -0.0000067
   96  -0.0000029   0.0000096  -0.0000274   0.0000020   0.0000009   0.0000151
   97  -0.0000193  -0.0000192  -0.0000064  -0.0000029   0.0000075   0.0000002
   98  -0.0000094  -0.0000115  -0.0000017  -0.0000012   0.0000041  -0.0000011
   99  -0.0000070  -0.0000014   0.0000031  -0.0000003   0.0000014  -0.0000012
  100   0.0005700   0.0007906   0.0004473   0.0000890  -0.0002259  -0.0000775
  101   0.0002239  -0.0002599   0.0000486  -0.0000014  -0.0000183  -0.0000207
  102  -0.0000668  -0.0002271  -0.0001496  -0.0000195   0.0000534   0.0000339
  103  -0.0000573  -0.0000732  -0.0000202  -0.0000135   0.0000235  -0.0000023
  104  -0.0000117  -0.0000007   0.0000022  -0.0000027   0.0000060  -0.0000044
  105  -0.0000095   0.0000025   0.0000038   0.0000003   0.0000014  -0.0000006
  106   0.0000884   0.0000972  -0.0000169   0.0000100  -0.0000412   0.0000157
  107  -0.0001040  -0.0003461  -0.0001048  -0.0000386   0.0000816   0.0000100
  108  -0.0000034  -0.0001619  -0.0001963  -0.0000104   0.0000105   0.0000671
  109  -0.0000724  -0.0000698  -0.0000031  -0.0000057   0.0000284  -0.0000052
  110   0.0000737   0.0002226   0.0000361   0.0000269  -0.0000588   0.0000059
  111  -0.0000010   0.0000321   0.0000747  -0.0000005   0.0000018  -0.0000293
  112  -0.0000546   0.0000372   0.0000389   0.0000042   0.0000083  -0.0000129
  113   0.0000105   0.0001632   0.0000708   0.0000173  -0.0000281  -0.0000145
  114   0.0000247   0.0001268   0.0001529   0.0000090  -0.0000132  -0.0000535
  115   0.0000293  -0.0000599  -0.0000241  -0.0000085   0.0000039   0.0000051
  116   0.0000015  -0.0000604  -0.0000151  -0.0000077   0.0000128   0.0000025
  117  -0.0000264  -0.0000158  -0.0000352   0.0000003   0.0000053   0.0000152
  118   0.0000736   0.0000605   0.0000219   0.0000035  -0.0000228  -0.0000039
  119   0.0000160  -0.0000436  -0.0000055  -0.0000027  -0.0000000  -0.0000011
  120  -0.0000292  -0.0000200  -0.0000366  -0.0000010   0.0000035   0.0000111
  121   0.0000002  -0.0000013  -0.0000017   0.0000006   0.0000005   0.0000007
  122   0.0000021  -0.0000076  -0.0000064  -0.0000002   0.0000015   0.0000016
  123  -0.0000069  -0.0000142   0.0000042  -0.0000012   0.0000054  -0.0000036
  124  -0.0001212  -0.0001403  -0.0000654  -0.0000083   0.0000394   0.0000137
  125  -0.0000432   0.0000421  -0.0000068   0.0000046   0.0000014   0.0000047
  126   0.0000356   0.0000557   0.0000485   0.0000036  -0.0000120  -0.0000159
  127   0.0000228   0.0000380   0.0000124   0.0000016  -0.0000085  -0.0000019
  128   0.0000095  -0.0000169  -0.0000027  -0.0000019   0.0000015   0.0000004
  129  -0.0000114  -0.0000240  -0.0000202  -0.0000009   0.0000043   0.0000073
  130   0.0000759   0.0001063   0.0000585   0.0000093  -0.0000306  -0.0000115
  131   0.0000677  -0.0000176   0.0000330  -0.0000069  -0.0000018  -0.0000127
  132  -0.0000546  -0.0000251  -0.0000398  -0.0000013   0.0000121   0.0000120
  133  -0.0000112  -0.0000141  -0.0000014  -0.0000020   0.0000036  -0.0000008
  134  -0.0000033  -0.0000010   0.0000000   0.0000004   0.0000003   0.0000000
  135   0.0000000  -0.0000028   0.0000047  -0.0000003   0.0000006  -0.0000021
  136  -0.0000746  -0.0001549  -0.0000597  -0.0000096   0.0000321   0.0000087
  137  -0.0001130   0.0000364  -0.0000536   0.0000044   0.0000124   0.0000188
  138   0.0000775   0.0000602   0.0000639   0.0000030  -0.0000167  -0.0000193
  139   0.0000210   0.0000758   0.0000147   0.0000042  -0.0000129  -0.0000001
  140   0.0000285  -0.0000181   0.0000108  -0.0000020  -0.0000026  -0.0000039
  141  -0.0000295  -0.0000372  -0.0000283  -0.0000016   0.0000072   0.0000073
  142  -0.0000640   0.0000564  -0.0000338  -0.0000048   0.0000133   0.0000113
  143   0.0000569  -0.0001380  -0.0000104  -0.0000026  -0.0000063  -0.0000036
  144   0.0000621  -0.0000382  -0.0000180   0.0000002  -0.0000150   0.0000095
  145   0.0000464   0.0000658   0.0000232   0.0000055  -0.0000141  -0.0000007
  146   0.0000385   0.0000318   0.0000136   0.0000057  -0.0000131  -0.0000010
  147  -0.0000152  -0.0000151   0.0000000  -0.0000023   0.0000032  -0.0000012
  148  -0.0000507  -0.0003058  -0.0000554  -0.0000116   0.0000289  -0.0000005
  149  -0.0001083   0.0001333  -0.0000234   0.0000023   0.0000090   0.0000139
  150  -0.0000514  -0.0000055   0.0000346  -0.0000031   0.0000070  -0.0000163
  151   0.0000095   0.0001133   0.0000025   0.0000039  -0.0000068   0.0000052
  152   0.0000409   0.0000202   0.0000203   0.0000005  -0.0000073  -0.0000047
  153   0.0000148   0.0000342  -0.0000087   0.0000017  -0.0000048   0.0000069
           19          20          21          22          23          24
    1  -0.0286561  -0.0116245  -0.0010438   0.0015910  -0.0007043   0.0019337
    2   0.0056297   0.0102012  -0.0030189   0.0000563  -0.0001188   0.0002273
    3  -0.0184870  -0.0115160   0.0021480  -0.0009901  -0.0005810   0.0004252
    4   0.0008630   0.0004400   0.0017697  -0.0000421   0.0003227  -0.0009140
    5   0.0010231   0.0003725   0.0001916  -0.0000234   0.0001560  -0.0004498
    6  -0.0007645  -0.0000106   0.0005327   0.0001457  -0.0004397   0.0006491
    7  -0.1275842   0.0050074  -0.0477254   0.0051963  -0.0022442   0.0053562
    8   0.0181371  -0.0792547   0.0197818  -0.0018009   0.0000322  -0.0027784
    9  -0.0428607   0.0121233  -0.1238092  -0.0255291   0.0118521  -0.0241291
   10   0.0058975   0.0013892  -0.0246742  -0.0028192   0.0019709  -0.0034562
   11  -0.0034578   0.0021457   0.0100632   0.0018132  -0.0004205   0.0012848
   12   0.0056940   0.0018433  -0.0209050  -0.0029584   0.0011361  -0.0014112
   13  -0.0076250   0.0344008   0.0085775   0.0013119  -0.0009596   0.0007231
   14   0.0088488  -0.0360790  -0.0061622  -0.0019351   0.0010758   0.0000112
   15  -0.0050633   0.0185004   0.0077227   0.0013332  -0.0005500   0.0034821
   16   0.0029590   0.0027058   0.0003708  -0.0001147  -0.0001593  -0.0000132
   17  -0.0010279   0.0020728   0.0011545   0.0001295  -0.0001083   0.0001009
   18   0.0010073   0.0002229   0.0004511   0.0002324   0.0005563  -0.0005763
   19   0.5337483   0.0556651  -0.0398810  -0.0708811   0.0054124   0.0699722
   20   0.0556651   0.4807840   0.0075646   0.0061568  -0.0502213  -0.0238963
   21  -0.0398810   0.0075646   0.5472403   0.0719170  -0.0250884  -0.2707919
   22  -0.0708811   0.0061568   0.0719170   0.0761189  -0.0097717  -0.0756501
   23   0.0054124  -0.0502213  -0.0250884  -0.0097717   0.0562966   0.0273906
   24   0.0699722  -0.0238963  -0.2707919  -0.0756501   0.0273906   0.2985085
   25  -0.2126604  -0.1132723   0.0277961  -0.0078772  -0.0051161   0.0013072
   26  -0.1129064  -0.1226792   0.0183175   0.0026475   0.0015480   0.0000980
   27   0.0282180   0.0195841  -0.0538840   0.0247663   0.0174502  -0.0036516
   28  -0.0825370   0.0196856   0.0036228  -0.0032457   0.0102836   0.0020772
   29   0.0166027  -0.1593029  -0.0220884   0.0012864  -0.0049897  -0.0012541
   30   0.0028281  -0.0177785  -0.0858969   0.0075891  -0.0306956  -0.0061589
   31  -0.0029332   0.0008998   0.0069084   0.0004603   0.0013952  -0.0001798
   32   0.0119024  -0.0055702  -0.0315783   0.0017895  -0.0058815  -0.0009392
   33   0.0027924  -0.0021187  -0.0065964  -0.0001659  -0.0012439   0.0008418
   34  -0.0086339   0.0086732  -0.0052768   0.0001793  -0.0006925  -0.0004526
   35   0.0275816  -0.0161876   0.0223384  -0.0002088   0.0012834   0.0005629
   36   0.0039068   0.0009657   0.0040701   0.0009209  -0.0011310   0.0007912
   37   0.0006086  -0.0015710   0.0008227  -0.0000822   0.0000438  -0.0000073
   38   0.0007157   0.0010975  -0.0002026  -0.0000266  -0.0000436  -0.0000314
   39   0.0004553  -0.0007601   0.0004570   0.0001670   0.0001281  -0.0000291
   40  -0.0036994   0.0002819  -0.0038240   0.0000501  -0.0003805  -0.0000688
   41   0.0021361   0.0005076   0.0028255  -0.0001254   0.0002098  -0.0000667
   42  -0.0032171   0.0005146  -0.0027560  -0.0003046   0.0002022   0.0003173
   43   0.0011252  -0.0011774  -0.0002935  -0.0001402   0.0001940   0.0003796
   44  -0.0009750   0.0008155   0.0011462   0.0004313  -0.0001252  -0.0003010
   45   0.0009020  -0.0011200   0.0005152  -0.0004778   0.0008529   0.0005429
   46   0.0053840  -0.0032220  -0.0014865   0.0003144   0.0007992   0.0000653
   47  -0.0288577  -0.0283660   0.0021870  -0.0003811   0.0019739   0.0005363
   48  -0.0055763  -0.0044245   0.0012136  -0.0008150  -0.0008939   0.0000932
   49  -0.0048789  -0.0023797   0.0007429  -0.0000551   0.0001208  -0.0001240
   50  -0.0040675  -0.0004008   0.0011918   0.0000152   0.0002959  -0.0000326
   51   0.0000820   0.0001851   0.0004238  -0.0000902   0.0004605   0.0002936
   52   0.0007232   0.0013162   0.0002211   0.0003448  -0.0004742  -0.0005827
   53   0.0002383   0.0012410   0.0011578  -0.0001907  -0.0006864  -0.0005480
   54  -0.0002730  -0.0001957   0.0001678  -0.0002812   0.0004422   0.0001257
   55   0.0013111   0.0010061  -0.0004351  -0.0001768  -0.0000910  -0.0002112
   56  -0.0001172   0.0015293  -0.0005495   0.0000451  -0.0001952  -0.0001169
   57  -0.0002636  -0.0002561  -0.0002676  -0.0001049  -0.0000175   0.0000784
   58   0.0002748   0.0005020   0.0001690   0.0000207  -0.0000763  -0.0000294
   59   0.0004502   0.0000098   0.0001763  -0.0000599   0.0000400  -0.0000656
   60   0.0002100   0.0003666  -0.0000051   0.0000048  -0.0000205  -0.0000310
   61  -0.0001120  -0.0000785  -0.0000993  -0.0001155   0.0000730   0.0001008
   62  -0.0001123  -0.0001878  -0.0000353   0.0000624  -0.0000503   0.0001817
   63  -0.0002403  -0.0000494   0.0000674   0.0001211   0.0001672   0.0001429
   64  -0.0025446  -0.0034667   0.0021642   0.0001195  -0.0000894  -0.0002088
   65  -0.0032165  -0.0028274   0.0010218   0.0001824  -0.0000565   0.0001252
   66   0.0012839   0.0009300  -0.0005153   0.0000969   0.0000265   0.0003436
   67  -0.0001291  -0.0002067   0.0000641   0.0000392  -0.0000155   0.0002462
   68  -0.0002783   0.0001450   0.0002696   0.0000733  -0.0000687   0.0000845
   69   0.0005150   0.0002957  -0.0004075  -0.0001413   0.0000568  -0.0000861
   70   0.0000247   0.0001172  -0.0002945  -0.0001018  -0.0000369   0.0000117
   71   0.0008279   0.0012494  -0.0005307  -0.0000019  -0.0000125   0.0000834
   72  -0.0011437  -0.0010953   0.0006183  -0.0001206  -0.0000552  -0.0002466
   73  -0.0000034  -0.0001852   0.0001605   0.0000454   0.0000457  -0.0000413
   74  -0.0001647  -0.0002995   0.0000782  -0.0000213  -0.0000078  -0.0000383
   75   0.0003355   0.0003409  -0.0002745   0.0000957   0.0000150   0.0001885
   76  -0.0006591  -0.0010529   0.0004469   0.0000870   0.0000584  -0.0000478
   77  -0.0002534  -0.0004346   0.0002164   0.0000146   0.0000164  -0.0000316
   78   0.0000328  -0.0000752   0.0000671   0.0000698   0.0000210   0.0000802
   79   0.0002961  -0.0000933  -0.0002361  -0.0000091   0.0000359  -0.0000243
   80  -0.0000627  -0.0002094  -0.0000912  -0.0000056  -0.0000038  -0.0000002
   81   0.0001717   0.0001259  -0.0001483  -0.0000288   0.0000273  -0.0000368
   82   0.0000408  -0.0000291  -0.0000934  -0.0000377   0.0000122  -0.0000190
   83   0.0000238  -0.0000315  -0.0000455  -0.0000208   0.0000116  -0.0000071
   84  -0.0000515  -0.0000505   0.0000165  -0.0000028  -0.0000062   0.0000204
   85   0.0001512  -0.0000242  -0.0001852  -0.0000754   0.0000364  -0.0000753
   86   0.0000987  -0.0000260  -0.0001181  -0.0000555   0.0000146  -0.0000246
   87  -0.0001507  -0.0001387   0.0000704   0.0000323  -0.0000019   0.0000861
   88   0.0001471   0.0001033  -0.0002134  -0.0000848   0.0000332  -0.0000800
   89   0.0002198  -0.0000623  -0.0001999  -0.0000687   0.0000422  -0.0001077
   90  -0.0003295   0.0000420   0.0003902   0.0001563  -0.0000607   0.0001445
   91  -0.0000572  -0.0001377   0.0000660   0.0000240   0.0000230  -0.0000247
   92   0.0000169   0.0000631  -0.0000275  -0.0000071  -0.0000128   0.0000155
   93   0.0000274   0.0000651  -0.0000368  -0.0000054  -0.0000102   0.0000242
   94   0.0000312   0.0000675  -0.0000367  -0.0000146  -0.0000102   0.0000096
   95   0.0000075   0.0000108  -0.0000077  -0.0000013   0.0000002   0.0000028
   96  -0.0000017   0.0000003   0.0000033   0.0000010   0.0000005  -0.0000039
   97  -0.0000023  -0.0000058   0.0000038   0.0000016   0.0000010  -0.0000001
   98  -0.0000014  -0.0000046   0.0000019   0.0000009   0.0000003  -0.0000001
   99   0.0000001   0.0000002  -0.0000017   0.0000006   0.0000003   0.0000016
  100   0.0000866   0.0002499  -0.0001024  -0.0000405  -0.0000465   0.0000466
  101  -0.0000153  -0.0000637   0.0000354   0.0000015   0.0000060  -0.0000075
  102  -0.0001295  -0.0002041   0.0001026   0.0000132   0.0000117  -0.0000281
  103  -0.0000505  -0.0000769   0.0000389   0.0000065   0.0000039  -0.0000011
  104  -0.0000113  -0.0000149   0.0000068   0.0000010  -0.0000009   0.0000002
  105   0.0000050   0.0000073  -0.0000048   0.0000001   0.0000001   0.0000022
  106   0.0000020   0.0000207   0.0000061  -0.0000100  -0.0000044  -0.0000097
  107  -0.0000201  -0.0000772   0.0000296   0.0000134   0.0000166  -0.0000124
  108  -0.0000264  -0.0000415   0.0000601  -0.0000002   0.0000118  -0.0000398
  109  -0.0000040  -0.0000171  -0.0000013   0.0000073   0.0000040   0.0000049
  110   0.0000084   0.0000460  -0.0000086  -0.0000100  -0.0000099   0.0000011
  111   0.0000086   0.0000099  -0.0000211   0.0000005  -0.0000036   0.0000152
  112   0.0000013   0.0000035  -0.0000104   0.0000046  -0.0000020   0.0000101
  113   0.0000082   0.0000321  -0.0000196  -0.0000032  -0.0000084   0.0000119
  114   0.0000230   0.0000353  -0.0000491  -0.0000021  -0.0000094   0.0000302
  115  -0.0000004  -0.0000082   0.0000070  -0.0000016   0.0000027  -0.0000055
  116   0.0000007  -0.0000091   0.0000020   0.0000013   0.0000029  -0.0000018
  117  -0.0000057  -0.0000060   0.0000112   0.0000025   0.0000022  -0.0000057
  118   0.0000093   0.0000202  -0.0000036  -0.0000073  -0.0000050  -0.0000024
  119   0.0000033   0.0000021   0.0000034  -0.0000001   0.0000007  -0.0000038
  120  -0.0000121  -0.0000137   0.0000193   0.0000013   0.0000010  -0.0000087
  121  -0.0000000  -0.0000002  -0.0000010   0.0000002  -0.0000000   0.0000002
  122  -0.0000008  -0.0000017   0.0000010   0.0000002   0.0000008  -0.0000006
  123   0.0000010  -0.0000016  -0.0000020   0.0000012   0.0000008   0.0000022
  124  -0.0000169  -0.0000364   0.0000156   0.0000123   0.0000092  -0.0000044
  125  -0.0000060  -0.0000079   0.0000001   0.0000018  -0.0000005   0.0000018
  126   0.0000103   0.0000146  -0.0000163  -0.0000035  -0.0000029   0.0000086
  127   0.0000030   0.0000055  -0.0000022  -0.0000029  -0.0000023   0.0000005
  128   0.0000006   0.0000009   0.0000017  -0.0000002   0.0000005  -0.0000013
  129  -0.0000033  -0.0000043   0.0000058   0.0000016   0.0000010  -0.0000038
  130   0.0000213   0.0000474  -0.0000214  -0.0000071  -0.0000074   0.0000069
  131   0.0000039   0.0000015  -0.0000020  -0.0000044   0.0000015   0.0000046
  132  -0.0000066  -0.0000199   0.0000088   0.0000041   0.0000016  -0.0000042
  133  -0.0000007  -0.0000030   0.0000016   0.0000013   0.0000010   0.0000008
  134   0.0000009   0.0000008  -0.0000007   0.0000004  -0.0000000  -0.0000000
  135   0.0000005   0.0000004  -0.0000014   0.0000001   0.0000003   0.0000010
  136  -0.0000159  -0.0000333   0.0000217   0.0000093   0.0000080  -0.0000085
  137  -0.0000237  -0.0000413   0.0000140   0.0000053   0.0000002  -0.0000042
  138   0.0000181   0.0000320  -0.0000203  -0.0000061  -0.0000033   0.0000100
  139   0.0000026   0.0000057  -0.0000034  -0.0000051  -0.0000045   0.0000011
  140   0.0000038   0.0000082  -0.0000003  -0.0000017   0.0000010   0.0000001
  141  -0.0000080  -0.0000102   0.0000112   0.0000035   0.0000014  -0.0000056
  142  -0.0000364  -0.0000802   0.0000211   0.0000003   0.0000017  -0.0000011
  143   0.0000201   0.0000497   0.0000035   0.0000023  -0.0000026  -0.0000123
  144   0.0000017   0.0000327   0.0000156  -0.0000039  -0.0000043  -0.0000151
  145   0.0000035   0.0000097  -0.0000093  -0.0000056  -0.0000035   0.0000006
  146   0.0000043   0.0000160  -0.0000053  -0.0000039  -0.0000017  -0.0000007
  147  -0.0000020  -0.0000043   0.0000048   0.0000013   0.0000012   0.0000016
  148   0.0000022   0.0000130   0.0000289   0.0000117   0.0000088  -0.0000154
  149  -0.0000184  -0.0000535   0.0000012   0.0000001   0.0000018   0.0000088
  150  -0.0000054  -0.0000128  -0.0000030   0.0000042   0.0000035   0.0000144
  151   0.0000027  -0.0000106  -0.0000105  -0.0000047  -0.0000033   0.0000040
  152   0.0000026   0.0000117  -0.0000025  -0.0000025  -0.0000019   0.0000004
  153   0.0000005   0.0000012  -0.0000004  -0.0000018  -0.0000029  -0.0000031
           25          26          27          28          29          30
    1  -0.0019154   0.0019736  -0.0017331   0.0011679   0.0005363   0.0011577
    2   0.0032596  -0.0006544   0.0025387  -0.0009084   0.0016508  -0.0006002
    3  -0.0037993   0.0009840  -0.0021291   0.0010468  -0.0000088   0.0005696
    4   0.0004710  -0.0000292  -0.0003556  -0.0003386   0.0000428  -0.0000815
    5   0.0002781  -0.0000881  -0.0000634   0.0000769  -0.0001342   0.0000758
    6  -0.0001366   0.0000651   0.0003057   0.0000793  -0.0001659   0.0001660
    7  -0.0217897   0.0100633  -0.0194001  -0.0036664   0.0096204   0.0006671
    8  -0.0151659   0.0040423  -0.0120260   0.0216617  -0.0143121   0.0170770
    9   0.0038940  -0.0015003   0.0016721   0.0064879   0.0027661   0.0067137
   10   0.0011237  -0.0005148   0.0005892   0.0008340  -0.0010521  -0.0001872
   11   0.0003222   0.0003495  -0.0006645  -0.0005736   0.0006420   0.0003359
   12  -0.0002652  -0.0007197   0.0008647   0.0007714  -0.0008760  -0.0007094
   13   0.0025612   0.0001529   0.0014290  -0.0040149  -0.0009816  -0.0052344
   14   0.0001518   0.0030533  -0.0016778   0.0051064   0.0027615   0.0052014
   15   0.0006698  -0.0000470  -0.0000192  -0.0025635  -0.0001031  -0.0014895
   16  -0.0008171  -0.0006757   0.0005845  -0.0008763  -0.0000237  -0.0001442
   17   0.0015606  -0.0002638   0.0005171   0.0000602  -0.0001501  -0.0008076
   18  -0.0002846   0.0000223   0.0005497  -0.0003322   0.0001865   0.0000166
   19  -0.2126604  -0.1129064   0.0282180  -0.0825370   0.0166027   0.0028281
   20  -0.1132723  -0.1226792   0.0195841   0.0196856  -0.1593029  -0.0177785
   21   0.0277961   0.0183175  -0.0538840   0.0036228  -0.0220884  -0.0858969
   22  -0.0078772   0.0026475   0.0247663  -0.0032457   0.0012864   0.0075891
   23  -0.0051161   0.0015480   0.0174502   0.0102836  -0.0049897  -0.0306956
   24   0.0013072   0.0000980  -0.0036516   0.0020772  -0.0012541  -0.0061589
   25   0.2338753   0.1230092  -0.0275156   0.0055795   0.0042682  -0.0014116
   26   0.1230092   0.1371264  -0.0205085  -0.0270483  -0.0194339   0.0052760
   27  -0.0275156  -0.0205085   0.0548636  -0.0050765  -0.0046904  -0.0003452
   28   0.0055795  -0.0270483  -0.0050765   0.4826217  -0.0093060  -0.0282344
   29   0.0042682  -0.0194339  -0.0046904  -0.0093060   0.4563965   0.0040977
   30  -0.0014116   0.0052760  -0.0003452  -0.0282344   0.0040977   0.5668830
   31   0.0005021   0.0001320  -0.0005180  -0.0755149   0.0069405   0.0760875
   32  -0.0006121   0.0013298   0.0003261   0.0067880  -0.0493102  -0.0173598
   33  -0.0003517  -0.0003601   0.0003893   0.0757251  -0.0167600  -0.2587136
   34   0.0009010  -0.0015221   0.0003006  -0.1274548   0.0237144  -0.0450013
   35   0.0004172   0.0013812   0.0005360   0.0233607  -0.0873240   0.0212949
   36   0.0000405  -0.0001898  -0.0000466  -0.0472519   0.0221838  -0.1193308
   37   0.0001636   0.0011524  -0.0002254  -0.0195721  -0.0133690   0.0038974
   38  -0.0001368   0.0001444   0.0002234   0.0100499   0.0053324  -0.0020622
   39   0.0001524   0.0003348   0.0001888  -0.0176441  -0.0125762   0.0019024
   40   0.0002433   0.0002454  -0.0001395  -0.0064436   0.0222871   0.0061198
   41  -0.0000878   0.0003866  -0.0000678   0.0015324  -0.0099804  -0.0024038
   42   0.0000325  -0.0002740  -0.0001510  -0.0044851   0.0206614   0.0039441
   43  -0.0000644   0.0000755   0.0001634   0.0062051  -0.0015632  -0.0237634
   44   0.0000310   0.0000110  -0.0000232  -0.0032968  -0.0003457   0.0107336
   45  -0.0000535  -0.0000180   0.0000100   0.0055944  -0.0010626  -0.0217694
   46   0.0006258   0.0038723   0.0003068  -0.1374972  -0.0418527   0.0099573
   47   0.0016358  -0.0057683  -0.0005515  -0.0425241  -0.1093141   0.0058509
   48  -0.0001572  -0.0018596   0.0002695   0.0101514   0.0072248  -0.0802762
   49   0.0003059  -0.0018394  -0.0000951   0.0048277  -0.0266974  -0.0079410
   50   0.0002127  -0.0013362  -0.0001085   0.0037705  -0.0182714  -0.0050616
   51  -0.0000022  -0.0000556   0.0004017  -0.0000261   0.0037825  -0.0004254
   52   0.0000677   0.0002448  -0.0003697  -0.0126302  -0.0003671   0.0272215
   53   0.0001430   0.0002317  -0.0003157  -0.0072022  -0.0009796   0.0180852
   54  -0.0000410   0.0001300   0.0002577   0.0020698   0.0000705  -0.0044962
   55   0.0000809   0.0004072   0.0001439  -0.0279270   0.0072072  -0.0190062
   56   0.0004136  -0.0000056   0.0002164  -0.0123695   0.0086830  -0.0123757
   57   0.0001857   0.0003199   0.0000272  -0.0017173  -0.0032456   0.0015154
   58  -0.0000284  -0.0000755   0.0000270  -0.0019072   0.0034967  -0.0038627
   59  -0.0001117   0.0000650  -0.0000332   0.0015708  -0.0007473   0.0016560
   60  -0.0000012  -0.0000611  -0.0000080  -0.0019475   0.0022371  -0.0024928
   61   0.0000263  -0.0000372   0.0000404   0.0018226  -0.0000410  -0.0007092
   62  -0.0000905   0.0000356  -0.0000367  -0.0003972  -0.0001161  -0.0005306
   63  -0.0000611  -0.0000839  -0.0000433   0.0015756  -0.0002383   0.0002709
   64  -0.0008777   0.0005978  -0.0009333   0.0001015  -0.0005634  -0.0000772
   65  -0.0013968   0.0004240  -0.0006765  -0.0001849  -0.0007256  -0.0000846
   66   0.0004344   0.0000382   0.0006734  -0.0002140   0.0000498   0.0000926
   67  -0.0002210  -0.0000208   0.0000235   0.0001812   0.0000081  -0.0000499
   68   0.0000773  -0.0000186  -0.0000385   0.0000019   0.0001894  -0.0000538
   69   0.0000809  -0.0000415   0.0001235  -0.0000360   0.0000034   0.0000244
   70   0.0004494   0.0001038   0.0000282  -0.0002575   0.0000131   0.0004831
   71   0.0005243  -0.0001381   0.0002869  -0.0001605   0.0005199  -0.0000668
   72  -0.0003431   0.0002544  -0.0003884   0.0000956  -0.0004466   0.0000524
   73  -0.0002395  -0.0000224  -0.0000499   0.0001243  -0.0000695  -0.0002003
   74  -0.0001122   0.0000856  -0.0000755   0.0000548  -0.0003233   0.0000743
   75   0.0000974  -0.0000878   0.0001293  -0.0000374   0.0001861   0.0000449
   76  -0.0006968   0.0000421  -0.0002868   0.0002754  -0.0001932  -0.0002801
   77  -0.0002270   0.0000408  -0.0001175   0.0000768  -0.0001155  -0.0000658
   78  -0.0001288  -0.0000377  -0.0000001   0.0000787   0.0000186  -0.0000760
   79   0.0000225  -0.0000801   0.0000333   0.0002533   0.0002084   0.0001128
   80   0.0000050   0.0000956  -0.0000287  -0.0000321  -0.0001243   0.0000711
   81   0.0000643  -0.0000515   0.0000278   0.0000836   0.0001157   0.0000007
   82   0.0000176   0.0000165  -0.0000025  -0.0000117  -0.0000595  -0.0000441
   83  -0.0000146   0.0000157  -0.0000058  -0.0000043  -0.0000752  -0.0000409
   84  -0.0000143   0.0000335  -0.0000136  -0.0000050  -0.0001342   0.0000481
   85  -0.0000068  -0.0000064   0.0000117  -0.0000102  -0.0000247   0.0000180
   86   0.0000080   0.0000146   0.0000104  -0.0000176  -0.0000700   0.0000199
   87  -0.0001168   0.0000109  -0.0000110   0.0000759  -0.0000404  -0.0000355
   88   0.0000587  -0.0000011   0.0000332  -0.0000337  -0.0000478   0.0000156
   89  -0.0000091  -0.0000058   0.0000205  -0.0000323  -0.0000410   0.0001078
   90  -0.0000032   0.0000031  -0.0000252   0.0000210   0.0001112   0.0000160
   91  -0.0001605  -0.0000283  -0.0000362   0.0000673   0.0000131  -0.0001150
   92   0.0000555   0.0000213   0.0000095  -0.0000253  -0.0000434   0.0000274
   93   0.0000581   0.0000089   0.0000164  -0.0000223  -0.0000106   0.0000342
   94   0.0000870   0.0000152   0.0000196  -0.0000346  -0.0000016   0.0000629
   95   0.0000117  -0.0000019   0.0000059  -0.0000047   0.0000059   0.0000097
   96  -0.0000012   0.0000005  -0.0000005  -0.0000006   0.0000007  -0.0000009
   97  -0.0000087  -0.0000017  -0.0000016   0.0000031   0.0000008  -0.0000071
   98  -0.0000051  -0.0000009  -0.0000012   0.0000023   0.0000004  -0.0000039
   99  -0.0000023  -0.0000012   0.0000002   0.0000015   0.0000007  -0.0000013
  100   0.0003023   0.0000528   0.0000635  -0.0001114  -0.0000243   0.0002177
  101  -0.0000034  -0.0000144  -0.0000018   0.0000046   0.0000565   0.0000154
  102  -0.0001181   0.0000106  -0.0000541   0.0000355  -0.0000234  -0.0000320
  103  -0.0000502   0.0000033  -0.0000223   0.0000181  -0.0000124  -0.0000243
  104  -0.0000079   0.0000030  -0.0000049   0.0000020  -0.0000074  -0.0000029
  105   0.0000004  -0.0000017   0.0000020   0.0000008   0.0000017  -0.0000015
  106   0.0000449   0.0000173   0.0000029  -0.0000253  -0.0000057   0.0000249
  107  -0.0000835  -0.0000248  -0.0000131   0.0000400   0.0000311  -0.0000421
  108  -0.0000207  -0.0000019  -0.0000098   0.0000026   0.0000222  -0.0000179
  109  -0.0000356  -0.0000129  -0.0000035   0.0000199   0.0000048  -0.0000210
  110   0.0000557   0.0000184   0.0000066  -0.0000277  -0.0000185   0.0000259
  111   0.0000031  -0.0000009   0.0000028   0.0000011  -0.0000058   0.0000044
  112  -0.0000145  -0.0000047  -0.0000003   0.0000089  -0.0000082  -0.0000116
  113   0.0000257   0.0000077   0.0000043  -0.0000114  -0.0000182   0.0000112
  114   0.0000237   0.0000032   0.0000095  -0.0000058  -0.0000166   0.0000196
  115   0.0000029   0.0000010  -0.0000002  -0.0000025   0.0000081   0.0000052
  116  -0.0000073  -0.0000027   0.0000000   0.0000033   0.0000062  -0.0000002
  117  -0.0000106  -0.0000027  -0.0000024   0.0000046   0.0000022  -0.0000089
  118   0.0000358   0.0000116   0.0000035  -0.0000186  -0.0000026   0.0000210
  119   0.0000018  -0.0000037   0.0000010   0.0000000   0.0000129  -0.0000039
  120  -0.0000134  -0.0000007  -0.0000058   0.0000023   0.0000010  -0.0000161
  121  -0.0000008  -0.0000007  -0.0000001   0.0000011   0.0000003  -0.0000004
  122  -0.0000007  -0.0000003   0.0000004   0.0000009   0.0000010   0.0000004
  123  -0.0000047  -0.0000023   0.0000002   0.0000048   0.0000025  -0.0000017
  124  -0.0000616  -0.0000211  -0.0000083   0.0000311   0.0000168  -0.0000424
  125  -0.0000111   0.0000024  -0.0000039   0.0000025  -0.0000115  -0.0000088
  126   0.0000191   0.0000053   0.0000047  -0.0000072  -0.0000078   0.0000162
  127   0.0000131   0.0000068   0.0000009  -0.0000082  -0.0000062   0.0000075
  128   0.0000015  -0.0000012   0.0000006   0.0000004   0.0000027   0.0000023
  129  -0.0000064  -0.0000025  -0.0000013   0.0000034   0.0000040  -0.0000056
  130   0.0000458   0.0000070   0.0000111  -0.0000179  -0.0000049   0.0000307
  131   0.0000170   0.0000029   0.0000054  -0.0000013  -0.0000064   0.0000290
  132  -0.0000225  -0.0000001  -0.0000069   0.0000029  -0.0000002  -0.0000164
  133  -0.0000052  -0.0000016  -0.0000008   0.0000023   0.0000019  -0.0000026
  134  -0.0000006  -0.0000004  -0.0000000  -0.0000006   0.0000007  -0.0000008
  135  -0.0000007  -0.0000010   0.0000004   0.0000012   0.0000003   0.0000019
  136  -0.0000481  -0.0000193  -0.0000079   0.0000287   0.0000218  -0.0000330
  137  -0.0000395   0.0000073  -0.0000152   0.0000032  -0.0000161  -0.0000364
  138   0.0000364   0.0000049   0.0000101  -0.0000111  -0.0000057   0.0000332
  139   0.0000164   0.0000127  -0.0000002  -0.0000153  -0.0000146   0.0000059
  140   0.0000082  -0.0000034   0.0000031   0.0000027   0.0000037   0.0000097
  141  -0.0000145  -0.0000046  -0.0000037   0.0000067   0.0000059  -0.0000158
  142  -0.0000379   0.0000238  -0.0000213   0.0000045  -0.0000652   0.0000026
  143   0.0000163  -0.0000265   0.0000121  -0.0000016   0.0000637  -0.0000261
  144   0.0000244  -0.0000085   0.0000067  -0.0000093   0.0000307  -0.0000196
  145   0.0000214   0.0000079   0.0000037  -0.0000073  -0.0000185   0.0000230
  146   0.0000165   0.0000002   0.0000045  -0.0000023   0.0000057   0.0000150
  147  -0.0000075  -0.0000017  -0.0000025   0.0000027   0.0000041  -0.0000107
  148  -0.0000401  -0.0000487   0.0000028   0.0000266   0.0001046  -0.0000892
  149  -0.0000321   0.0000270  -0.0000172  -0.0000108  -0.0000477  -0.0000115
  150  -0.0000211  -0.0000025  -0.0000037   0.0000110  -0.0000002  -0.0000154
  151   0.0000125   0.0000229  -0.0000034  -0.0000251  -0.0000286   0.0000191
  152   0.0000166   0.0000011   0.0000038   0.0000015  -0.0000105   0.0000210
  153   0.0000100   0.0000071   0.0000001  -0.0000101  -0.0000104   0.0000091
           31          32          33          34          35          36
    1  -0.0002298   0.0000497   0.0000210   0.0000731  -0.0002146  -0.0001658
    2   0.0000117  -0.0001157   0.0000631  -0.0005408  -0.0007077   0.0000144
    3  -0.0001932   0.0000268   0.0002273  -0.0001567  -0.0000117   0.0001232
    4   0.0001572  -0.0001323  -0.0001563  -0.0000201   0.0000378   0.0000041
    5  -0.0001431  -0.0001236   0.0000561   0.0000548   0.0000549   0.0000008
    6  -0.0001152   0.0000810  -0.0000759   0.0000404   0.0000017  -0.0000129
    7  -0.0000536  -0.0001469  -0.0004719   0.0001054  -0.0014207  -0.0001878
    8   0.0000999   0.0006368   0.0005773  -0.0000359  -0.0041262  -0.0014045
    9   0.0011797  -0.0017269  -0.0005998   0.0007590  -0.0031217  -0.0014847
   10  -0.0003168   0.0003280   0.0003179  -0.0001179  -0.0000666  -0.0000367
   11   0.0000137  -0.0000412  -0.0001507   0.0000639   0.0000894   0.0000946
   12  -0.0004314   0.0008180   0.0008855  -0.0003445   0.0003680   0.0004801
   13   0.0000131  -0.0001736   0.0000196   0.0004176   0.0022396   0.0007767
   14  -0.0000737   0.0001020  -0.0000252  -0.0002151  -0.0024057  -0.0011377
   15  -0.0004923   0.0009287   0.0006121  -0.0001114   0.0009082   0.0006201
   16   0.0000392  -0.0000421  -0.0000372   0.0000168   0.0001567  -0.0000067
   17  -0.0000255   0.0000067   0.0000535   0.0001109   0.0003665   0.0001500
   18   0.0000911  -0.0002244  -0.0001970  -0.0000023  -0.0000885  -0.0000676
   19  -0.0029332   0.0119024   0.0027924  -0.0086339   0.0275816   0.0039068
   20   0.0008998  -0.0055702  -0.0021187   0.0086732  -0.0161876   0.0009657
   21   0.0069084  -0.0315783  -0.0065964  -0.0052768   0.0223384   0.0040701
   22   0.0004603   0.0017895  -0.0001659   0.0001793  -0.0002088   0.0009209
   23   0.0013952  -0.0058815  -0.0012439  -0.0006925   0.0012834  -0.0011310
   24  -0.0001798  -0.0009392   0.0008418  -0.0004526   0.0005629   0.0007912
   25   0.0005021  -0.0006121  -0.0003517   0.0009010   0.0004172   0.0000405
   26   0.0001320   0.0013298  -0.0003601  -0.0015221   0.0013812  -0.0001898
   27  -0.0005180   0.0003261   0.0003893   0.0003006   0.0005360  -0.0000466
   28  -0.0755149   0.0067880   0.0757251  -0.1274548   0.0233607  -0.0472519
   29   0.0069405  -0.0493102  -0.0167600   0.0237144  -0.0873240   0.0221838
   30   0.0760875  -0.0173598  -0.2587136  -0.0450013   0.0212949  -0.1193308
   31   0.0874731  -0.0070274  -0.0814685   0.0063102  -0.0010474  -0.0248176
   32  -0.0070274   0.0588220   0.0179934  -0.0030096   0.0004560   0.0110792
   33  -0.0814685   0.0179934   0.2853722   0.0051574  -0.0007216  -0.0210016
   34   0.0063102  -0.0030096   0.0051574   0.5094090   0.0245844  -0.0449690
   35  -0.0010474   0.0004560  -0.0007216   0.0245844   0.5570160   0.0212819
   36  -0.0248176   0.0110792  -0.0210016  -0.0449690   0.0212819   0.5191904
   37   0.0009343  -0.0000425  -0.0002837  -0.2218406  -0.1173687   0.0231645
   38  -0.0005162   0.0002642  -0.0005721  -0.1185872  -0.1265132   0.0153826
   39   0.0005201  -0.0006099   0.0005939   0.0236291   0.0157152  -0.0502595
   40   0.0008927  -0.0005785   0.0001494  -0.0598809   0.0552570   0.0122007
   41  -0.0001774   0.0002108   0.0005742   0.0559770  -0.2812517  -0.0505745
   42   0.0007951   0.0000715   0.0006923   0.0123310  -0.0511280  -0.0579190
   43  -0.0029820   0.0016135  -0.0033980  -0.0702104   0.0044462   0.0743987
   44   0.0016684  -0.0001418   0.0014847   0.0043939  -0.0485570  -0.0151917
   45  -0.0037832   0.0016503  -0.0013290   0.0738147  -0.0149434  -0.2774122
   46  -0.0131966  -0.0088550   0.0019426  -0.0281517  -0.0126202  -0.0013057
   47   0.0001560  -0.0000275   0.0004315   0.0075520   0.0076880  -0.0025312
   48   0.0265361   0.0187552  -0.0040043  -0.0193092  -0.0123266   0.0010485
   49   0.0010935   0.0006123   0.0001138   0.0017985  -0.0007239   0.0001789
   50   0.0001236   0.0005297   0.0006097   0.0010797   0.0004094   0.0001967
   51  -0.0005429   0.0002927   0.0003625   0.0001674  -0.0005591  -0.0000923
   52  -0.0042994  -0.0036165   0.0001444   0.0012417   0.0001736   0.0016486
   53  -0.0031613  -0.0014959   0.0006432   0.0009349   0.0003347   0.0002387
   54   0.0002049   0.0006163   0.0011527  -0.0007249  -0.0001606   0.0008122
   55   0.0010725   0.0009223  -0.0004921  -0.0033082  -0.0035616   0.0011261
   56   0.0006098   0.0001412  -0.0002943  -0.0031773  -0.0028979   0.0005015
   57   0.0014562   0.0002468   0.0004172   0.0013580   0.0006464  -0.0003567
   58   0.0003910   0.0002233   0.0000219  -0.0008834  -0.0012840   0.0003566
   59  -0.0001300  -0.0001359   0.0000320   0.0005020   0.0005788   0.0000554
   60  -0.0003209  -0.0000139   0.0003471  -0.0009558  -0.0006840   0.0005107
   61   0.0002479  -0.0000449   0.0003204  -0.0000061   0.0001638  -0.0000806
   62   0.0001589   0.0002350  -0.0002312  -0.0000526  -0.0000403   0.0000279
   63  -0.0008701  -0.0004246   0.0006078  -0.0002921   0.0000727   0.0003912
   64  -0.0000262   0.0000464   0.0000437   0.0000620   0.0001505   0.0000646
   65   0.0000539   0.0000867  -0.0000025   0.0001416   0.0003083   0.0000312
   66   0.0000187  -0.0000203  -0.0000356   0.0000374  -0.0000062  -0.0000790
   67  -0.0000330   0.0000260   0.0000498  -0.0000306  -0.0000428   0.0000333
   68  -0.0000007   0.0000168   0.0000021  -0.0000445  -0.0000715  -0.0000003
   69   0.0000361  -0.0000130  -0.0000291   0.0000162  -0.0000009  -0.0000115
   70  -0.0000036  -0.0000148  -0.0000614   0.0000823   0.0000483  -0.0002004
   71  -0.0000219  -0.0000307   0.0000009  -0.0000808  -0.0001965  -0.0000531
   72   0.0001094   0.0000512  -0.0000915   0.0000537   0.0002225   0.0000634
   73   0.0000199   0.0000028   0.0000153  -0.0000175  -0.0000078   0.0000951
   74   0.0000434   0.0000347  -0.0000248   0.0000634   0.0001577   0.0000156
   75  -0.0000916  -0.0000248   0.0000770  -0.0000142  -0.0000998  -0.0000631
   76  -0.0000230   0.0000102   0.0000731  -0.0000129   0.0000134   0.0001487
   77  -0.0000033   0.0000056   0.0000150   0.0000099   0.0000306   0.0000428
   78  -0.0000553  -0.0000100   0.0000624  -0.0000087  -0.0000350   0.0000187
   79  -0.0000072  -0.0000262  -0.0000003  -0.0000676  -0.0001675  -0.0000137
   80   0.0000037   0.0000064  -0.0000066   0.0000406   0.0000285  -0.0000200
   81  -0.0000085  -0.0000187   0.0000064  -0.0000401  -0.0000743   0.0000038
   82  -0.0000261   0.0000056   0.0000176   0.0000011   0.0000330   0.0000078
   83  -0.0000190   0.0000058   0.0000171   0.0000068   0.0000416   0.0000128
   84  -0.0000131   0.0000094   0.0000008   0.0000374   0.0000690  -0.0000064
   85   0.0000197  -0.0000102  -0.0000081   0.0000124   0.0000080  -0.0000004
   86  -0.0000094   0.0000002  -0.0000004   0.0000186   0.0000388  -0.0000057
   87  -0.0000224   0.0000094   0.0000209  -0.0000061   0.0000050   0.0000179
   88   0.0000080   0.0000010  -0.0000121   0.0000152   0.0000295  -0.0000029
   89   0.0000448  -0.0000164  -0.0000364   0.0000345   0.0000125  -0.0000183
   90  -0.0000209   0.0000044   0.0000033  -0.0000278  -0.0000553  -0.0000158
   91   0.0000006  -0.0000024   0.0000136  -0.0000200  -0.0000285   0.0000546
   92   0.0000009   0.0000062  -0.0000009   0.0000134   0.0000260  -0.0000141
   93  -0.0000069   0.0000022   0.0000057   0.0000103   0.0000111  -0.0000247
   94   0.0000005   0.0000006  -0.0000087   0.0000090   0.0000135  -0.0000296
   95  -0.0000017  -0.0000015   0.0000002   0.0000005  -0.0000011  -0.0000060
   96   0.0000019   0.0000005  -0.0000039  -0.0000012   0.0000001   0.0000031
   97  -0.0000006  -0.0000001   0.0000013  -0.0000009  -0.0000013   0.0000024
   98   0.0000003   0.0000002   0.0000006  -0.0000008  -0.0000008   0.0000024
   99  -0.0000009  -0.0000002   0.0000018   0.0000001  -0.0000012  -0.0000009
  100  -0.0000024   0.0000059  -0.0000269   0.0000354   0.0000578  -0.0000959
  101  -0.0000040  -0.0000063  -0.0000040  -0.0000109  -0.0000240  -0.0000081
  102   0.0000077   0.0000015  -0.0000048  -0.0000037  -0.0000005   0.0000300
  103  -0.0000031   0.0000011   0.0000073  -0.0000014   0.0000003   0.0000102
  104   0.0000012   0.0000018   0.0000001   0.0000006   0.0000023   0.0000019
  105  -0.0000017  -0.0000009   0.0000022   0.0000000  -0.0000014  -0.0000010
  106   0.0000079   0.0000007  -0.0000159   0.0000011   0.0000099  -0.0000038
  107  -0.0000045  -0.0000061   0.0000081  -0.0000121  -0.0000234   0.0000190
  108   0.0000118  -0.0000060  -0.0000237  -0.0000155  -0.0000086   0.0000268
  109  -0.0000051  -0.0000009   0.0000109  -0.0000018  -0.0000078   0.0000041
  110   0.0000054   0.0000033  -0.0000104   0.0000058   0.0000152  -0.0000080
  111  -0.0000053   0.0000017   0.0000103   0.0000052   0.0000014  -0.0000101
  112  -0.0000035   0.0000022   0.0000088   0.0000020   0.0000005   0.0000010
  113  -0.0000004   0.0000042   0.0000027   0.0000066   0.0000100  -0.0000077
  114  -0.0000087   0.0000042   0.0000169   0.0000124   0.0000074  -0.0000234
  115   0.0000011  -0.0000021  -0.0000037  -0.0000016  -0.0000023  -0.0000008
  116  -0.0000008  -0.0000015   0.0000003  -0.0000010  -0.0000029   0.0000001
  117   0.0000010  -0.0000007  -0.0000024  -0.0000030  -0.0000017   0.0000075
  118   0.0000043   0.0000013  -0.0000088   0.0000023   0.0000078  -0.0000058
  119   0.0000011  -0.0000004  -0.0000030  -0.0000045  -0.0000061   0.0000032
  120   0.0000042   0.0000002  -0.0000047  -0.0000043  -0.0000008   0.0000093
  121  -0.0000002   0.0000001   0.0000006  -0.0000001  -0.0000004   0.0000001
  122  -0.0000004  -0.0000007   0.0000000  -0.0000003  -0.0000004  -0.0000004
  123  -0.0000023  -0.0000009   0.0000030  -0.0000000  -0.0000024  -0.0000001
  124  -0.0000042  -0.0000030   0.0000094  -0.0000090  -0.0000190   0.0000159
  125   0.0000002   0.0000016   0.0000029   0.0000017   0.0000022   0.0000030
  126  -0.0000028   0.0000002   0.0000036   0.0000051   0.0000048  -0.0000111
  127   0.0000019   0.0000014  -0.0000029   0.0000021   0.0000054  -0.0000018
  128  -0.0000002  -0.0000006  -0.0000010  -0.0000005   0.0000002  -0.0000001
  129   0.0000013   0.0000001  -0.0000024  -0.0000025  -0.0000020   0.0000057
  130   0.0000009   0.0000019  -0.0000041   0.0000057   0.0000091  -0.0000139
  131  -0.0000042  -0.0000038   0.0000022   0.0000070   0.0000086  -0.0000152
  132   0.0000008   0.0000013  -0.0000009  -0.0000038  -0.0000047   0.0000119
  133  -0.0000023  -0.0000010   0.0000022  -0.0000007  -0.0000016   0.0000015
  134  -0.0000000   0.0000005  -0.0000003  -0.0000005  -0.0000000   0.0000013
  135  -0.0000014  -0.0000005   0.0000013   0.0000008  -0.0000002  -0.0000016
  136  -0.0000039  -0.0000040   0.0000051  -0.0000107  -0.0000172   0.0000172
  137   0.0000059   0.0000051   0.0000010  -0.0000014  -0.0000022   0.0000168
  138  -0.0000050  -0.0000019   0.0000028   0.0000075   0.0000088  -0.0000183
  139   0.0000058   0.0000044  -0.0000044   0.0000045   0.0000100  -0.0000039
  140  -0.0000026  -0.0000025   0.0000006   0.0000002   0.0000010  -0.0000044
  141   0.0000020   0.0000004  -0.0000021  -0.0000052  -0.0000051   0.0000101
  142   0.0000048   0.0000054   0.0000018   0.0000140   0.0000283   0.0000026
  143   0.0000083   0.0000001  -0.0000122  -0.0000211  -0.0000285   0.0000111
  144   0.0000155   0.0000048  -0.0000166  -0.0000124  -0.0000077   0.0000060
  145   0.0000036   0.0000027  -0.0000048   0.0000057   0.0000127  -0.0000076
  146  -0.0000021  -0.0000022  -0.0000006   0.0000020  -0.0000009  -0.0000068
  147  -0.0000021  -0.0000012   0.0000038  -0.0000018  -0.0000042   0.0000014
  148  -0.0000008  -0.0000068   0.0000035  -0.0000360  -0.0000615   0.0000291
  149  -0.0000017   0.0000017   0.0000124   0.0000140   0.0000172  -0.0000006
  150  -0.0000154  -0.0000063   0.0000203   0.0000003  -0.0000081  -0.0000018
  151   0.0000056   0.0000044  -0.0000025   0.0000113   0.0000175  -0.0000091
  152   0.0000001   0.0000010  -0.0000039   0.0000032   0.0000105  -0.0000052
  153   0.0000077   0.0000050  -0.0000092   0.0000028   0.0000090  -0.0000008
           37          38          39          40          41          42
    1   0.0001613  -0.0000751   0.0000514   0.0002576  -0.0001505   0.0000881
    2  -0.0003940   0.0001598  -0.0001714   0.0001146  -0.0001220   0.0000454
    3   0.0000878  -0.0000997  -0.0000468   0.0001779  -0.0000288  -0.0000342
    4   0.0000085   0.0000110  -0.0000054  -0.0000064  -0.0000109  -0.0000161
    5   0.0000113  -0.0000009   0.0000148  -0.0000020   0.0000089  -0.0000029
    6   0.0000139  -0.0000101   0.0000080   0.0000058   0.0000125   0.0000041
    7   0.0001978  -0.0000190   0.0000214   0.0008598  -0.0006570   0.0000132
    8   0.0001917   0.0000562  -0.0001432   0.0010296  -0.0001373   0.0007920
    9  -0.0002857   0.0000578  -0.0001189   0.0006580  -0.0009308   0.0010523
   10  -0.0000156  -0.0000026  -0.0000259  -0.0000371   0.0000298   0.0001056
   11  -0.0000032   0.0000028  -0.0000005  -0.0000250   0.0000045  -0.0000455
   12   0.0000184  -0.0000324  -0.0000441  -0.0001238   0.0001228  -0.0000078
   13   0.0000944  -0.0001044   0.0000951  -0.0006698   0.0004930  -0.0005038
   14   0.0001560   0.0001409  -0.0000465   0.0007166  -0.0005608   0.0005862
   15   0.0000532  -0.0000421   0.0000031  -0.0002761   0.0002363  -0.0002579
   16  -0.0000487   0.0000172  -0.0000003  -0.0000370  -0.0000117  -0.0000256
   17   0.0000427  -0.0000475   0.0000269  -0.0001342   0.0001410  -0.0000805
   18  -0.0000388   0.0000262   0.0000178   0.0000348  -0.0000719   0.0000102
   19   0.0006086   0.0007157   0.0004553  -0.0036994   0.0021361  -0.0032171
   20  -0.0015710   0.0010975  -0.0007601   0.0002819   0.0005076   0.0005146
   21   0.0008227  -0.0002026   0.0004570  -0.0038240   0.0028255  -0.0027560
   22  -0.0000822  -0.0000266   0.0001670   0.0000501  -0.0001254  -0.0003046
   23   0.0000438  -0.0000436   0.0001281  -0.0003805   0.0002098   0.0002022
   24  -0.0000073  -0.0000314  -0.0000291  -0.0000688  -0.0000667   0.0003173
   25   0.0001636  -0.0001368   0.0001524   0.0002433  -0.0000878   0.0000325
   26   0.0011524   0.0001444   0.0003348   0.0002454   0.0003866  -0.0002740
   27  -0.0002254   0.0002234   0.0001888  -0.0001395  -0.0000678  -0.0001510
   28  -0.0195721   0.0100499  -0.0176441  -0.0064436   0.0015324  -0.0044851
   29  -0.0133690   0.0053324  -0.0125762   0.0222871  -0.0099804   0.0206614
   30   0.0038974  -0.0020622   0.0019024   0.0061198  -0.0024038   0.0039441
   31   0.0009343  -0.0005162   0.0005201   0.0008927  -0.0001774   0.0007951
   32  -0.0000425   0.0002642  -0.0006099  -0.0005785   0.0002108   0.0000715
   33  -0.0002837  -0.0005721   0.0005939   0.0001494   0.0005742   0.0006923
   34  -0.2218406  -0.1185872   0.0236291  -0.0598809   0.0559770   0.0123310
   35  -0.1173687  -0.1265132   0.0157152   0.0552570  -0.2812517  -0.0511280
   36   0.0231645   0.0153826  -0.0502595   0.0122007  -0.0505745  -0.0579190
   37   0.2429360   0.1294097  -0.0228914   0.0071472   0.0040134  -0.0012165
   38   0.1294097   0.1347026  -0.0181977  -0.0257096  -0.0163800   0.0041155
   39  -0.0228914  -0.0181977   0.0517988  -0.0062214  -0.0037494  -0.0001584
   40   0.0071472  -0.0257096  -0.0062214   0.0636013  -0.0627573  -0.0107669
   41   0.0040134  -0.0163800  -0.0037494  -0.0627573   0.3062714   0.0547075
   42  -0.0012165   0.0041155  -0.0001584  -0.0107669   0.0547075   0.0602267
   43  -0.0079234   0.0028596   0.0253605  -0.0031556  -0.0000691   0.0061745
   44  -0.0049008   0.0009532   0.0179865   0.0094486  -0.0008253  -0.0299514
   45   0.0009726   0.0000213  -0.0024333   0.0016447  -0.0005198  -0.0055391
   46  -0.0021412   0.0012421  -0.0021671   0.0012905  -0.0008460   0.0007695
   47   0.0034822  -0.0005415   0.0023288   0.0011281   0.0004783   0.0002627
   48  -0.0041494   0.0008109  -0.0026110   0.0009090  -0.0003817   0.0005412
   49   0.0002086   0.0002124   0.0002515  -0.0004349   0.0004532   0.0000243
   50  -0.0001188   0.0003602   0.0002077  -0.0005691   0.0006310  -0.0003445
   51  -0.0000426   0.0002121  -0.0000817  -0.0003816   0.0000483   0.0001893
   52   0.0004049   0.0000217  -0.0003687  -0.0000635   0.0000115  -0.0000348
   53   0.0002179  -0.0001290   0.0000038   0.0000226  -0.0000036  -0.0001836
   54   0.0000262   0.0000449   0.0003591   0.0000782   0.0000260  -0.0000588
   55  -0.0008019   0.0005659  -0.0011583   0.0000732   0.0000903   0.0002026
   56  -0.0014145   0.0004662  -0.0006706  -0.0001960   0.0002882   0.0001390
   57   0.0005338   0.0002623   0.0006833  -0.0002081   0.0002124  -0.0000987
   58  -0.0004715   0.0001110  -0.0003588   0.0000165   0.0000515   0.0000646
   59   0.0002305  -0.0000535   0.0001571  -0.0000417   0.0000219  -0.0000528
   60  -0.0003604   0.0000927  -0.0002823   0.0000070   0.0000225   0.0000264
   61  -0.0000083  -0.0000001   0.0001289   0.0000104  -0.0000045  -0.0000199
   62   0.0000234   0.0000042  -0.0000508   0.0000078  -0.0000221   0.0000126
   63  -0.0001014  -0.0000139   0.0000274   0.0000260   0.0000162  -0.0000393
   64   0.0000834  -0.0000149   0.0000195  -0.0000285   0.0000900  -0.0000203
   65   0.0001528   0.0000062   0.0000551  -0.0001346   0.0001458  -0.0000527
   66   0.0000145   0.0000316   0.0000223  -0.0000078  -0.0000268   0.0000188
   67  -0.0000420  -0.0000129  -0.0000127   0.0000081   0.0000113   0.0000023
   68  -0.0000281   0.0000050  -0.0000138   0.0000278  -0.0000321   0.0000083
   69  -0.0000073  -0.0000001   0.0000025  -0.0000071   0.0000060   0.0000029
   70   0.0001729   0.0000916   0.0000620   0.0000495  -0.0001954   0.0000140
   71  -0.0000555   0.0000275  -0.0000204   0.0000552  -0.0000909   0.0000192
   72   0.0001422   0.0000263   0.0000279  -0.0000379  -0.0000063  -0.0000242
   73  -0.0000701  -0.0000356  -0.0000246  -0.0000329   0.0000941  -0.0000077
   74   0.0000667  -0.0000051   0.0000212  -0.0000446   0.0000415  -0.0000099
   75  -0.0000534  -0.0000102  -0.0000033   0.0000276  -0.0000112   0.0000128
   76  -0.0001222  -0.0000876  -0.0000323  -0.0000589   0.0001918  -0.0000171
   77  -0.0000154  -0.0000224  -0.0000043  -0.0000247   0.0000592  -0.0000073
   78  -0.0000603  -0.0000308  -0.0000118  -0.0000053   0.0000528  -0.0000017
   79  -0.0000686  -0.0000054  -0.0000242   0.0000629  -0.0000485   0.0000272
   80   0.0000302   0.0000086   0.0000139  -0.0000063   0.0000037   0.0000030
   81  -0.0000328  -0.0000005  -0.0000148   0.0000264  -0.0000221   0.0000075
   82   0.0000208   0.0000024   0.0000032  -0.0000072   0.0000031  -0.0000059
   83   0.0000165  -0.0000043   0.0000018  -0.0000123   0.0000155  -0.0000071
   84   0.0000353   0.0000002   0.0000129  -0.0000140   0.0000050  -0.0000052
   85  -0.0000078  -0.0000062  -0.0000001  -0.0000069   0.0000129  -0.0000008
   86   0.0000221   0.0000013   0.0000067  -0.0000076  -0.0000005  -0.0000027
   87  -0.0000087  -0.0000078  -0.0000027  -0.0000043   0.0000150  -0.0000025
   88   0.0000148   0.0000022   0.0000050  -0.0000096   0.0000037  -0.0000015
   89   0.0000014  -0.0000020   0.0000072  -0.0000080   0.0000084   0.0000023
   90  -0.0000067   0.0000101  -0.0000025   0.0000244  -0.0000336   0.0000085
   91  -0.0000640  -0.0000321  -0.0000160  -0.0000101   0.0000578  -0.0000014
   92   0.0000311   0.0000107   0.0000055  -0.0000087  -0.0000031   0.0000005
   93   0.0000220   0.0000097   0.0000055   0.0000028  -0.0000159   0.0000003
   94   0.0000350   0.0000186   0.0000088   0.0000071  -0.0000353   0.0000003
   95   0.0000019   0.0000017   0.0000012   0.0000034  -0.0000069  -0.0000001
   96   0.0000004   0.0000004  -0.0000000  -0.0000021   0.0000020   0.0000004
   97  -0.0000036  -0.0000018  -0.0000009  -0.0000007   0.0000034  -0.0000002
   98  -0.0000020  -0.0000010  -0.0000006  -0.0000003   0.0000018  -0.0000001
   99  -0.0000015  -0.0000010  -0.0000001  -0.0000001   0.0000016  -0.0000000
  100   0.0001138   0.0000531   0.0000317   0.0000243  -0.0001104   0.0000018
  101  -0.0000133  -0.0000007   0.0000003   0.0000201  -0.0000266   0.0000004
  102  -0.0000192  -0.0000111  -0.0000044  -0.0000075   0.0000234  -0.0000014
  103  -0.0000086  -0.0000061  -0.0000026  -0.0000038   0.0000133  -0.0000018
  104   0.0000008  -0.0000001  -0.0000003  -0.0000017   0.0000019   0.0000001
  105  -0.0000016  -0.0000010  -0.0000002  -0.0000000   0.0000016  -0.0000001
  106   0.0000244   0.0000150   0.0000031  -0.0000013  -0.0000177   0.0000005
  107  -0.0000401  -0.0000182  -0.0000060   0.0000049   0.0000159  -0.0000016
  108  -0.0000087   0.0000023  -0.0000029   0.0000024  -0.0000071  -0.0000017
  109  -0.0000189  -0.0000116  -0.0000024   0.0000004   0.0000146  -0.0000003
  110   0.0000277   0.0000138   0.0000036  -0.0000036  -0.0000122   0.0000009
  111   0.0000010  -0.0000017   0.0000006  -0.0000001   0.0000029   0.0000005
  112  -0.0000071  -0.0000064  -0.0000012  -0.0000023   0.0000119   0.0000005
  113   0.0000128   0.0000039   0.0000016  -0.0000036   0.0000007   0.0000010
  114   0.0000100   0.0000001   0.0000028  -0.0000010   0.0000017   0.0000014
  115   0.0000015   0.0000029   0.0000005   0.0000023  -0.0000070  -0.0000005
  116  -0.0000038  -0.0000011   0.0000002   0.0000016  -0.0000014  -0.0000004
  117  -0.0000052  -0.0000021  -0.0000009  -0.0000005   0.0000032  -0.0000005
  118   0.0000185   0.0000110   0.0000029   0.0000007  -0.0000164  -0.0000003
  119  -0.0000029   0.0000007  -0.0000010   0.0000027  -0.0000041   0.0000006
  120  -0.0000045  -0.0000016  -0.0000025  -0.0000013   0.0000040  -0.0000001
  121  -0.0000006  -0.0000005  -0.0000001   0.0000003   0.0000003  -0.0000001
  122  -0.0000004  -0.0000003   0.0000002   0.0000004  -0.0000004  -0.0000002
  123  -0.0000030  -0.0000018  -0.0000001   0.0000004   0.0000019  -0.0000002
  124  -0.0000332  -0.0000173  -0.0000063  -0.0000001   0.0000243   0.0000005
  125  -0.0000011  -0.0000022  -0.0000013  -0.0000049   0.0000105   0.0000005
  126   0.0000095   0.0000035   0.0000025   0.0000004  -0.0000053  -0.0000003
  127   0.0000087   0.0000048   0.0000011  -0.0000014  -0.0000046  -0.0000000
  128  -0.0000003   0.0000001   0.0000005   0.0000016  -0.0000031  -0.0000005
  129  -0.0000039  -0.0000011  -0.0000009   0.0000001   0.0000013   0.0000003
  130   0.0000173   0.0000085   0.0000045   0.0000031  -0.0000161   0.0000003
  131   0.0000082   0.0000025   0.0000058   0.0000067  -0.0000160  -0.0000036
  132  -0.0000060  -0.0000023  -0.0000035  -0.0000062   0.0000124   0.0000018
  133  -0.0000024  -0.0000010  -0.0000005  -0.0000006   0.0000023  -0.0000002
  134  -0.0000004  -0.0000001  -0.0000004  -0.0000003   0.0000006   0.0000002
  135  -0.0000008  -0.0000007   0.0000004   0.0000005   0.0000001  -0.0000002
  136  -0.0000276  -0.0000133  -0.0000052   0.0000034   0.0000136  -0.0000005
  137  -0.0000062  -0.0000031  -0.0000064  -0.0000148   0.0000285   0.0000033
  138   0.0000145   0.0000056   0.0000057   0.0000048  -0.0000161  -0.0000022
  139   0.0000139   0.0000069   0.0000013  -0.0000043  -0.0000033   0.0000006
  140   0.0000004  -0.0000006   0.0000022   0.0000052  -0.0000082  -0.0000021
  141  -0.0000078  -0.0000028  -0.0000030  -0.0000004   0.0000051   0.0000007
  142   0.0000135   0.0000002   0.0000024  -0.0000146   0.0000169  -0.0000019
  143  -0.0000191  -0.0000017  -0.0000061   0.0000156  -0.0000155   0.0000037
  144  -0.0000038   0.0000037  -0.0000026   0.0000104  -0.0000168   0.0000020
  145   0.0000124   0.0000046   0.0000039   0.0000011  -0.0000089  -0.0000004
  146   0.0000042   0.0000021   0.0000021   0.0000032  -0.0000077  -0.0000005
  147  -0.0000030  -0.0000011  -0.0000009  -0.0000007   0.0000031  -0.0000004
  148  -0.0000551  -0.0000162  -0.0000156   0.0000166   0.0000064   0.0000029
  149   0.0000125   0.0000020   0.0000002  -0.0000226   0.0000295  -0.0000015
  150  -0.0000077  -0.0000051  -0.0000019  -0.0000026   0.0000134  -0.0000026
  151   0.0000215   0.0000086   0.0000038  -0.0000108   0.0000017  -0.0000004
  152   0.0000071   0.0000016   0.0000038   0.0000046  -0.0000117  -0.0000010
  153   0.0000086   0.0000043   0.0000013  -0.0000022  -0.0000044   0.0000017
           43          44          45          46          47          48
    1   0.0000478  -0.0000042   0.0000532  -0.0077002   0.0263152   0.0040771
    2   0.0000030   0.0000635  -0.0000167   0.0097253  -0.0146681   0.0018301
    3   0.0000208   0.0000074  -0.0000444  -0.0039861   0.0202384   0.0048217
    4  -0.0000265   0.0000198  -0.0000435   0.0001813  -0.0001023   0.0008101
    5   0.0000137   0.0000078   0.0000211  -0.0004914   0.0015693  -0.0011065
    6   0.0000088  -0.0000093   0.0000161  -0.0003085   0.0008065   0.0006371
    7  -0.0000521   0.0001667  -0.0001310   0.0016231  -0.0000969   0.0006714
    8  -0.0001390  -0.0000352  -0.0000293  -0.0000100   0.0003313   0.0011010
    9  -0.0002507   0.0001186   0.0003285   0.0006069   0.0011274  -0.0000664
   10  -0.0000256  -0.0000177   0.0001805  -0.0000506  -0.0000917  -0.0001430
   11   0.0000258  -0.0000273  -0.0001111   0.0000026  -0.0001980   0.0000252
   12   0.0001661  -0.0001755   0.0002697  -0.0001369   0.0001876   0.0001608
   13   0.0000104  -0.0000378  -0.0001746  -0.0010987   0.0002462  -0.0002525
   14  -0.0000534   0.0000054   0.0002025  -0.0001096   0.0011885  -0.0003579
   15   0.0001036  -0.0001335   0.0000475  -0.0003473  -0.0001558  -0.0000856
   16  -0.0000061   0.0000085   0.0000002   0.0003629  -0.0003226  -0.0000153
   17   0.0000102  -0.0000240  -0.0000372  -0.0003315   0.0002931  -0.0000367
   18  -0.0000018   0.0000483  -0.0000394   0.0002138  -0.0001186  -0.0000422
   19   0.0011252  -0.0009750   0.0009020   0.0053840  -0.0288577  -0.0055763
   20  -0.0011774   0.0008155  -0.0011200  -0.0032220  -0.0283660  -0.0044245
   21  -0.0002935   0.0011462   0.0005152  -0.0014865   0.0021870   0.0012136
   22  -0.0001402   0.0004313  -0.0004778   0.0003144  -0.0003811  -0.0008150
   23   0.0001940  -0.0001252   0.0008529   0.0007992   0.0019739  -0.0008939
   24   0.0003796  -0.0003010   0.0005429   0.0000653   0.0005363   0.0000932
   25  -0.0000644   0.0000310  -0.0000535   0.0006258   0.0016358  -0.0001572
   26   0.0000755   0.0000110  -0.0000180   0.0038723  -0.0057683  -0.0018596
   27   0.0001634  -0.0000232   0.0000100   0.0003068  -0.0005515   0.0002695
   28   0.0062051  -0.0032968   0.0055944  -0.1374972  -0.0425241   0.0101514
   29  -0.0015632  -0.0003457  -0.0010626  -0.0418527  -0.1093141   0.0072248
   30  -0.0237634   0.0107336  -0.0217694   0.0099573   0.0058509  -0.0802762
   31  -0.0029820   0.0016684  -0.0037832  -0.0131966   0.0001560   0.0265361
   32   0.0016135  -0.0001418   0.0016503  -0.0088550  -0.0000275   0.0187552
   33  -0.0033980   0.0014847  -0.0013290   0.0019426   0.0004315  -0.0040043
   34  -0.0702104   0.0043939   0.0738147  -0.0281517   0.0075520  -0.0193092
   35   0.0044462  -0.0485570  -0.0149434  -0.0126202   0.0076880  -0.0123266
   36   0.0743987  -0.0151917  -0.2774122  -0.0013057  -0.0025312   0.0010485
   37  -0.0079234  -0.0049008   0.0009726  -0.0021412   0.0034822  -0.0041494
   38   0.0028596   0.0009532   0.0000213   0.0012421  -0.0005415   0.0008109
   39   0.0253605   0.0179865  -0.0024333  -0.0021671   0.0023288  -0.0026110
   40  -0.0031556   0.0094486   0.0016447   0.0012905   0.0011281   0.0009090
   41  -0.0000691  -0.0008253  -0.0005198  -0.0008460   0.0004783  -0.0003817
   42   0.0061745  -0.0299514  -0.0055391   0.0007695   0.0002627   0.0005412
   43   0.0754240  -0.0065322  -0.0787825   0.0018941   0.0001393  -0.0010056
   44  -0.0065322   0.0481930   0.0152701  -0.0003012  -0.0000355  -0.0007449
   45  -0.0787825   0.0152701   0.3051509   0.0015185   0.0001575   0.0004962
   46   0.0018941  -0.0003012   0.0015185   0.4493785  -0.0296953  -0.0356750
   47   0.0001393  -0.0000355   0.0001575  -0.0296953   0.5601109   0.0256200
   48  -0.0010056  -0.0007449   0.0004962  -0.0356750   0.0256200   0.5462967
   49  -0.0000910   0.0000600  -0.0000169  -0.0578420   0.0511223   0.0140294
   50  -0.0000316   0.0000148   0.0000428   0.0505526  -0.2733484  -0.0587380
   51   0.0000832  -0.0001133   0.0000130   0.0138058  -0.0597701  -0.0636052
   52   0.0000418   0.0000062  -0.0010238  -0.0702663   0.0011962   0.0743588
   53   0.0001297   0.0002020  -0.0003550   0.0015333  -0.0504413  -0.0034592
   54   0.0004071  -0.0001313   0.0005004   0.0738055  -0.0027369  -0.2684208
   55  -0.0000492  -0.0001302  -0.0002806  -0.1300823   0.0229211  -0.0436659
   56   0.0001202  -0.0000654   0.0000347   0.0231401  -0.0924041   0.0217202
   57  -0.0000846   0.0000411   0.0004005  -0.0444889   0.0199548  -0.1171869
   58  -0.0000017  -0.0000080  -0.0001193  -0.0199126  -0.0130505   0.0035840
   59  -0.0000048  -0.0000057   0.0000332   0.0109141   0.0073137  -0.0021068
   60   0.0000967  -0.0000497  -0.0000035  -0.0181375  -0.0121310   0.0019841
   61  -0.0000408  -0.0000079   0.0002160   0.0054424  -0.0019392  -0.0251363
   62  -0.0000255  -0.0000361  -0.0000648  -0.0030851   0.0003578   0.0124888
   63   0.0002067  -0.0000101   0.0002451   0.0044835  -0.0007109  -0.0207402
   64   0.0000031  -0.0000200  -0.0000187   0.0009125   0.0003186   0.0008522
   65  -0.0000146  -0.0000353  -0.0000148   0.0001544  -0.0054377  -0.0029140
   66  -0.0000047   0.0000046   0.0000242   0.0006788  -0.0018929  -0.0009153
   67   0.0000126  -0.0000016   0.0000115   0.0004268  -0.0000599  -0.0003575
   68   0.0000006   0.0000072   0.0000006   0.0000428  -0.0002010  -0.0000329
   69  -0.0000049   0.0000015  -0.0000070   0.0002405  -0.0006667  -0.0004230
   70  -0.0000482   0.0000247   0.0000755   0.0000464  -0.0010280  -0.0011470
   71  -0.0000016   0.0000284   0.0000293  -0.0004422  -0.0013726  -0.0003465
   72  -0.0000269  -0.0000209  -0.0000533  -0.0000278   0.0008812   0.0001361
   73   0.0000207  -0.0000114  -0.0000424   0.0001197   0.0001102   0.0003118
   74  -0.0000082  -0.0000256  -0.0000166   0.0001686   0.0006886   0.0000072
   75   0.0000129   0.0000122   0.0000559   0.0000511  -0.0006415  -0.0003242
   76   0.0000448  -0.0000242  -0.0000504   0.0001714   0.0003522   0.0004204
   77   0.0000089  -0.0000111  -0.0000165   0.0001011   0.0002778   0.0001888
   78   0.0000189  -0.0000004   0.0000113   0.0000615   0.0000458   0.0000574
   79   0.0000087   0.0000159  -0.0000002   0.0000570   0.0015067   0.0006904
   80  -0.0000062  -0.0000028   0.0000076  -0.0000015  -0.0005785  -0.0005172
   81   0.0000038   0.0000081  -0.0000003  -0.0001721   0.0007387   0.0004666
   82  -0.0000005  -0.0000045   0.0000087  -0.0002106   0.0000023   0.0001352
   83  -0.0000001  -0.0000059   0.0000042  -0.0002507   0.0002745   0.0003650
   84  -0.0000027  -0.0000070   0.0000036  -0.0001579   0.0003142   0.0002252
   85  -0.0000008  -0.0000002  -0.0000059   0.0000298  -0.0000232  -0.0000369
   86  -0.0000025  -0.0000032   0.0000039  -0.0002059   0.0001708   0.0002392
   87   0.0000076  -0.0000038   0.0000014  -0.0000798   0.0001833   0.0001131
   88  -0.0000029  -0.0000031  -0.0000037  -0.0000429  -0.0000129  -0.0000132
   89  -0.0000043   0.0000012  -0.0000143   0.0001035   0.0000262  -0.0000949
   90   0.0000023   0.0000065   0.0000073  -0.0000006   0.0000593   0.0000456
   91   0.0000194  -0.0000037  -0.0000241   0.0000393  -0.0000302   0.0001566
   92  -0.0000080  -0.0000055   0.0000079   0.0000048   0.0000541  -0.0000460
   93  -0.0000075   0.0000013   0.0000149  -0.0000141   0.0000117  -0.0000682
   94  -0.0000110   0.0000038   0.0000133  -0.0000237   0.0000132  -0.0000838
   95  -0.0000009   0.0000023   0.0000031  -0.0000071  -0.0000038  -0.0000177
   96   0.0000005  -0.0000015  -0.0000032   0.0000027   0.0000020   0.0000113
   97   0.0000010  -0.0000003  -0.0000010   0.0000021  -0.0000009   0.0000095
   98   0.0000006  -0.0000003  -0.0000008   0.0000008  -0.0000022   0.0000068
   99   0.0000002   0.0000001   0.0000007   0.0000004  -0.0000011  -0.0000012
  100  -0.0000322   0.0000091   0.0000436  -0.0000928   0.0000407  -0.0003002
  101   0.0000020   0.0000104   0.0000021  -0.0000301  -0.0000887  -0.0000124
  102   0.0000086  -0.0000032  -0.0000179   0.0000308   0.0000413   0.0000762
  103   0.0000028  -0.0000014  -0.0000023   0.0000086   0.0000183   0.0000358
  104  -0.0000001  -0.0000009  -0.0000008   0.0000001   0.0000104   0.0000092
  105   0.0000003   0.0000003   0.0000010  -0.0000001  -0.0000029  -0.0000024
  106  -0.0000058  -0.0000012  -0.0000018  -0.0000103   0.0000152  -0.0000074
  107   0.0000110   0.0000050  -0.0000080   0.0000140  -0.0000337   0.0000541
  108   0.0000056   0.0000028  -0.0000199  -0.0000066  -0.0000084   0.0000714
  109   0.0000047   0.0000007   0.0000001   0.0000088  -0.0000126   0.0000106
  110  -0.0000069  -0.0000034   0.0000019  -0.0000104   0.0000218  -0.0000233
  111  -0.0000018  -0.0000006   0.0000079   0.0000021   0.0000009  -0.0000255
  112   0.0000019  -0.0000020   0.0000018   0.0000071  -0.0000003  -0.0000002
  113  -0.0000037  -0.0000033   0.0000049  -0.0000011   0.0000136  -0.0000232
  114  -0.0000055  -0.0000016   0.0000164   0.0000036   0.0000071  -0.0000626
  115  -0.0000006   0.0000019  -0.0000005  -0.0000031  -0.0000018   0.0000007
  116   0.0000009   0.0000016  -0.0000001   0.0000016  -0.0000033   0.0000001
  117   0.0000025  -0.0000000  -0.0000044   0.0000012  -0.0000012   0.0000170
  118  -0.0000054  -0.0000003   0.0000019  -0.0000111   0.0000149  -0.0000100
  119   0.0000005   0.0000009  -0.0000020  -0.0000082  -0.0000191   0.0000124
  120   0.0000019  -0.0000015  -0.0000065  -0.0000027  -0.0000018   0.0000355
  121   0.0000001   0.0000002   0.0000002   0.0000002  -0.0000005  -0.0000009
  122   0.0000001   0.0000005   0.0000002   0.0000001   0.0000004  -0.0000019
  123   0.0000007   0.0000006   0.0000011   0.0000015  -0.0000030  -0.0000031
  124   0.0000096   0.0000004  -0.0000075   0.0000090  -0.0000343   0.0000431
  125   0.0000008  -0.0000030  -0.0000012   0.0000093   0.0000080   0.0000069
  126  -0.0000035   0.0000008   0.0000072  -0.0000004   0.0000114  -0.0000349
  127  -0.0000023  -0.0000011   0.0000009  -0.0000005   0.0000097  -0.0000044
  128   0.0000001   0.0000011   0.0000000  -0.0000017   0.0000010  -0.0000005
  129   0.0000016  -0.0000004  -0.0000034  -0.0000008  -0.0000062   0.0000156
  130  -0.0000052   0.0000010   0.0000061  -0.0000121   0.0000098  -0.0000413
  131  -0.0000031   0.0000063   0.0000086  -0.0000082   0.0000372  -0.0000428
  132   0.0000033  -0.0000038  -0.0000064   0.0000124  -0.0000107   0.0000255
  133   0.0000008   0.0000003   0.0000004   0.0000035  -0.0000046  -0.0000007
  134   0.0000002  -0.0000005  -0.0000005   0.0000030  -0.0000023   0.0000012
  135   0.0000000   0.0000006   0.0000010   0.0000014   0.0000013  -0.0000050
  136   0.0000081   0.0000024  -0.0000071   0.0000016  -0.0000323   0.0000433
  137   0.0000028  -0.0000099  -0.0000100   0.0000227  -0.0000077   0.0000519
  138  -0.0000053   0.0000043   0.0000112  -0.0000047   0.0000203  -0.0000577
  139  -0.0000043  -0.0000033   0.0000007   0.0000026   0.0000178   0.0000007
  140  -0.0000005   0.0000041   0.0000033  -0.0000056   0.0000068  -0.0000145
  141   0.0000029  -0.0000014  -0.0000058  -0.0000037  -0.0000102   0.0000319
  142  -0.0000017  -0.0000068  -0.0000015   0.0000532   0.0001200  -0.0000002
  143   0.0000035   0.0000040  -0.0000090  -0.0000504  -0.0001117   0.0000588
  144  -0.0000007   0.0000020  -0.0000085  -0.0000457  -0.0000580   0.0000638
  145  -0.0000035  -0.0000000   0.0000023  -0.0000008   0.0000324  -0.0000294
  146  -0.0000016   0.0000021   0.0000029  -0.0000048  -0.0000009  -0.0000215
  147   0.0000006   0.0000004   0.0000005  -0.0000053  -0.0000078   0.0000113
  148   0.0000120   0.0000066  -0.0000131  -0.0000692  -0.0002043   0.0001255
  149  -0.0000024  -0.0000080   0.0000035   0.0000436   0.0000345  -0.0000150
  150   0.0000014   0.0000018   0.0000086  -0.0000019  -0.0000160  -0.0000108
  151  -0.0000054  -0.0000046   0.0000032   0.0000200   0.0000306  -0.0000287
  152  -0.0000015   0.0000017   0.0000020  -0.0000042   0.0000463  -0.0000177
  153  -0.0000017  -0.0000033  -0.0000035   0.0000008   0.0000268   0.0000066
           49          50          51          52          53          54
    1  -0.0033627   0.0016300  -0.0025915   0.0010532  -0.0006335   0.0011327
    2   0.0001482   0.0010674   0.0002337  -0.0010820   0.0006388  -0.0010892
    3  -0.0039118   0.0019416  -0.0024646  -0.0003191   0.0011169   0.0003119
    4   0.0001023  -0.0000896  -0.0001706  -0.0003266   0.0002407  -0.0003122
    5  -0.0005282   0.0002023   0.0001922   0.0004011  -0.0000603   0.0009519
    6  -0.0001618   0.0000148   0.0003157   0.0004484  -0.0002655   0.0006941
    7  -0.0009351  -0.0002927  -0.0002838  -0.0001910  -0.0001204  -0.0001056
    8  -0.0000466   0.0007649  -0.0002516   0.0000195  -0.0002055  -0.0000983
    9  -0.0003213  -0.0003838  -0.0000413  -0.0001368   0.0001643   0.0000510
   10   0.0000975  -0.0000118   0.0000451  -0.0001262   0.0000514  -0.0000312
   11   0.0000347  -0.0000605   0.0000329   0.0000208   0.0000531  -0.0001693
   12   0.0000152   0.0000904  -0.0000198  -0.0000303  -0.0002130   0.0001223
   13   0.0004939   0.0002251   0.0001043   0.0001378   0.0000217   0.0000014
   14   0.0000700  -0.0002581  -0.0000189  -0.0000955  -0.0000249   0.0002607
   15   0.0001854   0.0000763   0.0000799   0.0000349  -0.0000870   0.0001020
   16  -0.0000860  -0.0000601   0.0000186   0.0000111   0.0000228  -0.0000096
   17   0.0001741   0.0001370   0.0000538   0.0000414  -0.0000185   0.0000111
   18  -0.0000853  -0.0000626  -0.0000089   0.0000067   0.0000207  -0.0000352
   19  -0.0048789  -0.0040675   0.0000820   0.0007232   0.0002383  -0.0002730
   20  -0.0023797  -0.0004008   0.0001851   0.0013162   0.0012410  -0.0001957
   21   0.0007429   0.0011918   0.0004238   0.0002211   0.0011578   0.0001678
   22  -0.0000551   0.0000152  -0.0000902   0.0003448  -0.0001907  -0.0002812
   23   0.0001208   0.0002959   0.0004605  -0.0004742  -0.0006864   0.0004422
   24  -0.0001240  -0.0000326   0.0002936  -0.0005827  -0.0005480   0.0001257
   25   0.0003059   0.0002127  -0.0000022   0.0000677   0.0001430  -0.0000410
   26  -0.0018394  -0.0013362  -0.0000556   0.0002448   0.0002317   0.0001300
   27  -0.0000951  -0.0001085   0.0004017  -0.0003697  -0.0003157   0.0002577
   28   0.0048277   0.0037705  -0.0000261  -0.0126302  -0.0072022   0.0020698
   29  -0.0266974  -0.0182714   0.0037825  -0.0003671  -0.0009796   0.0000705
   30  -0.0079410  -0.0050616  -0.0004254   0.0272215   0.0180852  -0.0044962
   31   0.0010935   0.0001236  -0.0005429  -0.0042994  -0.0031613   0.0002049
   32   0.0006123   0.0005297   0.0002927  -0.0036165  -0.0014959   0.0006163
   33   0.0001138   0.0006097   0.0003625   0.0001444   0.0006432   0.0011527
   34   0.0017985   0.0010797   0.0001674   0.0012417   0.0009349  -0.0007249
   35  -0.0007239   0.0004094  -0.0005591   0.0001736   0.0003347  -0.0001606
   36   0.0001789   0.0001967  -0.0000923   0.0016486   0.0002387   0.0008122
   37   0.0002086  -0.0001188  -0.0000426   0.0004049   0.0002179   0.0000262
   38   0.0002124   0.0003602   0.0002121   0.0000217  -0.0001290   0.0000449
   39   0.0002515   0.0002077  -0.0000817  -0.0003687   0.0000038   0.0003591
   40  -0.0004349  -0.0005691  -0.0003816  -0.0000635   0.0000226   0.0000782
   41   0.0004532   0.0006310   0.0000483   0.0000115  -0.0000036   0.0000260
   42   0.0000243  -0.0003445   0.0001893  -0.0000348  -0.0001836  -0.0000588
   43  -0.0000910  -0.0000316   0.0000832   0.0000418   0.0001297   0.0004071
   44   0.0000600   0.0000148  -0.0001133   0.0000062   0.0002020  -0.0001313
   45  -0.0000169   0.0000428   0.0000130  -0.0010238  -0.0003550   0.0005004
   46  -0.0578420   0.0505526   0.0138058  -0.0702663   0.0015333   0.0738055
   47   0.0511223  -0.2733484  -0.0597701   0.0011962  -0.0504413  -0.0027369
   48   0.0140294  -0.0587380  -0.0636052   0.0743588  -0.0034592  -0.2684208
   49   0.0660911  -0.0550081  -0.0128312  -0.0025870   0.0095972   0.0024141
   50  -0.0550081   0.2988799   0.0634352   0.0002283  -0.0000302  -0.0008158
   51  -0.0128312   0.0634352   0.0663220   0.0064326  -0.0293491  -0.0075361
   52  -0.0025870   0.0002283   0.0064326   0.0821404   0.0002214  -0.0794782
   53   0.0095972  -0.0000302  -0.0293491   0.0002214   0.0514208   0.0019437
   54   0.0024141  -0.0008158  -0.0075361  -0.0794782   0.0019437   0.2964219
   55  -0.0057429   0.0021875  -0.0047083   0.0065322  -0.0032960   0.0048939
   56   0.0235620  -0.0096050   0.0205134   0.0001665  -0.0004185  -0.0003025
   57   0.0067388  -0.0025974   0.0041211  -0.0253048   0.0107537  -0.0204708
   58   0.0002136   0.0004207   0.0005803   0.0010658  -0.0002121  -0.0002143
   59  -0.0002557   0.0005368  -0.0005685  -0.0005515   0.0003224  -0.0003992
   60   0.0007583   0.0000212   0.0006118   0.0003865  -0.0006611   0.0005717
   61   0.0010154  -0.0002971   0.0007494  -0.0031583   0.0014114  -0.0033541
   62  -0.0005215   0.0002467   0.0000872   0.0023159   0.0000207   0.0016191
   63  -0.0000182   0.0005015   0.0007390  -0.0033305   0.0014882  -0.0010991
   64   0.0001039  -0.0001088  -0.0003072  -0.0000611   0.0000815  -0.0002835
   65   0.0014964  -0.0006095   0.0010177  -0.0003006   0.0000964  -0.0000333
   66   0.0003784  -0.0003979   0.0005583  -0.0000065  -0.0000815   0.0002913
   67  -0.0001096   0.0000706   0.0000744  -0.0001559   0.0000103   0.0000102
   68   0.0000567  -0.0000632  -0.0000216  -0.0000403   0.0000013  -0.0001854
   69   0.0001066  -0.0000484   0.0001287  -0.0001516   0.0000502  -0.0000893
   70   0.0007240  -0.0005993   0.0002735   0.0000031   0.0001606   0.0001835
   71   0.0003452  -0.0002535   0.0002196   0.0000899   0.0000567   0.0001575
   72   0.0000117   0.0000084  -0.0001828  -0.0003358   0.0001028  -0.0004964
   73  -0.0002319   0.0002221  -0.0000390   0.0000148  -0.0000848  -0.0000707
   74  -0.0001275   0.0001078  -0.0000746  -0.0001429  -0.0000409  -0.0001687
   75   0.0000895  -0.0000721   0.0001534   0.0002111  -0.0000573   0.0003692
   76  -0.0003997   0.0004091  -0.0000898   0.0000443  -0.0001281  -0.0000381
   77  -0.0001601   0.0001426  -0.0000566   0.0000070  -0.0000370  -0.0000266
   78  -0.0001382   0.0001170  -0.0000047   0.0001225  -0.0000678   0.0001686
   79  -0.0004831   0.0002245  -0.0003280   0.0000092  -0.0000143  -0.0000559
   80   0.0002218  -0.0000818   0.0001360  -0.0000103   0.0000036   0.0000401
   81  -0.0002387   0.0001377  -0.0001827   0.0000489  -0.0000095   0.0000074
   82   0.0000261  -0.0000063  -0.0000053   0.0000743  -0.0000149   0.0000917
   83  -0.0000427   0.0000395  -0.0000480   0.0001232  -0.0000417   0.0001315
   84  -0.0000268   0.0000114  -0.0000386   0.0001313  -0.0000702   0.0001192
   85   0.0000043   0.0000080   0.0000003  -0.0000188  -0.0000011  -0.0000292
   86  -0.0000110   0.0000072  -0.0000258   0.0001158  -0.0000446   0.0001026
   87  -0.0000883   0.0000591  -0.0000057   0.0000357  -0.0000306   0.0000935
   88   0.0000255  -0.0000100   0.0000078   0.0000033  -0.0000030  -0.0000082
   89  -0.0000018   0.0000013   0.0000100  -0.0000315   0.0000074  -0.0000433
   90  -0.0000242  -0.0000227  -0.0000151   0.0000193  -0.0000069   0.0000215
   91  -0.0001013   0.0001100  -0.0000134   0.0000064  -0.0000299  -0.0000381
   92  -0.0000054   0.0000032   0.0000021  -0.0000042  -0.0000058   0.0000081
   93   0.0000287  -0.0000305   0.0000042   0.0000048   0.0000070   0.0000339
   94   0.0000561  -0.0000640   0.0000054  -0.0000051   0.0000195   0.0000185
   95   0.0000133  -0.0000145   0.0000013   0.0000019   0.0000053   0.0000087
   96  -0.0000066   0.0000047   0.0000012  -0.0000017  -0.0000022  -0.0000089
   97  -0.0000064   0.0000068  -0.0000009   0.0000009  -0.0000023  -0.0000006
   98  -0.0000028   0.0000032  -0.0000001   0.0000003  -0.0000015  -0.0000013
   99  -0.0000017   0.0000022  -0.0000000   0.0000011  -0.0000002   0.0000026
  100   0.0002302  -0.0002335   0.0000298  -0.0000074   0.0000673   0.0000782
  101   0.0000758  -0.0000700   0.0000046   0.0000023   0.0000329   0.0000119
  102  -0.0000506   0.0000501  -0.0000105  -0.0000073  -0.0000149  -0.0000403
  103  -0.0000293   0.0000293  -0.0000071   0.0000037  -0.0000085   0.0000008
  104  -0.0000061   0.0000052  -0.0000004  -0.0000020  -0.0000042  -0.0000049
  105  -0.0000013   0.0000025  -0.0000004   0.0000023   0.0000000   0.0000046
  106   0.0000154  -0.0000229   0.0000010  -0.0000079   0.0000045  -0.0000153
  107  -0.0000225   0.0000241  -0.0000071   0.0000072  -0.0000016  -0.0000024
  108   0.0000005  -0.0000066  -0.0000076  -0.0000047   0.0000055  -0.0000418
  109  -0.0000137   0.0000195  -0.0000012   0.0000050  -0.0000035   0.0000084
  110   0.0000147  -0.0000169   0.0000037  -0.0000068   0.0000016  -0.0000072
  111  -0.0000003   0.0000027   0.0000022   0.0000026  -0.0000017   0.0000176
  112  -0.0000122   0.0000174   0.0000011   0.0000032  -0.0000067   0.0000073
  113   0.0000012   0.0000011   0.0000036  -0.0000015  -0.0000036   0.0000053
  114   0.0000053  -0.0000014   0.0000059   0.0000021  -0.0000020   0.0000327
  115   0.0000062  -0.0000100  -0.0000011  -0.0000006   0.0000042  -0.0000014
  116   0.0000004  -0.0000021  -0.0000007   0.0000009   0.0000015   0.0000020
  117  -0.0000053   0.0000058  -0.0000014   0.0000010  -0.0000012  -0.0000064
  118   0.0000175  -0.0000229   0.0000003  -0.0000066   0.0000034  -0.0000076
  119   0.0000111  -0.0000103   0.0000019  -0.0000008   0.0000025  -0.0000057
  120  -0.0000064   0.0000076  -0.0000026  -0.0000022  -0.0000025  -0.0000165
  121   0.0000007  -0.0000003  -0.0000001  -0.0000002   0.0000001   0.0000001
  122   0.0000003  -0.0000007  -0.0000008   0.0000005   0.0000012   0.0000013
  123  -0.0000014   0.0000024  -0.0000003   0.0000026   0.0000002   0.0000060
  124  -0.0000229   0.0000332  -0.0000010   0.0000086  -0.0000065  -0.0000022
  125  -0.0000196   0.0000214   0.0000000   0.0000005  -0.0000075  -0.0000029
  126   0.0000064  -0.0000080   0.0000007   0.0000006   0.0000028   0.0000142
  127   0.0000007  -0.0000037   0.0000005  -0.0000027  -0.0000009  -0.0000027
  128   0.0000056  -0.0000063  -0.0000013  -0.0000002   0.0000028   0.0000007
  129  -0.0000006   0.0000013   0.0000001  -0.0000002  -0.0000010  -0.0000063
  130   0.0000268  -0.0000301   0.0000037  -0.0000037   0.0000070   0.0000073
  131   0.0000220  -0.0000286  -0.0000092   0.0000033   0.0000159   0.0000263
  132  -0.0000281   0.0000281   0.0000031   0.0000044  -0.0000121  -0.0000090
  133  -0.0000042   0.0000053  -0.0000010   0.0000031  -0.0000003   0.0000048
  134  -0.0000013   0.0000011   0.0000010   0.0000002  -0.0000008  -0.0000009
  135   0.0000012  -0.0000006  -0.0000005   0.0000006   0.0000011   0.0000034
  136  -0.0000049   0.0000138  -0.0000046   0.0000070   0.0000015  -0.0000022
  137  -0.0000598   0.0000627   0.0000064  -0.0000027  -0.0000264  -0.0000282
  138   0.0000247  -0.0000288  -0.0000031   0.0000004   0.0000133   0.0000251
  139  -0.0000085   0.0000026   0.0000031  -0.0000086  -0.0000073  -0.0000131
  140   0.0000188  -0.0000188  -0.0000057   0.0000002   0.0000108   0.0000101
  141  -0.0000028   0.0000066  -0.0000000   0.0000011  -0.0000038  -0.0000109
  142  -0.0000651   0.0000541  -0.0000098  -0.0000090  -0.0000234  -0.0000113
  143   0.0000694  -0.0000569   0.0000121  -0.0000097   0.0000127  -0.0000366
  144   0.0000553  -0.0000498   0.0000079  -0.0000246   0.0000088  -0.0000514
  145   0.0000131  -0.0000175   0.0000022  -0.0000137   0.0000027  -0.0000083
  146   0.0000204  -0.0000186  -0.0000022   0.0000018   0.0000113   0.0000099
  147  -0.0000061   0.0000081  -0.0000034   0.0000045  -0.0000004   0.0000059
  148   0.0000548  -0.0000258   0.0000068   0.0000061   0.0000143  -0.0000252
  149  -0.0001024   0.0000926  -0.0000066   0.0000026  -0.0000240   0.0000106
  150  -0.0000232   0.0000306  -0.0000118   0.0000210   0.0000053   0.0000470
  151  -0.0000451   0.0000289   0.0000019  -0.0000081  -0.0000116  -0.0000058
  152   0.0000229  -0.0000266  -0.0000028  -0.0000022   0.0000043   0.0000034
  153  -0.0000037  -0.0000047   0.0000075  -0.0000074  -0.0000106  -0.0000203
           55          56          57          58          59          60
    1  -0.0851434   0.0149219   0.0038607   0.0065090  -0.0270725  -0.0065147
    2   0.0131532  -0.1591471  -0.0212184   0.0045022  -0.0206753  -0.0045655
    3   0.0058018  -0.0224138  -0.0861422  -0.0013217   0.0046482  -0.0000150
    4  -0.0018219   0.0012049   0.0052614   0.0002827   0.0000256  -0.0003783
    5   0.0104848  -0.0054248  -0.0322069  -0.0004893   0.0013115   0.0003573
    6   0.0020341  -0.0021229  -0.0066501  -0.0001300  -0.0000156   0.0003560
    7   0.0110800  -0.0018441  -0.0015534  -0.0001983   0.0049372   0.0009533
    8  -0.0225002  -0.0267177   0.0029661   0.0015547  -0.0032229  -0.0007893
    9  -0.0061304  -0.0055308   0.0002566   0.0001128  -0.0017582  -0.0002173
   10   0.0004876   0.0014514   0.0003674   0.0000299   0.0000945  -0.0004116
   11   0.0002947   0.0014261   0.0008519   0.0000497   0.0001469  -0.0001715
   12   0.0001445  -0.0000942  -0.0001987  -0.0000728   0.0002080   0.0002914
   13  -0.0060177  -0.0029869   0.0007942   0.0005109  -0.0019993  -0.0002254
   14  -0.0062467  -0.0008782   0.0007437   0.0004190  -0.0020738  -0.0001982
   15   0.0000145   0.0002983   0.0001724   0.0000979  -0.0000745   0.0003590
   16   0.0000982   0.0005722  -0.0000004   0.0000557   0.0001098  -0.0000331
   17  -0.0023294  -0.0004320   0.0003689   0.0002570  -0.0006868  -0.0001305
   18  -0.0003966  -0.0003017   0.0007039   0.0000239  -0.0001789   0.0000183
   19   0.0013111  -0.0001172  -0.0002636   0.0002748   0.0004502   0.0002100
   20   0.0010061   0.0015293  -0.0002561   0.0005020   0.0000098   0.0003666
   21  -0.0004351  -0.0005495  -0.0002676   0.0001690   0.0001763  -0.0000051
   22  -0.0001768   0.0000451  -0.0001049   0.0000207  -0.0000599   0.0000048
   23  -0.0000910  -0.0001952  -0.0000175  -0.0000763   0.0000400  -0.0000205
   24  -0.0002112  -0.0001169   0.0000784  -0.0000294  -0.0000656  -0.0000310
   25   0.0000809   0.0004136   0.0001857  -0.0000284  -0.0001117  -0.0000012
   26   0.0004072  -0.0000056   0.0003199  -0.0000755   0.0000650  -0.0000611
   27   0.0001439   0.0002164   0.0000272   0.0000270  -0.0000332  -0.0000080
   28  -0.0279270  -0.0123695  -0.0017173  -0.0019072   0.0015708  -0.0019475
   29   0.0072072   0.0086830  -0.0032456   0.0034967  -0.0007473   0.0022371
   30  -0.0190062  -0.0123757   0.0015154  -0.0038627   0.0016560  -0.0024928
   31   0.0010725   0.0006098   0.0014562   0.0003910  -0.0001300  -0.0003209
   32   0.0009223   0.0001412   0.0002468   0.0002233  -0.0001359  -0.0000139
   33  -0.0004921  -0.0002943   0.0004172   0.0000219   0.0000320   0.0003471
   34  -0.0033082  -0.0031773   0.0013580  -0.0008834   0.0005020  -0.0009558
   35  -0.0035616  -0.0028979   0.0006464  -0.0012840   0.0005788  -0.0006840
   36   0.0011261   0.0005015  -0.0003567   0.0003566   0.0000554   0.0005107
   37  -0.0008019  -0.0014145   0.0005338  -0.0004715   0.0002305  -0.0003604
   38   0.0005659   0.0004662   0.0002623   0.0001110  -0.0000535   0.0000927
   39  -0.0011583  -0.0006706   0.0006833  -0.0003588   0.0001571  -0.0002823
   40   0.0000732  -0.0001960  -0.0002081   0.0000165  -0.0000417   0.0000070
   41   0.0000903   0.0002882   0.0002124   0.0000515   0.0000219   0.0000225
   42   0.0002026   0.0001390  -0.0000987   0.0000646  -0.0000528   0.0000264
   43  -0.0000492   0.0001202  -0.0000846  -0.0000017  -0.0000048   0.0000967
   44  -0.0001302  -0.0000654   0.0000411  -0.0000080  -0.0000057  -0.0000497
   45  -0.0002806   0.0000347   0.0004005  -0.0001193   0.0000332  -0.0000035
   46  -0.1300823   0.0231401  -0.0444889  -0.0199126   0.0109141  -0.0181375
   47   0.0229211  -0.0924041   0.0199548  -0.0130505   0.0073137  -0.0121310
   48  -0.0436659   0.0217202  -0.1171869   0.0035840  -0.0021068   0.0019841
   49  -0.0057429   0.0235620   0.0067388   0.0002136  -0.0002557   0.0007583
   50   0.0021875  -0.0096050  -0.0025974   0.0004207   0.0005368   0.0000212
   51  -0.0047083   0.0205134   0.0041211   0.0005803  -0.0005685   0.0006118
   52   0.0065322   0.0001665  -0.0253048   0.0010658  -0.0005515   0.0003865
   53  -0.0032960  -0.0004185   0.0107537  -0.0002121   0.0003224  -0.0006611
   54   0.0048939  -0.0003025  -0.0204708  -0.0002143  -0.0003992   0.0005717
   55   0.5404923   0.0620263  -0.0369289  -0.2212257  -0.1170394   0.0299763
   56   0.0620263   0.4742892   0.0056942  -0.1180931  -0.1258162   0.0193328
   57  -0.0369289   0.0056942   0.5454638   0.0282525   0.0183946  -0.0531753
   58  -0.2212257  -0.1180931   0.0282525   0.2420722   0.1257052  -0.0292482
   59  -0.1170394  -0.1258162   0.0183946   0.1257052   0.1393685  -0.0209594
   60   0.0299763   0.0193328  -0.0531753  -0.0292482  -0.0209594   0.0551823
   61  -0.0682626   0.0051910   0.0675948  -0.0074111   0.0030819   0.0258003
   62   0.0052034  -0.0516304  -0.0239883  -0.0043823   0.0017020   0.0173810
   63   0.0676442  -0.0244912  -0.2729359   0.0016572   0.0002279  -0.0043007
   64  -0.0076744   0.0073941  -0.0036023   0.0006687  -0.0008456   0.0004117
   65   0.0244498  -0.0123400   0.0183674  -0.0002589   0.0020070   0.0006127
   66   0.0043445   0.0020457   0.0048284  -0.0002154  -0.0001222   0.0003929
   67  -0.0005561  -0.0004578   0.0000475   0.0001417   0.0002095   0.0000710
   68  -0.0006987   0.0006841   0.0014299  -0.0001336  -0.0001339   0.0002116
   69  -0.0002707   0.0000374   0.0011002   0.0000118   0.0002127   0.0000794
   70   0.0013613   0.0008747   0.0024237  -0.0000922   0.0005382   0.0001454
   71   0.0039116   0.0021850   0.0008868  -0.0001157  -0.0012840  -0.0002763
   72  -0.0013430  -0.0011407  -0.0009807   0.0002257   0.0020884   0.0014748
   73  -0.0001111  -0.0002839  -0.0000528  -0.0003766  -0.0003201  -0.0001922
   74  -0.0014619  -0.0015867  -0.0000683   0.0007386   0.0011557   0.0003058
   75   0.0009118   0.0003336   0.0009333   0.0000586  -0.0009135  -0.0006466
   76  -0.0002837  -0.0009689  -0.0006439   0.0002591  -0.0002171  -0.0002044
   77  -0.0004790  -0.0003683  -0.0003693   0.0000276  -0.0000030  -0.0001551
   78   0.0000994  -0.0001749  -0.0001760   0.0000864  -0.0004597  -0.0004251
   79  -0.0040266   0.0000307  -0.0038666   0.0001347  -0.0000863  -0.0000714
   80   0.0015350   0.0007252   0.0020955  -0.0001268   0.0002082   0.0000264
   81  -0.0025589   0.0003822  -0.0016207   0.0000985  -0.0003470  -0.0001520
   82   0.0003514   0.0001044  -0.0005929  -0.0000928  -0.0000184   0.0001049
   83   0.0010634  -0.0005318  -0.0003425   0.0000503  -0.0001307   0.0000818
   84  -0.0001226   0.0000414   0.0000231   0.0000887   0.0003219  -0.0005311
   85   0.0000237   0.0000459   0.0002718   0.0000158   0.0000273  -0.0000894
   86   0.0004444  -0.0000475  -0.0003359  -0.0000055   0.0000260  -0.0000765
   87   0.0004809  -0.0008142  -0.0002700   0.0000037   0.0000803   0.0000130
   88   0.0001170   0.0000105   0.0001224   0.0000046   0.0000465  -0.0000387
   89  -0.0001418  -0.0000016   0.0003740   0.0001166   0.0001192  -0.0002029
   90  -0.0002262   0.0000947  -0.0000942   0.0000085  -0.0001963   0.0000347
   91  -0.0000396  -0.0000148  -0.0002014  -0.0000079  -0.0002149   0.0000082
   92  -0.0001094  -0.0000945   0.0000511   0.0000419   0.0000799  -0.0000470
   93   0.0000331  -0.0000025   0.0000629   0.0000043   0.0000556  -0.0000345
   94   0.0000271   0.0000151   0.0001130   0.0000017   0.0001136  -0.0000016
   95   0.0000195   0.0000215   0.0000125  -0.0000099   0.0000080   0.0000007
   96  -0.0000191  -0.0000106   0.0000030   0.0000027  -0.0000000   0.0000015
   97  -0.0000014  -0.0000017  -0.0000138   0.0000000  -0.0000157  -0.0000025
   98   0.0000006  -0.0000001  -0.0000067   0.0000001  -0.0000070   0.0000011
   99   0.0000021   0.0000007  -0.0000036  -0.0000009  -0.0000038  -0.0000025
  100   0.0002021   0.0000950   0.0004414  -0.0000521   0.0004966  -0.0000069
  101   0.0002547   0.0001741   0.0000163  -0.0000487  -0.0000014   0.0000940
  102  -0.0000795  -0.0001170  -0.0000774   0.0000221  -0.0000261   0.0000341
  103  -0.0000054  -0.0000497  -0.0000645   0.0000108  -0.0000311  -0.0000115
  104  -0.0000168  -0.0000234  -0.0000122   0.0000024   0.0000050   0.0000107
  105   0.0000049   0.0000063  -0.0000018   0.0000028  -0.0000079  -0.0000094
  106  -0.0000244  -0.0000130   0.0000501   0.0000185   0.0000543   0.0000073
  107   0.0000483   0.0000413  -0.0000850  -0.0000304  -0.0001043   0.0000135
  108   0.0000011   0.0000346  -0.0000271  -0.0000129  -0.0000263   0.0000353
  109   0.0000175   0.0000073  -0.0000406  -0.0000114  -0.0000413  -0.0000032
  110  -0.0000347  -0.0000255   0.0000553   0.0000214   0.0000687  -0.0000020
  111   0.0000060  -0.0000083   0.0000038   0.0000011   0.0000030  -0.0000128
  112  -0.0000048  -0.0000132  -0.0000175  -0.0000005  -0.0000151  -0.0000058
  113  -0.0000238  -0.0000259   0.0000253   0.0000143   0.0000333  -0.0000092
  114  -0.0000009  -0.0000226   0.0000298   0.0000088   0.0000298  -0.0000239
  115   0.0000083   0.0000108   0.0000043  -0.0000029   0.0000004   0.0000024
  116   0.0000065   0.0000071  -0.0000041  -0.0000046  -0.0000088  -0.0000002
  117  -0.0000021   0.0000020  -0.0000137  -0.0000021  -0.0000128   0.0000011
  118  -0.0000138  -0.0000055   0.0000333   0.0000078   0.0000459   0.0000083
  119   0.0000460   0.0000377  -0.0000036  -0.0000101  -0.0000071   0.0000272
  120  -0.0000015   0.0000023  -0.0000219  -0.0000016  -0.0000102   0.0000162
  121   0.0000004   0.0000011  -0.0000007  -0.0000013  -0.0000002   0.0000029
  122  -0.0000011   0.0000005   0.0000002  -0.0000007   0.0000003  -0.0000037
  123   0.0000097   0.0000046  -0.0000063  -0.0000021  -0.0000083  -0.0000080
  124   0.0000459   0.0000369  -0.0000744  -0.0000207  -0.0000806   0.0000121
  125  -0.0000389  -0.0000308  -0.0000140   0.0000125  -0.0000115  -0.0000114
  126  -0.0000151  -0.0000136   0.0000234   0.0000082   0.0000233  -0.0000189
  127  -0.0000204  -0.0000159   0.0000140   0.0000091   0.0000154  -0.0000010
  128   0.0000071   0.0000055   0.0000029  -0.0000047   0.0000030   0.0000007
  129   0.0000115   0.0000091  -0.0000070  -0.0000051  -0.0000098   0.0000077
  130  -0.0000032   0.0000015   0.0000587  -0.0000020   0.0000618   0.0000025
  131  -0.0000192  -0.0000245   0.0000290  -0.0000050   0.0000443  -0.0000386
  132  -0.0000021  -0.0000001  -0.0000144   0.0000187  -0.0000579  -0.0000265
  133   0.0000108   0.0000061  -0.0000056   0.0000053  -0.0000187  -0.0000192
  134   0.0000031  -0.0000005   0.0000005   0.0000011  -0.0000049  -0.0000007
  135   0.0000013  -0.0000012  -0.0000004  -0.0000025   0.0000002  -0.0000056
  136   0.0000738   0.0000512  -0.0000644  -0.0000287  -0.0000585   0.0000125
  137  -0.0000699  -0.0000500  -0.0000515   0.0000382  -0.0000622   0.0000043
  138  -0.0000084  -0.0000112   0.0000458  -0.0000003   0.0000527  -0.0000282
  139  -0.0000561  -0.0000391   0.0000219   0.0000228   0.0000208   0.0000147
  140   0.0000164   0.0000102   0.0000113  -0.0000130   0.0000209  -0.0000055
  141   0.0000255   0.0000176  -0.0000232  -0.0000078  -0.0000215   0.0000121
  142  -0.0002726  -0.0002648  -0.0000060   0.0000392   0.0000347  -0.0000632
  143   0.0002331   0.0002066  -0.0000118  -0.0000814   0.0000145   0.0001957
  144   0.0001153   0.0001167  -0.0000267  -0.0000587   0.0000622   0.0002106
  145  -0.0000746  -0.0000664   0.0000396  -0.0000408   0.0000917   0.0000732
  146   0.0000371   0.0000303   0.0000228   0.0000043   0.0000405  -0.0000207
  147   0.0000266   0.0000198  -0.0000129  -0.0000046  -0.0000370  -0.0000362
  148   0.0004348   0.0003689  -0.0001650  -0.0000975  -0.0001207   0.0001985
  149  -0.0002232  -0.0001197  -0.0000358   0.0001779  -0.0001278  -0.0000984
  150   0.0000696   0.0000266  -0.0000543   0.0000634  -0.0000616  -0.0001052
  151  -0.0001741  -0.0000856   0.0000222   0.0000847  -0.0000278  -0.0000232
  152  -0.0000328  -0.0000437   0.0000334  -0.0000200   0.0000519  -0.0000135
  153  -0.0000623  -0.0000452   0.0000216   0.0000096   0.0000160   0.0000251
           61          62          63          64          65          66
    1  -0.0024745   0.0087030   0.0022183  -0.1134046   0.0215406  -0.0244875
    2   0.0004586  -0.0035113  -0.0019896   0.0204227  -0.0844530   0.0157506
    3   0.0066547  -0.0317572  -0.0061458  -0.0253821   0.0176775  -0.1026526
    4   0.0004289   0.0009189  -0.0000822   0.0047041  -0.0009629  -0.0257808
    5   0.0016333  -0.0061140  -0.0012922  -0.0021611   0.0001222   0.0123762
    6  -0.0001555  -0.0007591   0.0008597   0.0012589  -0.0004891  -0.0202209
    7   0.0000000   0.0012555   0.0007732  -0.0278278  -0.0098966  -0.0002214
    8  -0.0003851   0.0015480   0.0006017   0.0056425   0.0093276  -0.0055462
    9  -0.0006009  -0.0016018  -0.0004073  -0.0180115  -0.0108163   0.0025257
   10   0.0003194  -0.0004204  -0.0007040   0.0012810   0.0004097   0.0007262
   11  -0.0002532  -0.0003605  -0.0006664   0.0007671   0.0001878  -0.0001294
   12  -0.0003448   0.0000089   0.0003738  -0.0001482   0.0003097  -0.0005537
   13  -0.0000658  -0.0001570  -0.0001997  -0.0015534  -0.0007955  -0.0007578
   14   0.0000683   0.0000753   0.0001351   0.0004725  -0.0012232   0.0001670
   15  -0.0001127   0.0005749   0.0004758  -0.0005622  -0.0004990   0.0001521
   16   0.0000143  -0.0000755  -0.0000618  -0.0002221  -0.0001679   0.0001781
   17   0.0000029   0.0000053  -0.0000640   0.0010767   0.0003413   0.0001931
   18   0.0000017   0.0001518  -0.0000362  -0.0002038  -0.0003396   0.0002055
   19  -0.0001120  -0.0001123  -0.0002403  -0.0025446  -0.0032165   0.0012839
   20  -0.0000785  -0.0001878  -0.0000494  -0.0034667  -0.0028274   0.0009300
   21  -0.0000993  -0.0000353   0.0000674   0.0021642   0.0010218  -0.0005153
   22  -0.0001155   0.0000624   0.0001211   0.0001195   0.0001824   0.0000969
   23   0.0000730  -0.0000503   0.0001672  -0.0000894  -0.0000565   0.0000265
   24   0.0001008   0.0001817   0.0001429  -0.0002088   0.0001252   0.0003436
   25   0.0000263  -0.0000905  -0.0000611  -0.0008777  -0.0013968   0.0004344
   26  -0.0000372   0.0000356  -0.0000839   0.0005978   0.0004240   0.0000382
   27   0.0000404  -0.0000367  -0.0000433  -0.0009333  -0.0006765   0.0006734
   28   0.0018226  -0.0003972   0.0015756   0.0001015  -0.0001849  -0.0002140
   29  -0.0000410  -0.0001161  -0.0002383  -0.0005634  -0.0007256   0.0000498
   30  -0.0007092  -0.0005306   0.0002709  -0.0000772  -0.0000846   0.0000926
   31   0.0002479   0.0001589  -0.0008701  -0.0000262   0.0000539   0.0000187
   32  -0.0000449   0.0002350  -0.0004246   0.0000464   0.0000867  -0.0000203
   33   0.0003204  -0.0002312   0.0006078   0.0000437  -0.0000025  -0.0000356
   34  -0.0000061  -0.0000526  -0.0002921   0.0000620   0.0001416   0.0000374
   35   0.0001638  -0.0000403   0.0000727   0.0001505   0.0003083  -0.0000062
   36  -0.0000806   0.0000279   0.0003912   0.0000646   0.0000312  -0.0000790
   37  -0.0000083   0.0000234  -0.0001014   0.0000834   0.0001528   0.0000145
   38  -0.0000001   0.0000042  -0.0000139  -0.0000149   0.0000062   0.0000316
   39   0.0001289  -0.0000508   0.0000274   0.0000195   0.0000551   0.0000223
   40   0.0000104   0.0000078   0.0000260  -0.0000285  -0.0001346  -0.0000078
   41  -0.0000045  -0.0000221   0.0000162   0.0000900   0.0001458  -0.0000268
   42  -0.0000199   0.0000126  -0.0000393  -0.0000203  -0.0000527   0.0000188
   43  -0.0000408  -0.0000255   0.0002067   0.0000031  -0.0000146  -0.0000047
   44  -0.0000079  -0.0000361  -0.0000101  -0.0000200  -0.0000353   0.0000046
   45   0.0002160  -0.0000648   0.0002451  -0.0000187  -0.0000148   0.0000242
   46   0.0054424  -0.0030851   0.0044835   0.0009125   0.0001544   0.0006788
   47  -0.0019392   0.0003578  -0.0007109   0.0003186  -0.0054377  -0.0018929
   48  -0.0251363   0.0124888  -0.0207402   0.0008522  -0.0029140  -0.0009153
   49   0.0010154  -0.0005215  -0.0000182   0.0001039   0.0014964   0.0003784
   50  -0.0002971   0.0002467   0.0005015  -0.0001088  -0.0006095  -0.0003979
   51   0.0007494   0.0000872   0.0007390  -0.0003072   0.0010177   0.0005583
   52  -0.0031583   0.0023159  -0.0033305  -0.0000611  -0.0003006  -0.0000065
   53   0.0014114   0.0000207   0.0014882   0.0000815   0.0000964  -0.0000815
   54  -0.0033541   0.0016191  -0.0010991  -0.0002835  -0.0000333   0.0002913
   55  -0.0682626   0.0052034   0.0676442  -0.0076744   0.0244498   0.0043445
   56   0.0051910  -0.0516304  -0.0244912   0.0073941  -0.0123400   0.0020457
   57   0.0675948  -0.0239883  -0.2729359  -0.0036023   0.0183674   0.0048284
   58  -0.0074111  -0.0043823   0.0016572   0.0006687  -0.0002589  -0.0002154
   59   0.0030819   0.0017020   0.0002279  -0.0008456   0.0020070  -0.0001222
   60   0.0258003   0.0173810  -0.0043007   0.0004117   0.0006127   0.0003929
   61   0.0727385  -0.0095327  -0.0711121   0.0001844   0.0000634   0.0008153
   62  -0.0095327   0.0569471   0.0254589  -0.0003142   0.0009229  -0.0005243
   63  -0.0711121   0.0254589   0.3023392  -0.0003899  -0.0000385  -0.0003164
   64   0.0001844  -0.0003142  -0.0003899   0.4450992  -0.0040685  -0.0079744
   65   0.0000634   0.0009229  -0.0000385  -0.0040685   0.5214218   0.0239291
   66   0.0008153  -0.0005243  -0.0003164  -0.0079744   0.0239291   0.4889815
   67   0.0002372   0.0003878  -0.0006743  -0.0837389   0.0017276   0.0085954
   68   0.0006362   0.0001517  -0.0000792   0.0026452  -0.0771625  -0.0101079
   69   0.0002288   0.0004942  -0.0006871   0.0119844  -0.0127309  -0.1737453
   70   0.0000691  -0.0001701  -0.0003783  -0.1408341  -0.0221965   0.0304312
   71  -0.0003466  -0.0001091   0.0000836  -0.0190360  -0.0940497   0.0075767
   72   0.0014186  -0.0002047  -0.0007603   0.0218946   0.0045937  -0.0857795
   73  -0.0002056   0.0000752   0.0001625   0.0016033  -0.0130977   0.0307822
   74   0.0005907   0.0002593  -0.0001788  -0.0103210   0.0099364   0.0253145
   75  -0.0007329   0.0002836   0.0004383   0.0109411   0.0177308  -0.0216503
   76  -0.0002518   0.0001492   0.0002951  -0.0332462  -0.0065227  -0.0280493
   77  -0.0000797  -0.0000146   0.0000768  -0.0161018   0.0075179  -0.0086769
   78  -0.0004523   0.0001350   0.0003314  -0.0026773  -0.0016334   0.0041229
   79   0.0001010  -0.0002364   0.0001308  -0.0442090   0.0108939   0.0054671
   80  -0.0000255   0.0001082  -0.0000777   0.0190742  -0.2819357  -0.0585991
   81  -0.0001888   0.0000523   0.0000837   0.0080594  -0.0558954  -0.0564779
   82  -0.0006645   0.0005120  -0.0005584  -0.0019048   0.0047306   0.0025793
   83   0.0000692  -0.0002613   0.0013423   0.0004146   0.0009489  -0.0009111
   84  -0.0007661   0.0005384  -0.0002552   0.0015127  -0.0312535  -0.0106414
   85   0.0000062  -0.0001210  -0.0001151   0.0042040  -0.0030804   0.0029022
   86  -0.0003799   0.0001373   0.0003994  -0.0032255   0.0003907  -0.0017842
   87  -0.0001291   0.0000962   0.0003404  -0.0253379   0.0156505  -0.0163474
   88   0.0000239  -0.0001267  -0.0000307  -0.0027559  -0.0009480   0.0010353
   89  -0.0000235  -0.0002981  -0.0001332   0.0025437   0.0003354   0.0003073
   90  -0.0000325   0.0001790   0.0000061   0.0295858   0.0144991  -0.0097725
   91  -0.0000141   0.0000008   0.0000419   0.0000409  -0.0018923  -0.0007105
   92  -0.0000076   0.0000009   0.0000007   0.0005097  -0.0003194   0.0002089
   93  -0.0000344   0.0000086   0.0000152   0.0004151  -0.0001933   0.0004435
   94   0.0000165  -0.0000053  -0.0000268   0.0002359   0.0001362   0.0002396
   95  -0.0000041  -0.0000004  -0.0000004   0.0000458   0.0002208   0.0001904
   96   0.0000059  -0.0000009  -0.0000056  -0.0000411   0.0001269   0.0000603
   97  -0.0000057   0.0000017   0.0000054   0.0000197  -0.0000804   0.0000172
   98  -0.0000006   0.0000011   0.0000019  -0.0000202  -0.0000136  -0.0000199
   99  -0.0000029   0.0000005   0.0000034   0.0000086  -0.0000301   0.0000189
  100   0.0000319   0.0000108  -0.0000889   0.0028616   0.0014869  -0.0012570
  101   0.0000133  -0.0000048  -0.0000296  -0.0013704   0.0061109   0.0003493
  102   0.0000400   0.0000129  -0.0000074  -0.0033650   0.0019359  -0.0043624
  103  -0.0000248   0.0000092   0.0000280  -0.0007579   0.0004667  -0.0012993
  104   0.0000049   0.0000080   0.0000008  -0.0001408  -0.0001066  -0.0004579
  105  -0.0000085  -0.0000026   0.0000059   0.0001991  -0.0001782   0.0001355
  106   0.0000212  -0.0000079  -0.0000293   0.0000263   0.0001111   0.0000245
  107  -0.0000091   0.0000012   0.0000192  -0.0001507  -0.0002201  -0.0002660
  108   0.0000329  -0.0000157  -0.0000378  -0.0001210   0.0001018  -0.0001071
  109  -0.0000131   0.0000040   0.0000196  -0.0000355  -0.0001128  -0.0000563
  110   0.0000132  -0.0000038  -0.0000209   0.0000836   0.0001615   0.0001385
  111  -0.0000149   0.0000063   0.0000168   0.0000414  -0.0000586   0.0000239
  112  -0.0000121   0.0000074   0.0000167   0.0000215  -0.0001002  -0.0000109
  113  -0.0000038   0.0000043   0.0000025   0.0000756   0.0000084   0.0000726
  114  -0.0000212   0.0000099   0.0000244   0.0000952  -0.0000365   0.0001136
  115   0.0000036  -0.0000033  -0.0000060  -0.0000134   0.0000337   0.0000099
  116  -0.0000004  -0.0000008   0.0000011  -0.0000126  -0.0000052  -0.0000004
  117   0.0000014  -0.0000007  -0.0000012  -0.0000074  -0.0000314  -0.0000141
  118   0.0000154  -0.0000003  -0.0000191   0.0000605   0.0000766   0.0000209
  119   0.0000067   0.0000002  -0.0000082  -0.0000195   0.0000934   0.0000718
  120   0.0000064  -0.0000005  -0.0000068  -0.0000704   0.0000351  -0.0001322
  121   0.0000012  -0.0000002  -0.0000000  -0.0000085   0.0000154  -0.0000168
  122  -0.0000000  -0.0000011   0.0000002  -0.0000071  -0.0000021  -0.0000031
  123  -0.0000068   0.0000001   0.0000067   0.0000107  -0.0000415   0.0000358
  124  -0.0000116   0.0000021   0.0000194  -0.0000836  -0.0001186  -0.0000656
  125  -0.0000045   0.0000011   0.0000082  -0.0000009  -0.0000997  -0.0000816
  126  -0.0000058  -0.0000006   0.0000053   0.0000461  -0.0000084   0.0000550
  127   0.0000032   0.0000002  -0.0000046   0.0000170   0.0000069   0.0000004
  128   0.0000008  -0.0000005  -0.0000023   0.0000003   0.0000183   0.0000038
  129   0.0000029   0.0000006  -0.0000035  -0.0000156   0.0000132  -0.0000009
  130   0.0000099   0.0000019  -0.0000143   0.0002126  -0.0000431   0.0001977
  131  -0.0000086  -0.0000077   0.0000040  -0.0000773   0.0002746  -0.0000665
  132  -0.0000187  -0.0000029   0.0000115  -0.0000862   0.0000343   0.0001789
  133  -0.0000130  -0.0000019   0.0000091   0.0000002  -0.0000142   0.0001115
  134  -0.0000020   0.0000015   0.0000006   0.0000157  -0.0000230   0.0000403
  135  -0.0000015   0.0000000   0.0000024  -0.0000102   0.0000081   0.0000151
  136  -0.0000081  -0.0000026   0.0000104  -0.0001318   0.0000504  -0.0001094
  137  -0.0000017   0.0000041   0.0000112  -0.0001398  -0.0000401  -0.0001983
  138  -0.0000064  -0.0000029   0.0000023   0.0001263  -0.0000575   0.0001408
  139   0.0000123   0.0000052  -0.0000102   0.0000147   0.0000180  -0.0000402
  140   0.0000001  -0.0000028  -0.0000017   0.0000116   0.0000430  -0.0000007
  141   0.0000007   0.0000011  -0.0000019  -0.0000290  -0.0000070  -0.0000206
  142   0.0000051   0.0000148   0.0000106  -0.0007650   0.0010089  -0.0000479
  143   0.0000616   0.0000186  -0.0000550  -0.0000416   0.0002969   0.0006688
  144   0.0000944   0.0000185  -0.0000707   0.0003100   0.0002605  -0.0004660
  145   0.0000476   0.0000147  -0.0000251  -0.0000704   0.0001763  -0.0001573
  146   0.0000029  -0.0000114  -0.0000077  -0.0000604   0.0000487  -0.0004511
  147  -0.0000264  -0.0000062   0.0000162  -0.0000992   0.0001369   0.0002026
  148   0.0000076  -0.0000020  -0.0000122   0.0001202   0.0000164   0.0000884
  149  -0.0000380  -0.0000207   0.0000588  -0.0001108  -0.0001349  -0.0000952
  150  -0.0001088  -0.0000302   0.0000746  -0.0000765  -0.0001697   0.0001698
  151   0.0000157  -0.0000016   0.0000016   0.0000136   0.0000044  -0.0000190
  152   0.0000098   0.0000083  -0.0000135   0.0000085   0.0000168  -0.0000177
  153   0.0000290   0.0000176  -0.0000229   0.0000143   0.0000124  -0.0000210
           67          68          69          70          71          72
    1   0.0061186  -0.0026692  -0.0033890  -0.0355019   0.0074902  -0.0096179
    2  -0.0024245   0.0011347   0.0019234  -0.0090033   0.0064920  -0.0092538
    3  -0.0244239   0.0118600  -0.0186594  -0.0052177  -0.0119066   0.0115130
    4  -0.0046491   0.0018709  -0.0012310  -0.0006251  -0.0002986  -0.0039868
    5   0.0019433  -0.0005060   0.0005123  -0.0002963   0.0007981  -0.0008123
    6  -0.0031202   0.0019845   0.0002088   0.0010962   0.0010192  -0.0036504
    7   0.0011106   0.0005637  -0.0006129  -0.0023273   0.0017231  -0.0029139
    8   0.0009284  -0.0007117   0.0002185   0.0009792  -0.0033195   0.0012833
    9  -0.0013058  -0.0010401   0.0008712  -0.0001002   0.0033287  -0.0045234
   10  -0.0009462  -0.0004745   0.0001562   0.0001136  -0.0003895   0.0010458
   11   0.0000470   0.0001857  -0.0002207   0.0000373  -0.0002134   0.0006570
   12  -0.0004118   0.0003967  -0.0007477  -0.0002375  -0.0000652  -0.0003350
   13  -0.0000269  -0.0004299   0.0004310   0.0022692  -0.0003279  -0.0003579
   14  -0.0006431   0.0003671  -0.0001102   0.0017466   0.0005170   0.0005598
   15   0.0006098   0.0003451  -0.0002138   0.0009727   0.0001824  -0.0006706
   16  -0.0001121  -0.0001704   0.0001151   0.0004595   0.0000354  -0.0000830
   17  -0.0000609   0.0000317  -0.0000093  -0.0006075  -0.0000652   0.0001529
   18  -0.0002108   0.0000034   0.0001917   0.0000639  -0.0001022   0.0000087
   19  -0.0001291  -0.0002783   0.0005150   0.0000247   0.0008279  -0.0011437
   20  -0.0002067   0.0001450   0.0002957   0.0001172   0.0012494  -0.0010953
   21   0.0000641   0.0002696  -0.0004075  -0.0002945  -0.0005307   0.0006183
   22   0.0000392   0.0000733  -0.0001413  -0.0001018  -0.0000019  -0.0001206
   23  -0.0000155  -0.0000687   0.0000568  -0.0000369  -0.0000125  -0.0000552
   24   0.0002462   0.0000845  -0.0000861   0.0000117   0.0000834  -0.0002466
   25  -0.0002210   0.0000773   0.0000809   0.0004494   0.0005243  -0.0003431
   26  -0.0000208  -0.0000186  -0.0000415   0.0001038  -0.0001381   0.0002544
   27   0.0000235  -0.0000385   0.0001235   0.0000282   0.0002869  -0.0003884
   28   0.0001812   0.0000019  -0.0000360  -0.0002575  -0.0001605   0.0000956
   29   0.0000081   0.0001894   0.0000034   0.0000131   0.0005199  -0.0004466
   30  -0.0000499  -0.0000538   0.0000244   0.0004831  -0.0000668   0.0000524
   31  -0.0000330  -0.0000007   0.0000361  -0.0000036  -0.0000219   0.0001094
   32   0.0000260   0.0000168  -0.0000130  -0.0000148  -0.0000307   0.0000512
   33   0.0000498   0.0000021  -0.0000291  -0.0000614   0.0000009  -0.0000915
   34  -0.0000306  -0.0000445   0.0000162   0.0000823  -0.0000808   0.0000537
   35  -0.0000428  -0.0000715  -0.0000009   0.0000483  -0.0001965   0.0002225
   36   0.0000333  -0.0000003  -0.0000115  -0.0002004  -0.0000531   0.0000634
   37  -0.0000420  -0.0000281  -0.0000073   0.0001729  -0.0000555   0.0001422
   38  -0.0000129   0.0000050  -0.0000001   0.0000916   0.0000275   0.0000263
   39  -0.0000127  -0.0000138   0.0000025   0.0000620  -0.0000204   0.0000279
   40   0.0000081   0.0000278  -0.0000071   0.0000495   0.0000552  -0.0000379
   41   0.0000113  -0.0000321   0.0000060  -0.0001954  -0.0000909  -0.0000063
   42   0.0000023   0.0000083   0.0000029   0.0000140   0.0000192  -0.0000242
   43   0.0000126   0.0000006  -0.0000049  -0.0000482  -0.0000016  -0.0000269
   44  -0.0000016   0.0000072   0.0000015   0.0000247   0.0000284  -0.0000209
   45   0.0000115   0.0000006  -0.0000070   0.0000755   0.0000293  -0.0000533
   46   0.0004268   0.0000428   0.0002405   0.0000464  -0.0004422  -0.0000278
   47  -0.0000599  -0.0002010  -0.0006667  -0.0010280  -0.0013726   0.0008812
   48  -0.0003575  -0.0000329  -0.0004230  -0.0011470  -0.0003465   0.0001361
   49  -0.0001096   0.0000567   0.0001066   0.0007240   0.0003452   0.0000117
   50   0.0000706  -0.0000632  -0.0000484  -0.0005993  -0.0002535   0.0000084
   51   0.0000744  -0.0000216   0.0001287   0.0002735   0.0002196  -0.0001828
   52  -0.0001559  -0.0000403  -0.0001516   0.0000031   0.0000899  -0.0003358
   53   0.0000103   0.0000013   0.0000502   0.0001606   0.0000567   0.0001028
   54   0.0000102  -0.0001854  -0.0000893   0.0001835   0.0001575  -0.0004964
   55  -0.0005561  -0.0006987  -0.0002707   0.0013613   0.0039116  -0.0013430
   56  -0.0004578   0.0006841   0.0000374   0.0008747   0.0021850  -0.0011407
   57   0.0000475   0.0014299   0.0011002   0.0024237   0.0008868  -0.0009807
   58   0.0001417  -0.0001336   0.0000118  -0.0000922  -0.0001157   0.0002257
   59   0.0002095  -0.0001339   0.0002127   0.0005382  -0.0012840   0.0020884
   60   0.0000710   0.0002116   0.0000794   0.0001454  -0.0002763   0.0014748
   61   0.0002372   0.0006362   0.0002288   0.0000691  -0.0003466   0.0014186
   62   0.0003878   0.0001517   0.0004942  -0.0001701  -0.0001091  -0.0002047
   63  -0.0006743  -0.0000792  -0.0006871  -0.0003783   0.0000836  -0.0007603
   64  -0.0837389   0.0026452   0.0119844  -0.1408341  -0.0190360   0.0218946
   65   0.0017276  -0.0771625  -0.0127309  -0.0221965  -0.0940497   0.0045937
   66   0.0085954  -0.0101079  -0.1737453   0.0304312   0.0075767  -0.0857795
   67   0.5756143  -0.0002665   0.0180020  -0.0001569   0.0063185   0.0280030
   68  -0.0002665   0.5715977  -0.0024048  -0.0014506  -0.0001891   0.0151177
   69   0.0180020  -0.0024048   0.4594395   0.0116448   0.0038118  -0.0119961
   70  -0.0001569  -0.0014506   0.0116448   0.5107867   0.1148987  -0.0943352
   71   0.0063185  -0.0001891   0.0038118   0.1148987   0.3121564  -0.1866230
   72   0.0280030   0.0151177  -0.0119961  -0.0943352  -0.1866230   0.8694311
   73  -0.0053745  -0.0036652  -0.0008314  -0.1340863  -0.0455252   0.1080526
   74  -0.0055706  -0.0011166  -0.0017303  -0.0490264  -0.1323670   0.1695655
   75   0.0041794   0.0020031   0.0014066   0.1289702   0.1774400  -0.6417066
   76  -0.0044515  -0.0018297  -0.0013283  -0.1574282  -0.0250519  -0.0281924
   77  -0.0015250  -0.0014119   0.0002582  -0.0214566  -0.0668660   0.0132761
   78   0.0022847   0.0016258  -0.0030720  -0.0363877   0.0103952  -0.1432311
   79   0.0000153   0.0050043   0.0008545   0.0019790  -0.0327996  -0.0057710
   80   0.0003312  -0.0003384  -0.0013841  -0.0029360  -0.0198112  -0.0014712
   81   0.0019400  -0.0326517  -0.0131916  -0.0029719   0.0106275   0.0024070
   82  -0.0471027   0.0006740  -0.0000243   0.0012006   0.0012065   0.0005556
   83   0.0012888  -0.2854370  -0.0781224  -0.0016579  -0.0000403  -0.0009105
   84   0.0003080  -0.0769725  -0.0738269  -0.0023275  -0.0016060   0.0013639
   85  -0.1957046   0.0981660  -0.0950879   0.0000094  -0.0004878  -0.0001916
   86   0.0965842  -0.1091462   0.0599583   0.0019198   0.0003362   0.0014120
   87  -0.0918717   0.0589181  -0.1033848  -0.0024589   0.0005396  -0.0012825
   88  -0.2412699  -0.0982255   0.0592012   0.0006874   0.0008704  -0.0015760
   89  -0.0987752  -0.0979910   0.0293150   0.0004264   0.0005362  -0.0011082
   90   0.0576326   0.0289858  -0.0628798  -0.0038615  -0.0027441  -0.0057675
   91  -0.0003044  -0.0001057  -0.0003963   0.0102303   0.0024635   0.0129695
   92   0.0001507  -0.0000402   0.0000634  -0.0026515   0.0000533  -0.0034269
   93   0.0000049   0.0000477   0.0000548  -0.0057113   0.0014121  -0.0093507
   94   0.0001391   0.0000613   0.0000979  -0.0040187   0.0001958  -0.0018156
   95   0.0000038   0.0000177   0.0000510  -0.0009448   0.0001166  -0.0026671
   96   0.0000279  -0.0000274   0.0000442  -0.0001846  -0.0003718  -0.0020442
   97  -0.0000334  -0.0000063  -0.0000186   0.0006796   0.0000775  -0.0004510
   98  -0.0000179   0.0000059  -0.0000130   0.0003185  -0.0000627   0.0001303
   99  -0.0000094  -0.0000006  -0.0000066   0.0000998   0.0000180  -0.0001775
  100   0.0012465   0.0006577  -0.0000135  -0.0595909  -0.0099930  -0.0384229
  101  -0.0000388   0.0000175   0.0002939  -0.0092130  -0.0031469  -0.0114023
  102   0.0003845   0.0004069  -0.0002422  -0.0220299  -0.0143035   0.0301565
  103  -0.0000697  -0.0000060  -0.0001546  -0.0007835  -0.0031646   0.0064678
  104  -0.0000059   0.0000832  -0.0000766  -0.0008766  -0.0000230   0.0025976
  105  -0.0000501  -0.0000548   0.0000559   0.0018884   0.0010169   0.0002778
  106   0.0000867  -0.0000123   0.0000455  -0.0008062  -0.0002462   0.0012414
  107  -0.0001453  -0.0000204  -0.0001181   0.0036034   0.0005351   0.0032182
  108   0.0000367  -0.0000507   0.0000170   0.0021665  -0.0001026   0.0039378
  109  -0.0000560   0.0000035  -0.0000395   0.0009063   0.0002160   0.0000315
  110   0.0001105   0.0000021   0.0000804  -0.0020384  -0.0004057  -0.0011955
  111  -0.0000346   0.0000194  -0.0000176  -0.0005107   0.0000959  -0.0012576
  112  -0.0000322   0.0000180  -0.0000258   0.0000284   0.0000219  -0.0008923
  113   0.0000335   0.0000165   0.0000228  -0.0012033  -0.0002015  -0.0013346
  114  -0.0000080   0.0000319   0.0000055  -0.0016871   0.0000605  -0.0027531
  115   0.0000001  -0.0000068   0.0000037   0.0000858   0.0000518   0.0001971
  116  -0.0000081  -0.0000033  -0.0000051   0.0002031   0.0000662   0.0000407
  117  -0.0000071  -0.0000038  -0.0000066   0.0003367   0.0000045   0.0001871
  118   0.0000622   0.0000235   0.0000387  -0.0005848  -0.0004361   0.0005057
  119  -0.0000177   0.0000343   0.0000216  -0.0004333   0.0003658  -0.0004826
  120  -0.0000037  -0.0000002  -0.0000160   0.0011678  -0.0001379   0.0019484
  121   0.0000033   0.0000043   0.0000002   0.0000579  -0.0000127   0.0001825
  122   0.0000034  -0.0000049  -0.0000006   0.0000486  -0.0000126   0.0000919
  123  -0.0000204  -0.0000047  -0.0000077  -0.0000702   0.0001473  -0.0006451
  124  -0.0000998  -0.0000069  -0.0000497   0.0017789   0.0005776   0.0005101
  125  -0.0000010  -0.0000278  -0.0000270   0.0008341  -0.0002390   0.0006765
  126   0.0000208  -0.0000028   0.0000127  -0.0008690  -0.0000984  -0.0009984
  127   0.0000206  -0.0000030   0.0000050  -0.0002048  -0.0001817   0.0000420
  128   0.0000020   0.0000052   0.0000042  -0.0000637   0.0000054   0.0000566
  129  -0.0000098   0.0000046  -0.0000017   0.0001846   0.0000723   0.0001718
  130   0.0000845   0.0000559   0.0000641  -0.0026903  -0.0003681  -0.0032260
  131   0.0000416  -0.0000341  -0.0000061   0.0000171  -0.0001649   0.0013693
  132  -0.0000988  -0.0000425  -0.0000454   0.0000212   0.0008184  -0.0025540
  133  -0.0000438  -0.0000209  -0.0000135   0.0000292   0.0004476  -0.0012459
  134  -0.0000124   0.0000010  -0.0000012  -0.0000685   0.0001187  -0.0005292
  135  -0.0000070  -0.0000024  -0.0000000  -0.0000114   0.0000286   0.0000053
  136  -0.0000771  -0.0000008  -0.0000379   0.0019048   0.0006571   0.0018706
  137  -0.0000570  -0.0000702  -0.0000719   0.0025355   0.0001440   0.0025262
  138   0.0000527   0.0000081   0.0000375  -0.0016557  -0.0001860  -0.0019473
  139   0.0000323  -0.0000071   0.0000050  -0.0001011  -0.0003568   0.0005401
  140   0.0000247   0.0000105   0.0000162  -0.0003965  -0.0001349  -0.0000040
  141  -0.0000262   0.0000046  -0.0000103   0.0005690   0.0002263   0.0004520
  142  -0.0001227  -0.0003247  -0.0001303   0.0040877  -0.0025271   0.0063104
  143  -0.0000274   0.0002142   0.0001752  -0.0030562   0.0002283  -0.0030418
  144   0.0001429   0.0002428   0.0001148  -0.0006233  -0.0025995   0.0049576
  145   0.0001261   0.0000366   0.0000490  -0.0001052  -0.0016589   0.0039708
  146   0.0002031   0.0000402   0.0000284   0.0000142  -0.0015683   0.0054659
  147  -0.0000688  -0.0000320  -0.0000185   0.0000576   0.0007170  -0.0021797
  148  -0.0000566   0.0002292   0.0000860  -0.0005598   0.0010747  -0.0009743
  149  -0.0000921  -0.0001564  -0.0001243   0.0025179   0.0002360   0.0007500
  150  -0.0001017  -0.0001831  -0.0000909   0.0000548   0.0009246  -0.0032579
  151  -0.0000002  -0.0000244  -0.0000165   0.0006299   0.0000081   0.0009843
  152   0.0000411  -0.0000089   0.0000147  -0.0004505  -0.0004025   0.0000565
  153   0.0000250  -0.0000054  -0.0000004  -0.0000923  -0.0000903   0.0001415
           73          74          75          76          77          78
    1  -0.0004739  -0.0000439  -0.0049621  -0.0028474  -0.0007314   0.0013488
    2  -0.0013210  -0.0009327   0.0001907  -0.0057682  -0.0023060   0.0003123
    3   0.0010175   0.0024723  -0.0056837   0.0053405   0.0030346   0.0004920
    4  -0.0021780  -0.0002095   0.0013029   0.0011774   0.0000015   0.0013033
    5  -0.0000342  -0.0007268   0.0000876   0.0001928   0.0001561   0.0003634
    6   0.0025715  -0.0001632   0.0025260   0.0000951  -0.0001682   0.0007499
    7   0.0008132  -0.0001523   0.0001499  -0.0004029  -0.0003700   0.0005121
    8   0.0011407   0.0003872   0.0001231   0.0028419   0.0011105   0.0004498
    9   0.0012922  -0.0006354   0.0015854  -0.0019173  -0.0008742   0.0001247
   10  -0.0004166   0.0001909  -0.0008160  -0.0001358   0.0000332  -0.0004005
   11  -0.0003705   0.0000865  -0.0003833  -0.0001275  -0.0000119  -0.0001759
   12   0.0001649   0.0000037   0.0002764   0.0002865   0.0000680   0.0002794
   13  -0.0005329  -0.0002334   0.0005477  -0.0008956  -0.0001451  -0.0002747
   14  -0.0007641   0.0001870  -0.0000150  -0.0010855  -0.0002068  -0.0004495
   15  -0.0005422  -0.0001970   0.0007466  -0.0004616  -0.0001857   0.0001751
   16  -0.0000918  -0.0000247   0.0000696  -0.0001801  -0.0000207  -0.0000715
   17   0.0002008   0.0000790  -0.0001270   0.0003996   0.0000672   0.0001003
   18   0.0000466   0.0000823  -0.0000848   0.0000156   0.0000388  -0.0000791
   19  -0.0000034  -0.0001647   0.0003355  -0.0006591  -0.0002534   0.0000328
   20  -0.0001852  -0.0002995   0.0003409  -0.0010529  -0.0004346  -0.0000752
   21   0.0001605   0.0000782  -0.0002745   0.0004469   0.0002164   0.0000671
   22   0.0000454  -0.0000213   0.0000957   0.0000870   0.0000146   0.0000698
   23   0.0000457  -0.0000078   0.0000150   0.0000584   0.0000164   0.0000210
   24  -0.0000413  -0.0000383   0.0001885  -0.0000478  -0.0000316   0.0000802
   25  -0.0002395  -0.0001122   0.0000974  -0.0006968  -0.0002270  -0.0001288
   26  -0.0000224   0.0000856  -0.0000878   0.0000421   0.0000408  -0.0000377
   27  -0.0000499  -0.0000755   0.0001293  -0.0002868  -0.0001175  -0.0000001
   28   0.0001243   0.0000548  -0.0000374   0.0002754   0.0000768   0.0000787
   29  -0.0000695  -0.0003233   0.0001861  -0.0001932  -0.0001155   0.0000186
   30  -0.0002003   0.0000743   0.0000449  -0.0002801  -0.0000658  -0.0000760
   31   0.0000199   0.0000434  -0.0000916  -0.0000230  -0.0000033  -0.0000553
   32   0.0000028   0.0000347  -0.0000248   0.0000102   0.0000056  -0.0000100
   33   0.0000153  -0.0000248   0.0000770   0.0000731   0.0000150   0.0000624
   34  -0.0000175   0.0000634  -0.0000142  -0.0000129   0.0000099  -0.0000087
   35  -0.0000078   0.0001577  -0.0000998   0.0000134   0.0000306  -0.0000350
   36   0.0000951   0.0000156  -0.0000631   0.0001487   0.0000428   0.0000187
   37  -0.0000701   0.0000667  -0.0000534  -0.0001222  -0.0000154  -0.0000603
   38  -0.0000356  -0.0000051  -0.0000102  -0.0000876  -0.0000224  -0.0000308
   39  -0.0000246   0.0000212  -0.0000033  -0.0000323  -0.0000043  -0.0000118
   40  -0.0000329  -0.0000446   0.0000276  -0.0000589  -0.0000247  -0.0000053
   41   0.0000941   0.0000415  -0.0000112   0.0001918   0.0000592   0.0000528
   42  -0.0000077  -0.0000099   0.0000128  -0.0000171  -0.0000073  -0.0000017
   43   0.0000207  -0.0000082   0.0000129   0.0000448   0.0000089   0.0000189
   44  -0.0000114  -0.0000256   0.0000122  -0.0000242  -0.0000111  -0.0000004
   45  -0.0000424  -0.0000166   0.0000559  -0.0000504  -0.0000165   0.0000113
   46   0.0001197   0.0001686   0.0000511   0.0001714   0.0001011   0.0000615
   47   0.0001102   0.0006886  -0.0006415   0.0003522   0.0002778   0.0000458
   48   0.0003118   0.0000072  -0.0003242   0.0004204   0.0001888   0.0000574
   49  -0.0002319  -0.0001275   0.0000895  -0.0003997  -0.0001601  -0.0001382
   50   0.0002221   0.0001078  -0.0000721   0.0004091   0.0001426   0.0001170
   51  -0.0000390  -0.0000746   0.0001534  -0.0000898  -0.0000566  -0.0000047
   52   0.0000148  -0.0001429   0.0002111   0.0000443   0.0000070   0.0001225
   53  -0.0000848  -0.0000409  -0.0000573  -0.0001281  -0.0000370  -0.0000678
   54  -0.0000707  -0.0001687   0.0003692  -0.0000381  -0.0000266   0.0001686
   55  -0.0001111  -0.0014619   0.0009118  -0.0002837  -0.0004790   0.0000994
   56  -0.0002839  -0.0015867   0.0003336  -0.0009689  -0.0003683  -0.0001749
   57  -0.0000528  -0.0000683   0.0009333  -0.0006439  -0.0003693  -0.0001760
   58  -0.0003766   0.0007386   0.0000586   0.0002591   0.0000276   0.0000864
   59  -0.0003201   0.0011557  -0.0009135  -0.0002171  -0.0000030  -0.0004597
   60  -0.0001922   0.0003058  -0.0006466  -0.0002044  -0.0001551  -0.0004251
   61  -0.0002056   0.0005907  -0.0007329  -0.0002518  -0.0000797  -0.0004523
   62   0.0000752   0.0002593   0.0002836   0.0001492  -0.0000146   0.0001350
   63   0.0001625  -0.0001788   0.0004383   0.0002951   0.0000768   0.0003314
   64   0.0016033  -0.0103210   0.0109411  -0.0332462  -0.0161018  -0.0026773
   65  -0.0130977   0.0099364   0.0177308  -0.0065227   0.0075179  -0.0016334
   66   0.0307822   0.0253145  -0.0216503  -0.0280493  -0.0086769   0.0041229
   67  -0.0053745  -0.0055706   0.0041794  -0.0044515  -0.0015250   0.0022847
   68  -0.0036652  -0.0011166   0.0020031  -0.0018297  -0.0014119   0.0016258
   69  -0.0008314  -0.0017303   0.0014066  -0.0013283   0.0002582  -0.0030720
   70  -0.1340863  -0.0490264   0.1289702  -0.1574282  -0.0214566  -0.0363877
   71  -0.0455252  -0.1323670   0.1774400  -0.0250519  -0.0668660   0.0103952
   72   0.1080526   0.1695655  -0.6417066  -0.0281924   0.0132761  -0.1432311
   73   0.1274698   0.0579224  -0.1029536   0.0185016   0.0093210  -0.0444747
   74   0.0579224   0.1034222  -0.2085109   0.0102730   0.0260225   0.0142405
   75  -0.1029536  -0.2085109   0.7587927  -0.0525731   0.0117143  -0.0934718
   76   0.0185016   0.0102730  -0.0525731   0.4438003   0.0871633   0.0531622
   77   0.0093210   0.0260225   0.0117143   0.0871633   0.1184691  -0.0353737
   78  -0.0444747   0.0142405  -0.0934718   0.0531622  -0.0353737   0.3248545
   79  -0.0019553   0.0031707   0.0016227  -0.0027133   0.0012945  -0.0000801
   80  -0.0009128   0.0029164  -0.0005029  -0.0003180   0.0007286   0.0009846
   81   0.0020079  -0.0010485  -0.0021820   0.0006388  -0.0001090   0.0003530
   82  -0.0001678  -0.0001331  -0.0002860   0.0000006  -0.0002722  -0.0004333
   83   0.0005869   0.0001297  -0.0000963   0.0003000   0.0006192   0.0009298
   84   0.0001805   0.0006104  -0.0003156   0.0005541   0.0002187   0.0003849
   85   0.0001628   0.0002084  -0.0002066  -0.0019039  -0.0010982   0.0019415
   86  -0.0004336  -0.0000243  -0.0005862  -0.0003494   0.0000556  -0.0008454
   87   0.0004782  -0.0002327   0.0008415   0.0010101  -0.0002783   0.0007720
   88  -0.0002160  -0.0004175   0.0009543  -0.0008919  -0.0005196   0.0008222
   89   0.0001187   0.0000689   0.0000323  -0.0000615   0.0003706   0.0000435
   90   0.0025521   0.0020481  -0.0019423   0.0005660   0.0003336   0.0011695
   91  -0.0033461   0.0028854  -0.0054931  -0.0574358   0.0251834   0.0257029
   92   0.0010275   0.0005562   0.0017867   0.0104105   0.0130792   0.0032181
   93  -0.0014483  -0.0007331   0.0052701   0.0250056  -0.0018935  -0.0002949
   94   0.0017793  -0.0007250   0.0010406   0.0057640   0.0017357   0.0013253
   95  -0.0001258  -0.0006325   0.0011319   0.0058033  -0.0016623  -0.0013586
   96  -0.0006404   0.0002644   0.0006059   0.0051969  -0.0026695  -0.0014674
   97  -0.0004633   0.0001413   0.0002167   0.0001393   0.0001721   0.0008793
   98  -0.0001562   0.0000829  -0.0000990  -0.0002937  -0.0000863  -0.0001011
   99  -0.0000938   0.0000470   0.0000676   0.0000539   0.0000667   0.0001854
  100   0.0054639  -0.0028761   0.0253006  -0.1493385  -0.0408391   0.0101639
  101   0.0018625  -0.0059267   0.0051003  -0.0477291  -0.0847656   0.0138807
  102   0.0058386   0.0021503  -0.0092991   0.0083276   0.0140957  -0.1032589
  103   0.0007264   0.0009567  -0.0022049  -0.0376477  -0.0079467  -0.0306401
  104   0.0002071   0.0005713  -0.0010224  -0.0130903   0.0009656  -0.0103291
  105  -0.0000930  -0.0003196   0.0009976   0.0030558   0.0008124   0.0087687
  106   0.0008168   0.0001102  -0.0008001  -0.0006626   0.0009408   0.0004579
  107  -0.0010617   0.0000109  -0.0013737  -0.0066779   0.0004532  -0.0003131
  108  -0.0000103  -0.0001263  -0.0024081  -0.0039119   0.0000279  -0.0008115
  109  -0.0004911  -0.0000245   0.0001571  -0.0010540  -0.0001477   0.0000263
  110   0.0007622   0.0000239   0.0003658   0.0033690  -0.0000434  -0.0000999
  111  -0.0000744   0.0000275   0.0008179   0.0009229   0.0000055   0.0004528
  112  -0.0002410   0.0001390   0.0006028   0.0004316  -0.0000311   0.0001672
  113   0.0003260   0.0001457   0.0006758   0.0020981   0.0001631   0.0004996
  114   0.0001669   0.0000101   0.0016258   0.0030698  -0.0000464   0.0009596
  115  -0.0000055  -0.0000866  -0.0001328  -0.0001467  -0.0001106  -0.0000865
  116  -0.0000937  -0.0000425   0.0000034  -0.0002094  -0.0000935  -0.0000381
  117  -0.0001305   0.0000346  -0.0000943  -0.0003486   0.0000097  -0.0000601
  118   0.0006619   0.0003054  -0.0004617   0.0002346   0.0012668  -0.0002142
  119  -0.0000764  -0.0005504   0.0001045   0.0011687  -0.0014311  -0.0001441
  120  -0.0000538   0.0000070  -0.0011886  -0.0021076  -0.0003402  -0.0005205
  121   0.0000323  -0.0000082  -0.0001341  -0.0000661  -0.0001317  -0.0000319
  122   0.0000077  -0.0000227  -0.0000635  -0.0001426   0.0001102  -0.0000399
  123  -0.0001869  -0.0000970   0.0004154   0.0003641   0.0000218   0.0002315
  124  -0.0009135  -0.0003924  -0.0001136  -0.0018440  -0.0007344  -0.0001525
  125  -0.0001326   0.0004535  -0.0002449  -0.0013643   0.0010278  -0.0000506
  126   0.0002140   0.0001140   0.0006070   0.0012482   0.0002628   0.0003993
  127   0.0001634   0.0001886  -0.0000439   0.0001359   0.0004457   0.0000160
  128   0.0000627  -0.0000444  -0.0000503   0.0000418  -0.0001181   0.0000027
  129  -0.0000896  -0.0000921  -0.0001132  -0.0002001  -0.0002500  -0.0001113
  130   0.0002781  -0.0001151   0.0014227   0.0058558   0.0061179  -0.0009344
  131   0.0008404   0.0002513  -0.0006666  -0.0005928  -0.0047030   0.0019256
  132  -0.0017476  -0.0023306   0.0007129   0.0011966   0.0017830  -0.0005392
  133  -0.0006326  -0.0008581   0.0004845   0.0006276  -0.0000029   0.0009024
  134  -0.0001866  -0.0002169   0.0002619   0.0003988   0.0001266   0.0002907
  135   0.0000327   0.0000437   0.0000259   0.0000023  -0.0002201   0.0001799
  136  -0.0003251  -0.0003465  -0.0008784  -0.0025361  -0.0040039   0.0005238
  137  -0.0005912   0.0002790  -0.0011570  -0.0039697  -0.0026033   0.0002485
  138   0.0003309   0.0000621   0.0009533   0.0024102   0.0023865   0.0004450
  139   0.0002611   0.0004775  -0.0002559  -0.0002803   0.0001432  -0.0001416
  140   0.0002780   0.0000707  -0.0000269   0.0003926   0.0000874  -0.0000329
  141  -0.0002158  -0.0001626  -0.0002706  -0.0006828  -0.0006226  -0.0000540
  142  -0.0027764  -0.0030117  -0.0036207  -0.0205334  -0.0367722   0.0184394
  143  -0.0026095  -0.0028883   0.0002648  -0.0047219  -0.0070741   0.0066991
  144   0.0032963   0.0041252  -0.0009728   0.0070025   0.0038769  -0.0017136
  145  -0.0034186  -0.0019444  -0.0030205  -0.0008560   0.0005572  -0.0018373
  146  -0.0016908  -0.0005681  -0.0031977  -0.0026316   0.0016897  -0.0038098
  147  -0.0034443  -0.0031497   0.0002893   0.0010543  -0.0006663   0.0014651
  148   0.0004045  -0.0004009   0.0004674   0.0028004   0.0001327  -0.0003912
  149  -0.0016628  -0.0002209  -0.0000851  -0.0012295   0.0002838  -0.0010544
  150  -0.0020255  -0.0017071   0.0018523  -0.0004123   0.0000467   0.0019174
  151  -0.0000884   0.0003098  -0.0004349  -0.0003450  -0.0005516  -0.0004704
  152   0.0003176   0.0003576  -0.0000614   0.0003592   0.0007128   0.0001407
  153   0.0000066   0.0001659  -0.0001237  -0.0000877   0.0003476   0.0001005
           79          80          81          82          83          84
    1  -0.0049850   0.0046758  -0.0029462   0.0000952   0.0005991   0.0005656
    2   0.0270820  -0.0132450   0.0172225  -0.0008682  -0.0002002  -0.0010301
    3   0.0043000  -0.0009238   0.0026242  -0.0003434   0.0000384   0.0008760
    4   0.0011026   0.0000159   0.0004011  -0.0000009  -0.0001394   0.0000360
    5  -0.0005851   0.0003298   0.0002834   0.0001530   0.0000693   0.0002119
    6   0.0001488   0.0001308   0.0005342   0.0000415  -0.0001259   0.0001637
    7  -0.0001791  -0.0006239   0.0001763  -0.0002192   0.0000218   0.0001070
    8   0.0024477  -0.0006626  -0.0001723  -0.0002235  -0.0001670  -0.0001456
    9   0.0010810  -0.0002006   0.0009564  -0.0000175  -0.0000340  -0.0002177
   10  -0.0000166   0.0000586   0.0001014   0.0001254   0.0000578  -0.0000687
   11  -0.0002581  -0.0000233  -0.0001205  -0.0001196  -0.0000625  -0.0000172
   12  -0.0001211  -0.0000069  -0.0001066  -0.0000109  -0.0000027   0.0000679
   13  -0.0012587  -0.0022079  -0.0007863   0.0000079  -0.0001156  -0.0001699
   14  -0.0008357  -0.0002857  -0.0000001   0.0003393   0.0002287   0.0001111
   15  -0.0004697  -0.0005085  -0.0006784  -0.0000770  -0.0000950   0.0000820
   16   0.0005045  -0.0002909   0.0003164   0.0000526   0.0000247  -0.0001004
   17  -0.0004979   0.0001179  -0.0002244  -0.0000037   0.0000148   0.0000719
   18   0.0001256  -0.0000802  -0.0001002   0.0000761   0.0000630  -0.0000191
   19   0.0002961  -0.0000627   0.0001717   0.0000408   0.0000238  -0.0000515
   20  -0.0000933  -0.0002094   0.0001259  -0.0000291  -0.0000315  -0.0000505
   21  -0.0002361  -0.0000912  -0.0001483  -0.0000934  -0.0000455   0.0000165
   22  -0.0000091  -0.0000056  -0.0000288  -0.0000377  -0.0000208  -0.0000028
   23   0.0000359  -0.0000038   0.0000273   0.0000122   0.0000116  -0.0000062
   24  -0.0000243  -0.0000002  -0.0000368  -0.0000190  -0.0000071   0.0000204
   25   0.0000225   0.0000050   0.0000643   0.0000176  -0.0000146  -0.0000143
   26  -0.0000801   0.0000956  -0.0000515   0.0000165   0.0000157   0.0000335
   27   0.0000333  -0.0000287   0.0000278  -0.0000025  -0.0000058  -0.0000136
   28   0.0002533  -0.0000321   0.0000836  -0.0000117  -0.0000043  -0.0000050
   29   0.0002084  -0.0001243   0.0001157  -0.0000595  -0.0000752  -0.0001342
   30   0.0001128   0.0000711   0.0000007  -0.0000441  -0.0000409   0.0000481
   31  -0.0000072   0.0000037  -0.0000085  -0.0000261  -0.0000190  -0.0000131
   32  -0.0000262   0.0000064  -0.0000187   0.0000056   0.0000058   0.0000094
   33  -0.0000003  -0.0000066   0.0000064   0.0000176   0.0000171   0.0000008
   34  -0.0000676   0.0000406  -0.0000401   0.0000011   0.0000068   0.0000374
   35  -0.0001675   0.0000285  -0.0000743   0.0000330   0.0000416   0.0000690
   36  -0.0000137  -0.0000200   0.0000038   0.0000078   0.0000128  -0.0000064
   37  -0.0000686   0.0000302  -0.0000328   0.0000208   0.0000165   0.0000353
   38  -0.0000054   0.0000086  -0.0000005   0.0000024  -0.0000043   0.0000002
   39  -0.0000242   0.0000139  -0.0000148   0.0000032   0.0000018   0.0000129
   40   0.0000629  -0.0000063   0.0000264  -0.0000072  -0.0000123  -0.0000140
   41  -0.0000485   0.0000037  -0.0000221   0.0000031   0.0000155   0.0000050
   42   0.0000272   0.0000030   0.0000075  -0.0000059  -0.0000071  -0.0000052
   43   0.0000087  -0.0000062   0.0000038  -0.0000005  -0.0000001  -0.0000027
   44   0.0000159  -0.0000028   0.0000081  -0.0000045  -0.0000059  -0.0000070
   45  -0.0000002   0.0000076  -0.0000003   0.0000087   0.0000042   0.0000036
   46   0.0000570  -0.0000015  -0.0001721  -0.0002106  -0.0002507  -0.0001579
   47   0.0015067  -0.0005785   0.0007387   0.0000023   0.0002745   0.0003142
   48   0.0006904  -0.0005172   0.0004666   0.0001352   0.0003650   0.0002252
   49  -0.0004831   0.0002218  -0.0002387   0.0000261  -0.0000427  -0.0000268
   50   0.0002245  -0.0000818   0.0001377  -0.0000063   0.0000395   0.0000114
   51  -0.0003280   0.0001360  -0.0001827  -0.0000053  -0.0000480  -0.0000386
   52   0.0000092  -0.0000103   0.0000489   0.0000743   0.0001232   0.0001313
   53  -0.0000143   0.0000036  -0.0000095  -0.0000149  -0.0000417  -0.0000702
   54  -0.0000559   0.0000401   0.0000074   0.0000917   0.0001315   0.0001192
   55  -0.0040266   0.0015350  -0.0025589   0.0003514   0.0010634  -0.0001226
   56   0.0000307   0.0007252   0.0003822   0.0001044  -0.0005318   0.0000414
   57  -0.0038666   0.0020955  -0.0016207  -0.0005929  -0.0003425   0.0000231
   58   0.0001347  -0.0001268   0.0000985  -0.0000928   0.0000503   0.0000887
   59  -0.0000863   0.0002082  -0.0003470  -0.0000184  -0.0001307   0.0003219
   60  -0.0000714   0.0000264  -0.0001520   0.0001049   0.0000818  -0.0005311
   61   0.0001010  -0.0000255  -0.0001888  -0.0006645   0.0000692  -0.0007661
   62  -0.0002364   0.0001082   0.0000523   0.0005120  -0.0002613   0.0005384
   63   0.0001308  -0.0000777   0.0000837  -0.0005584   0.0013423  -0.0002552
   64  -0.0442090   0.0190742   0.0080594  -0.0019048   0.0004146   0.0015127
   65   0.0108939  -0.2819357  -0.0558954   0.0047306   0.0009489  -0.0312535
   66   0.0054671  -0.0585991  -0.0564779   0.0025793  -0.0009111  -0.0106414
   67   0.0000153   0.0003312   0.0019400  -0.0471027   0.0012888   0.0003080
   68   0.0050043  -0.0003384  -0.0326517   0.0006740  -0.2854370  -0.0769725
   69   0.0008545  -0.0013841  -0.0131916  -0.0000243  -0.0781224  -0.0738269
   70   0.0019790  -0.0029360  -0.0029719   0.0012006  -0.0016579  -0.0023275
   71  -0.0327996  -0.0198112   0.0106275   0.0012065  -0.0000403  -0.0016060
   72  -0.0057710  -0.0014712   0.0024070   0.0005556  -0.0009105   0.0013639
   73  -0.0019553  -0.0009128   0.0020079  -0.0001678   0.0005869   0.0001805
   74   0.0031707   0.0029164  -0.0010485  -0.0001331   0.0001297   0.0006104
   75   0.0016227  -0.0005029  -0.0021820  -0.0002860  -0.0000963  -0.0003156
   76  -0.0027133  -0.0003180   0.0006388   0.0000006   0.0003000   0.0005541
   77   0.0012945   0.0007286  -0.0001090  -0.0002722   0.0006192   0.0002187
   78  -0.0000801   0.0009846   0.0003530  -0.0004333   0.0009298   0.0003849
   79   0.0551690  -0.0175080  -0.0048376   0.0004250   0.0001033   0.0013211
   80  -0.0175080   0.3095748   0.0609379  -0.0000987   0.0013798   0.0003800
   81  -0.0048376   0.0609379   0.0709949   0.0011398   0.0001148  -0.0063746
   82   0.0004250  -0.0000987   0.0011398   0.0466746  -0.0025280  -0.0008197
   83   0.0001033   0.0013798   0.0001148  -0.0025280   0.3098441   0.0851140
   84   0.0013211   0.0003800  -0.0063746  -0.0008197   0.0851140   0.0821435
   85   0.0003414  -0.0002232  -0.0005176   0.0003664  -0.0008266   0.0010381
   86  -0.0006022   0.0006632   0.0000030   0.0235149  -0.0145190   0.0145684
   87  -0.0002821  -0.0002346   0.0013656   0.0082887  -0.0041978   0.0046824
   88  -0.0000243   0.0001039   0.0002511   0.0011598   0.0007192  -0.0013331
   89   0.0004791   0.0003609   0.0002747  -0.0269077  -0.0121276   0.0087054
   90   0.0001335  -0.0000976   0.0014564  -0.0096229  -0.0032263   0.0018746
   91  -0.0005094   0.0000789   0.0002103   0.0002016  -0.0000127  -0.0000283
   92   0.0000710   0.0000259  -0.0000132  -0.0001217   0.0000741   0.0000443
   93   0.0000033  -0.0000367  -0.0000139  -0.0001275   0.0000608   0.0000312
   94  -0.0000533  -0.0001276  -0.0000870  -0.0000427  -0.0000293  -0.0000220
   95   0.0001081   0.0000086  -0.0000189  -0.0000262  -0.0000011   0.0000028
   96   0.0000903   0.0000102   0.0000065  -0.0000049   0.0000035   0.0000143
   97   0.0000017   0.0000188   0.0000126   0.0000042   0.0000063   0.0000033
   98  -0.0000029   0.0000058   0.0000007   0.0000060  -0.0000019   0.0000032
   99  -0.0000030   0.0000046   0.0000021  -0.0000012   0.0000025   0.0000010
  100  -0.0000481  -0.0007679  -0.0003435  -0.0004114   0.0001498   0.0001607
  101   0.0011168  -0.0000030  -0.0002415  -0.0000108  -0.0000727  -0.0000483
  102   0.0000641  -0.0000692  -0.0000443   0.0000937  -0.0000833   0.0001130
  103  -0.0000614  -0.0000211   0.0000424  -0.0000480   0.0000526   0.0000387
  104  -0.0000666  -0.0000243   0.0000039   0.0000159  -0.0000045   0.0000171
  105  -0.0000270   0.0000083   0.0000117   0.0000034  -0.0000002  -0.0000012
  106  -0.0000279  -0.0000713  -0.0000101  -0.0000210  -0.0000104  -0.0000194
  107  -0.0001406   0.0000558   0.0000754   0.0000920  -0.0000294  -0.0000089
  108  -0.0000262  -0.0000129   0.0000810   0.0000455  -0.0000251  -0.0000362
  109  -0.0000109   0.0000428   0.0000177   0.0000204   0.0000070   0.0000086
  110   0.0000796  -0.0000468  -0.0000354  -0.0000530   0.0000159  -0.0000027
  111  -0.0000084   0.0000083  -0.0000271  -0.0000097   0.0000063   0.0000117
  112   0.0000239   0.0000366  -0.0000141  -0.0000053   0.0000149   0.0000206
  113   0.0000485  -0.0000052  -0.0000405  -0.0000347   0.0000178   0.0000137
  114   0.0000204  -0.0000019  -0.0000615  -0.0000374   0.0000165   0.0000178
  115  -0.0000181  -0.0000130   0.0000116   0.0000048  -0.0000103  -0.0000085
  116  -0.0000069   0.0000048   0.0000083   0.0000063  -0.0000048  -0.0000024
  117   0.0000104   0.0000137   0.0000151   0.0000057   0.0000037   0.0000016
  118   0.0000322  -0.0000334  -0.0000358  -0.0000219  -0.0000109  -0.0000071
  119  -0.0000047  -0.0000157  -0.0000082   0.0000150  -0.0000172  -0.0000155
  120   0.0000031   0.0000150   0.0000109   0.0000200  -0.0000026  -0.0000042
  121   0.0000021  -0.0000007  -0.0000013   0.0000029  -0.0000006  -0.0000021
  122  -0.0000023  -0.0000007   0.0000040  -0.0000005   0.0000002  -0.0000007
  123  -0.0000075   0.0000060   0.0000066  -0.0000023   0.0000041   0.0000023
  124  -0.0000314   0.0000583   0.0000567   0.0000508   0.0000047  -0.0000057
  125   0.0000059   0.0000292   0.0000178  -0.0000023   0.0000180   0.0000138
  126   0.0000049  -0.0000143  -0.0000130  -0.0000230   0.0000079   0.0000038
  127   0.0000073  -0.0000085  -0.0000100  -0.0000121   0.0000012   0.0000042
  128  -0.0000001  -0.0000054  -0.0000032  -0.0000002  -0.0000044  -0.0000030
  129  -0.0000022   0.0000022   0.0000024   0.0000089  -0.0000058  -0.0000014
  130   0.0000383  -0.0000495  -0.0000563  -0.0000366  -0.0000069  -0.0000011
  131   0.0000242  -0.0000164  -0.0000185  -0.0000320  -0.0000006   0.0000036
  132  -0.0000178   0.0000389   0.0000355   0.0000097   0.0000064   0.0000271
  133  -0.0000071   0.0000141   0.0000158  -0.0000084   0.0000106   0.0000043
  134  -0.0000041   0.0000033   0.0000036  -0.0000000   0.0000008  -0.0000000
  135   0.0000035   0.0000007  -0.0000010  -0.0000008   0.0000020  -0.0000010
  136  -0.0000254   0.0000354   0.0000408   0.0000480  -0.0000072  -0.0000173
  137  -0.0000189   0.0000692   0.0000520   0.0000308   0.0000243   0.0000229
  138   0.0000130  -0.0000356  -0.0000293  -0.0000467   0.0000061   0.0000004
  139   0.0000098  -0.0000055  -0.0000137  -0.0000108   0.0000027   0.0000076
  140   0.0000074  -0.0000172  -0.0000130  -0.0000091  -0.0000058  -0.0000065
  141  -0.0000068   0.0000124   0.0000137   0.0000188  -0.0000030  -0.0000053
  142   0.0001624   0.0001690   0.0000259  -0.0000414   0.0000612   0.0000738
  143   0.0001540  -0.0000485  -0.0000982   0.0000810  -0.0000678  -0.0001059
  144   0.0000403  -0.0000883  -0.0001197   0.0001047  -0.0000859  -0.0001022
  145   0.0000582  -0.0000375  -0.0000593   0.0000118  -0.0000207  -0.0000085
  146   0.0000213  -0.0000494  -0.0000434  -0.0000059  -0.0000149  -0.0000146
  147   0.0000182   0.0000266   0.0000168  -0.0000221   0.0000165   0.0000076
  148  -0.0000069  -0.0000327   0.0000004   0.0000946  -0.0000325  -0.0001376
  149  -0.0000575   0.0000914   0.0000796   0.0000554   0.0000707   0.0000347
  150  -0.0000422   0.0000406   0.0000900  -0.0001146   0.0000708   0.0000447
  151  -0.0000148   0.0000154  -0.0000041   0.0000268  -0.0000068   0.0000160
  152   0.0000151  -0.0000183  -0.0000178  -0.0000287   0.0000005   0.0000090
  153   0.0000030  -0.0000047  -0.0000117  -0.0000138   0.0000011   0.0000121
           85          86          87          88          89          90
    1   0.0000968  -0.0001028   0.0033957  -0.0004520  -0.0006807   0.0005404
    2  -0.0003969   0.0002512  -0.0012053   0.0001938   0.0000671   0.0003150
    3   0.0012825  -0.0008897  -0.0054976  -0.0000405   0.0001427   0.0017533
    4   0.0001997  -0.0000177  -0.0016220   0.0001063   0.0001392   0.0001969
    5  -0.0000144   0.0001741   0.0006755  -0.0001248  -0.0000551  -0.0002104
    6   0.0001716  -0.0001126  -0.0011076   0.0001059  -0.0000135   0.0002100
    7  -0.0002801  -0.0001068   0.0008532  -0.0006857  -0.0007986  -0.0000032
    8   0.0004101   0.0001072   0.0004615  -0.0003184   0.0007420   0.0000132
    9   0.0005149   0.0001146  -0.0002855  -0.0008627   0.0005702  -0.0015440
   10   0.0003870   0.0001949  -0.0001597  -0.0004530   0.0001861  -0.0011780
   11   0.0000343  -0.0000189  -0.0000691   0.0000070   0.0002989  -0.0001182
   12  -0.0002847  -0.0000889   0.0002773  -0.0012975  -0.0005206   0.0000102
   13   0.0001110   0.0000790  -0.0000583   0.0000432   0.0003615   0.0000217
   14  -0.0003262  -0.0000308  -0.0002024   0.0004566  -0.0004517   0.0000755
   15  -0.0001603  -0.0000200   0.0001364  -0.0000663  -0.0000527   0.0006192
   16  -0.0000011   0.0000003  -0.0000383   0.0000612  -0.0000199  -0.0001125
   17   0.0000577   0.0000194   0.0000017  -0.0000245   0.0000297  -0.0000878
   18   0.0000031  -0.0000036  -0.0000479   0.0000917  -0.0000340  -0.0001256
   19   0.0001512   0.0000987  -0.0001507   0.0001471   0.0002198  -0.0003295
   20  -0.0000242  -0.0000260  -0.0001387   0.0001033  -0.0000623   0.0000420
   21  -0.0001852  -0.0001181   0.0000704  -0.0002134  -0.0001999   0.0003902
   22  -0.0000754  -0.0000555   0.0000323  -0.0000848  -0.0000687   0.0001563
   23   0.0000364   0.0000146  -0.0000019   0.0000332   0.0000422  -0.0000607
   24  -0.0000753  -0.0000246   0.0000861  -0.0000800  -0.0001077   0.0001445
   25  -0.0000068   0.0000080  -0.0001168   0.0000587  -0.0000091  -0.0000032
   26  -0.0000064   0.0000146   0.0000109  -0.0000011  -0.0000058   0.0000031
   27   0.0000117   0.0000104  -0.0000110   0.0000332   0.0000205  -0.0000252
   28  -0.0000102  -0.0000176   0.0000759  -0.0000337  -0.0000323   0.0000210
   29  -0.0000247  -0.0000700  -0.0000404  -0.0000478  -0.0000410   0.0001112
   30   0.0000180   0.0000199  -0.0000355   0.0000156   0.0001078   0.0000160
   31   0.0000197  -0.0000094  -0.0000224   0.0000080   0.0000448  -0.0000209
   32  -0.0000102   0.0000002   0.0000094   0.0000010  -0.0000164   0.0000044
   33  -0.0000081  -0.0000004   0.0000209  -0.0000121  -0.0000364   0.0000033
   34   0.0000124   0.0000186  -0.0000061   0.0000152   0.0000345  -0.0000278
   35   0.0000080   0.0000388   0.0000050   0.0000295   0.0000125  -0.0000553
   36  -0.0000004  -0.0000057   0.0000179  -0.0000029  -0.0000183  -0.0000158
   37  -0.0000078   0.0000221  -0.0000087   0.0000148   0.0000014  -0.0000067
   38  -0.0000062   0.0000013  -0.0000078   0.0000022  -0.0000020   0.0000101
   39  -0.0000001   0.0000067  -0.0000027   0.0000050   0.0000072  -0.0000025
   40  -0.0000069  -0.0000076  -0.0000043  -0.0000096  -0.0000080   0.0000244
   41   0.0000129  -0.0000005   0.0000150   0.0000037   0.0000084  -0.0000336
   42  -0.0000008  -0.0000027  -0.0000025  -0.0000015   0.0000023   0.0000085
   43  -0.0000008  -0.0000025   0.0000076  -0.0000029  -0.0000043   0.0000023
   44  -0.0000002  -0.0000032  -0.0000038  -0.0000031   0.0000012   0.0000065
   45  -0.0000059   0.0000039   0.0000014  -0.0000037  -0.0000143   0.0000073
   46   0.0000298  -0.0002059  -0.0000798  -0.0000429   0.0001035  -0.0000006
   47  -0.0000232   0.0001708   0.0001833  -0.0000129   0.0000262   0.0000593
   48  -0.0000369   0.0002392   0.0001131  -0.0000132  -0.0000949   0.0000456
   49   0.0000043  -0.0000110  -0.0000883   0.0000255  -0.0000018  -0.0000242
   50   0.0000080   0.0000072   0.0000591  -0.0000100   0.0000013  -0.0000227
   51   0.0000003  -0.0000258  -0.0000057   0.0000078   0.0000100  -0.0000151
   52  -0.0000188   0.0001158   0.0000357   0.0000033  -0.0000315   0.0000193
   53  -0.0000011  -0.0000446  -0.0000306  -0.0000030   0.0000074  -0.0000069
   54  -0.0000292   0.0001026   0.0000935  -0.0000082  -0.0000433   0.0000215
   55   0.0000237   0.0004444   0.0004809   0.0001170  -0.0001418  -0.0002262
   56   0.0000459  -0.0000475  -0.0008142   0.0000105  -0.0000016   0.0000947
   57   0.0002718  -0.0003359  -0.0002700   0.0001224   0.0003740  -0.0000942
   58   0.0000158  -0.0000055   0.0000037   0.0000046   0.0001166   0.0000085
   59   0.0000273   0.0000260   0.0000803   0.0000465   0.0001192  -0.0001963
   60  -0.0000894  -0.0000765   0.0000130  -0.0000387  -0.0002029   0.0000347
   61   0.0000062  -0.0003799  -0.0001291   0.0000239  -0.0000235  -0.0000325
   62  -0.0001210   0.0001373   0.0000962  -0.0001267  -0.0002981   0.0001790
   63  -0.0001151   0.0003994   0.0003404  -0.0000307  -0.0001332   0.0000061
   64   0.0042040  -0.0032255  -0.0253379  -0.0027559   0.0025437   0.0295858
   65  -0.0030804   0.0003907   0.0156505  -0.0009480   0.0003354   0.0144991
   66   0.0029022  -0.0017842  -0.0163474   0.0010353   0.0003073  -0.0097725
   67  -0.1957046   0.0965842  -0.0918717  -0.2412699  -0.0987752   0.0576326
   68   0.0981660  -0.1091462   0.0589181  -0.0982255  -0.0979910   0.0289858
   69  -0.0950879   0.0599583  -0.1033848   0.0592012   0.0293150  -0.0628798
   70   0.0000094   0.0019198  -0.0024589   0.0006874   0.0004264  -0.0038615
   71  -0.0004878   0.0003362   0.0005396   0.0008704   0.0005362  -0.0027441
   72  -0.0001916   0.0014120  -0.0012825  -0.0015760  -0.0011082  -0.0057675
   73   0.0001628  -0.0004336   0.0004782  -0.0002160   0.0001187   0.0025521
   74   0.0002084  -0.0000243  -0.0002327  -0.0004175   0.0000689   0.0020481
   75  -0.0002066  -0.0005862   0.0008415   0.0009543   0.0000323  -0.0019423
   76  -0.0019039  -0.0003494   0.0010101  -0.0008919  -0.0000615   0.0005660
   77  -0.0010982   0.0000556  -0.0002783  -0.0005196   0.0003706   0.0003336
   78   0.0019415  -0.0008454   0.0007720   0.0008222   0.0000435   0.0011695
   79   0.0003414  -0.0006022  -0.0002821  -0.0000243   0.0004791   0.0001335
   80  -0.0002232   0.0006632  -0.0002346   0.0001039   0.0003609  -0.0000976
   81  -0.0005176   0.0000030   0.0013656   0.0002511   0.0002747   0.0014564
   82   0.0003664   0.0235149   0.0082887   0.0011598  -0.0269077  -0.0096229
   83  -0.0008266  -0.0145190  -0.0041978   0.0007192  -0.0121276  -0.0032263
   84   0.0010381   0.0145684   0.0046824  -0.0013331   0.0087054   0.0018746
   85   0.2120124  -0.1058779   0.1009107  -0.0199972   0.0136313  -0.0122636
   86  -0.1058779   0.1142122  -0.0638429  -0.0110858   0.0073801  -0.0079123
   87   0.1009107  -0.0638429   0.1151339   0.0063261  -0.0054367   0.0039080
   88  -0.0199972  -0.0110858   0.0063261   0.2638468   0.1090853  -0.0635998
   89   0.0136313   0.0073801  -0.0054367   0.1090853   0.1005797  -0.0318563
   90  -0.0122636  -0.0079123   0.0039080  -0.0635998  -0.0318563   0.0703432
   91   0.0001069   0.0002429  -0.0002719  -0.0003715  -0.0001318   0.0001645
   92  -0.0000321  -0.0001098  -0.0000160   0.0000903   0.0000534  -0.0000355
   93  -0.0000779  -0.0001924   0.0001376   0.0001607   0.0000609  -0.0000051
   94  -0.0000825  -0.0000807   0.0001425   0.0001656   0.0000415  -0.0000989
   95  -0.0000075  -0.0000349   0.0000306   0.0000379   0.0000118  -0.0000070
   96   0.0000039   0.0000134  -0.0000030   0.0000040   0.0000084  -0.0000069
   97   0.0000038   0.0000014  -0.0000108  -0.0000148  -0.0000042   0.0000160
   98   0.0000035   0.0000063  -0.0000036  -0.0000105  -0.0000031   0.0000078
   99   0.0000026  -0.0000030  -0.0000022  -0.0000035  -0.0000004   0.0000057
  100  -0.0001520  -0.0006882   0.0008489   0.0009844   0.0002186  -0.0003475
  101  -0.0000499   0.0000060   0.0000754   0.0001245   0.0000511  -0.0000881
  102   0.0003273   0.0000737   0.0002712   0.0000514  -0.0001241   0.0001269
  103  -0.0000252  -0.0000769   0.0000301  -0.0000317  -0.0000028   0.0001180
  104  -0.0000147  -0.0000291   0.0000342   0.0000139  -0.0000151   0.0000211
  105  -0.0000466   0.0000211  -0.0000307  -0.0000242   0.0000132  -0.0000096
  106  -0.0000428  -0.0000203   0.0000276   0.0000680   0.0000142  -0.0000458
  107   0.0000740   0.0001135  -0.0000733  -0.0001593  -0.0000411   0.0000783
  108   0.0000088   0.0000700  -0.0000744  -0.0000499  -0.0000226  -0.0000002
  109   0.0000295   0.0000208  -0.0000324  -0.0000576  -0.0000153   0.0000332
  110  -0.0000519  -0.0000645   0.0000387   0.0001022   0.0000238  -0.0000546
  111   0.0000031  -0.0000202   0.0000254   0.0000077   0.0000054   0.0000058
  112   0.0000116  -0.0000063  -0.0000081  -0.0000174  -0.0000035   0.0000184
  113  -0.0000215  -0.0000445   0.0000245   0.0000499   0.0000123  -0.0000215
  114  -0.0000101  -0.0000564   0.0000583   0.0000482   0.0000199  -0.0000123
  115  -0.0000005   0.0000073   0.0000062   0.0000016   0.0000026  -0.0000011
  116   0.0000061   0.0000090  -0.0000021  -0.0000113  -0.0000007   0.0000063
  117   0.0000032   0.0000072  -0.0000186  -0.0000146  -0.0000064   0.0000096
  118  -0.0000206  -0.0000267   0.0000259   0.0000556   0.0000132  -0.0000387
  119  -0.0000024  -0.0000019   0.0000173   0.0000089  -0.0000071  -0.0000061
  120   0.0000096   0.0000261  -0.0000354  -0.0000309  -0.0000124   0.0000067
  121   0.0000001   0.0000011  -0.0000022  -0.0000015  -0.0000015  -0.0000017
  122   0.0000004   0.0000017  -0.0000019  -0.0000016   0.0000001   0.0000004
  123   0.0000034  -0.0000035   0.0000028  -0.0000048   0.0000002   0.0000100
  124   0.0000438   0.0000486  -0.0000608  -0.0000996  -0.0000357   0.0000568
  125   0.0000106   0.0000119  -0.0000345  -0.0000266  -0.0000028   0.0000156
  126  -0.0000118  -0.0000284   0.0000264   0.0000338   0.0000149  -0.0000129
  127  -0.0000090  -0.0000091   0.0000069   0.0000178   0.0000082  -0.0000094
  128  -0.0000010  -0.0000012   0.0000048   0.0000038   0.0000008  -0.0000037
  129   0.0000023   0.0000100  -0.0000052  -0.0000097  -0.0000056   0.0000042
  130  -0.0000338  -0.0000667   0.0000895   0.0001011   0.0000116  -0.0000461
  131  -0.0000167  -0.0000084   0.0000154   0.0000280   0.0000271  -0.0000240
  132   0.0000163   0.0000276  -0.0000012  -0.0000344  -0.0000089   0.0000565
  133   0.0000028  -0.0000082   0.0000004  -0.0000066   0.0000019   0.0000213
  134   0.0000015  -0.0000033  -0.0000009  -0.0000000  -0.0000007   0.0000047
  135   0.0000007  -0.0000029   0.0000003  -0.0000003   0.0000010   0.0000017
  136   0.0000310   0.0000490  -0.0000555  -0.0000835  -0.0000250   0.0000346
  137   0.0000257   0.0000683  -0.0000970  -0.0000939  -0.0000187   0.0000514
  138  -0.0000214  -0.0000570   0.0000528   0.0000699   0.0000265  -0.0000300
  139  -0.0000106  -0.0000020   0.0000007   0.0000182   0.0000070  -0.0000133
  140  -0.0000047  -0.0000121   0.0000164   0.0000183   0.0000063  -0.0000156
  141   0.0000090   0.0000160  -0.0000177  -0.0000254  -0.0000113   0.0000123
  142  -0.0000078   0.0001219  -0.0002059  -0.0001520   0.0000558   0.0000739
  143  -0.0000367  -0.0000615   0.0000771   0.0000801  -0.0000518  -0.0000780
  144  -0.0000327  -0.0000071   0.0000155   0.0000572  -0.0000609  -0.0001353
  145  -0.0000092   0.0000110   0.0000060   0.0000312  -0.0000055  -0.0000618
  146  -0.0000011   0.0000120   0.0000032   0.0000246   0.0000082  -0.0000775
  147  -0.0000023  -0.0000195   0.0000134  -0.0000051   0.0000020   0.0000417
  148   0.0000266  -0.0000574   0.0000221  -0.0000080  -0.0000700  -0.0000217
  149   0.0000326   0.0000897  -0.0000937  -0.0001061  -0.0000067   0.0000933
  150   0.0000152  -0.0000353  -0.0000099  -0.0000365   0.0000514   0.0000986
  151  -0.0000027   0.0000342  -0.0000226  -0.0000022  -0.0000072   0.0000013
  152  -0.0000114  -0.0000171   0.0000165   0.0000295   0.0000174  -0.0000193
  153  -0.0000104  -0.0000021   0.0000016   0.0000151   0.0000088  -0.0000050
           91          92          93          94          95          96
    1   0.0001953   0.0001057   0.0000197  -0.0000537  -0.0000127   0.0000211
    2  -0.0002889   0.0001666   0.0001891   0.0001697   0.0000582   0.0000014
    3   0.0005612  -0.0002220  -0.0002715  -0.0003397  -0.0000548   0.0000120
    4   0.0001619  -0.0000432  -0.0000060  -0.0001037  -0.0000036  -0.0000012
    5   0.0000864  -0.0000417  -0.0000443  -0.0000349  -0.0000032  -0.0000000
    6   0.0000142   0.0000152   0.0000612  -0.0000217   0.0000071  -0.0000025
    7   0.0001993  -0.0000246  -0.0000253  -0.0001135  -0.0000056   0.0000033
    8   0.0004709  -0.0003353  -0.0002367  -0.0002267  -0.0000138  -0.0000018
    9  -0.0000337   0.0000120   0.0000149   0.0000377   0.0000117   0.0000152
   10  -0.0000143  -0.0000078  -0.0000315   0.0000170  -0.0000029   0.0000048
   11  -0.0000488   0.0000270   0.0000182   0.0000238   0.0000006  -0.0000008
   12   0.0000232   0.0000091   0.0000207  -0.0000226  -0.0000014  -0.0000060
   13  -0.0003367   0.0000222   0.0000783   0.0001850   0.0000338  -0.0000029
   14  -0.0003714   0.0003224   0.0001738   0.0001405  -0.0000136   0.0000096
   15  -0.0002325   0.0000800   0.0001406   0.0001036   0.0000219  -0.0000274
   16  -0.0000438   0.0000316   0.0000132   0.0000117  -0.0000024   0.0000020
   17   0.0001224  -0.0000513  -0.0000429  -0.0000555  -0.0000035   0.0000009
   18   0.0000450  -0.0000023  -0.0000354  -0.0000269  -0.0000067   0.0000151
   19  -0.0000572   0.0000169   0.0000274   0.0000312   0.0000075  -0.0000017
   20  -0.0001377   0.0000631   0.0000651   0.0000675   0.0000108   0.0000003
   21   0.0000660  -0.0000275  -0.0000368  -0.0000367  -0.0000077   0.0000033
   22   0.0000240  -0.0000071  -0.0000054  -0.0000146  -0.0000013   0.0000010
   23   0.0000230  -0.0000128  -0.0000102  -0.0000102   0.0000002   0.0000005
   24  -0.0000247   0.0000155   0.0000242   0.0000096   0.0000028  -0.0000039
   25  -0.0001605   0.0000555   0.0000581   0.0000870   0.0000117  -0.0000012
   26  -0.0000283   0.0000213   0.0000089   0.0000152  -0.0000019   0.0000005
   27  -0.0000362   0.0000095   0.0000164   0.0000196   0.0000059  -0.0000005
   28   0.0000673  -0.0000253  -0.0000223  -0.0000346  -0.0000047  -0.0000006
   29   0.0000131  -0.0000434  -0.0000106  -0.0000016   0.0000059   0.0000007
   30  -0.0001150   0.0000274   0.0000342   0.0000629   0.0000097  -0.0000009
   31   0.0000006   0.0000009  -0.0000069   0.0000005  -0.0000017   0.0000019
   32  -0.0000024   0.0000062   0.0000022   0.0000006  -0.0000015   0.0000005
   33   0.0000136  -0.0000009   0.0000057  -0.0000087   0.0000002  -0.0000039
   34  -0.0000200   0.0000134   0.0000103   0.0000090   0.0000005  -0.0000012
   35  -0.0000285   0.0000260   0.0000111   0.0000135  -0.0000011   0.0000001
   36   0.0000546  -0.0000141  -0.0000247  -0.0000296  -0.0000060   0.0000031
   37  -0.0000640   0.0000311   0.0000220   0.0000350   0.0000019   0.0000004
   38  -0.0000321   0.0000107   0.0000097   0.0000186   0.0000017   0.0000004
   39  -0.0000160   0.0000055   0.0000055   0.0000088   0.0000012  -0.0000000
   40  -0.0000101  -0.0000087   0.0000028   0.0000071   0.0000034  -0.0000021
   41   0.0000578  -0.0000031  -0.0000159  -0.0000353  -0.0000069   0.0000020
   42  -0.0000014   0.0000005   0.0000003   0.0000003  -0.0000001   0.0000004
   43   0.0000194  -0.0000080  -0.0000075  -0.0000110  -0.0000009   0.0000005
   44  -0.0000037  -0.0000055   0.0000013   0.0000038   0.0000023  -0.0000015
   45  -0.0000241   0.0000079   0.0000149   0.0000133   0.0000031  -0.0000032
   46   0.0000393   0.0000048  -0.0000141  -0.0000237  -0.0000071   0.0000027
   47  -0.0000302   0.0000541   0.0000117   0.0000132  -0.0000038   0.0000020
   48   0.0001566  -0.0000460  -0.0000682  -0.0000838  -0.0000177   0.0000113
   49  -0.0001013  -0.0000054   0.0000287   0.0000561   0.0000133  -0.0000066
   50   0.0001100   0.0000032  -0.0000305  -0.0000640  -0.0000145   0.0000047
   51  -0.0000134   0.0000021   0.0000042   0.0000054   0.0000013   0.0000012
   52   0.0000064  -0.0000042   0.0000048  -0.0000051   0.0000019  -0.0000017
   53  -0.0000299  -0.0000058   0.0000070   0.0000195   0.0000053  -0.0000022
   54  -0.0000381   0.0000081   0.0000339   0.0000185   0.0000087  -0.0000089
   55  -0.0000396  -0.0001094   0.0000331   0.0000271   0.0000195  -0.0000191
   56  -0.0000148  -0.0000945  -0.0000025   0.0000151   0.0000215  -0.0000106
   57  -0.0002014   0.0000511   0.0000629   0.0001130   0.0000125   0.0000030
   58  -0.0000079   0.0000419   0.0000043   0.0000017  -0.0000099   0.0000027
   59  -0.0002149   0.0000799   0.0000556   0.0001136   0.0000080  -0.0000000
   60   0.0000082  -0.0000470  -0.0000345  -0.0000016   0.0000007   0.0000015
   61  -0.0000141  -0.0000076  -0.0000344   0.0000165  -0.0000041   0.0000059
   62   0.0000008   0.0000009   0.0000086  -0.0000053  -0.0000004  -0.0000009
   63   0.0000419   0.0000007   0.0000152  -0.0000268  -0.0000004  -0.0000056
   64   0.0000409   0.0005097   0.0004151   0.0002359   0.0000458  -0.0000411
   65  -0.0018923  -0.0003194  -0.0001933   0.0001362   0.0002208   0.0001269
   66  -0.0007105   0.0002089   0.0004435   0.0002396   0.0001904   0.0000603
   67  -0.0003044   0.0001507   0.0000049   0.0001391   0.0000038   0.0000279
   68  -0.0001057  -0.0000402   0.0000477   0.0000613   0.0000177  -0.0000274
   69  -0.0003963   0.0000634   0.0000548   0.0000979   0.0000510   0.0000442
   70   0.0102303  -0.0026515  -0.0057113  -0.0040187  -0.0009448  -0.0001846
   71   0.0024635   0.0000533   0.0014121   0.0001958   0.0001166  -0.0003718
   72   0.0129695  -0.0034269  -0.0093507  -0.0018156  -0.0026671  -0.0020442
   73  -0.0033461   0.0010275  -0.0014483   0.0017793  -0.0001258  -0.0006404
   74   0.0028854   0.0005562  -0.0007331  -0.0007250  -0.0006325   0.0002644
   75  -0.0054931   0.0017867   0.0052701   0.0010406   0.0011319   0.0006059
   76  -0.0574358   0.0104105   0.0250056   0.0057640   0.0058033   0.0051969
   77   0.0251834   0.0130792  -0.0018935   0.0017357  -0.0016623  -0.0026695
   78   0.0257029   0.0032181  -0.0002949   0.0013253  -0.0013586  -0.0014674
   79  -0.0005094   0.0000710   0.0000033  -0.0000533   0.0001081   0.0000903
   80   0.0000789   0.0000259  -0.0000367  -0.0001276   0.0000086   0.0000102
   81   0.0002103  -0.0000132  -0.0000139  -0.0000870  -0.0000189   0.0000065
   82   0.0002016  -0.0001217  -0.0001275  -0.0000427  -0.0000262  -0.0000049
   83  -0.0000127   0.0000741   0.0000608  -0.0000293  -0.0000011   0.0000035
   84  -0.0000283   0.0000443   0.0000312  -0.0000220   0.0000028   0.0000143
   85   0.0001069  -0.0000321  -0.0000779  -0.0000825  -0.0000075   0.0000039
   86   0.0002429  -0.0001098  -0.0001924  -0.0000807  -0.0000349   0.0000134
   87  -0.0002719  -0.0000160   0.0001376   0.0001425   0.0000306  -0.0000030
   88  -0.0003715   0.0000903   0.0001607   0.0001656   0.0000379   0.0000040
   89  -0.0001318   0.0000534   0.0000609   0.0000415   0.0000118   0.0000084
   90   0.0001645  -0.0000355  -0.0000051  -0.0000989  -0.0000070  -0.0000069
   91   0.4116158  -0.0156577  -0.0754984  -0.1909851  -0.0470060  -0.0050070
   92  -0.0156577   0.2705285   0.1116423  -0.0085188  -0.0819077  -0.0180483
   93  -0.0754984   0.1116423   0.1849282   0.0174250  -0.0093410  -0.0725031
   94  -0.1909851  -0.0085188   0.0174250   0.4581699  -0.0315097   0.0598230
   95  -0.0470060  -0.0819077  -0.0093410  -0.0315097   0.4770907   0.0347783
   96  -0.0050070  -0.0180483  -0.0725031   0.0598230   0.0347783   0.5851334
   97  -0.0357198  -0.0028117  -0.0254723  -0.0886531  -0.0038618  -0.0920718
   98  -0.0062965   0.0019095  -0.0059367  -0.0022697  -0.0526808  -0.0071522
   99   0.0002437  -0.0011699   0.0099751  -0.0906279  -0.0134424  -0.2596446
  100  -0.0784201  -0.0024893   0.0003117  -0.0391579   0.0262165   0.0236903
  101   0.0346141  -0.1559208  -0.0658575   0.0082020   0.0034870   0.0033483
  102   0.0241862  -0.0558414  -0.1094299   0.0100192  -0.0013684  -0.0056545
  103   0.0043299   0.0058896   0.0185477   0.0044951   0.0009022   0.0019763
  104  -0.0002672  -0.0092418  -0.0344515  -0.0045649   0.0002108  -0.0005371
  105   0.0037664  -0.0137620  -0.0207191  -0.0034196  -0.0000974   0.0005505
  106  -0.0315137   0.0311658   0.0206113  -0.0780050   0.0078334   0.0158946
  107  -0.0005578   0.0121198   0.0086488   0.0256559  -0.1422172  -0.0469377
  108   0.0023864   0.0005178  -0.0024368   0.0254138  -0.0421087  -0.1073316
  109   0.0012276  -0.0011205   0.0010365  -0.0024447   0.0310547  -0.0152597
  110   0.0057558  -0.0072790  -0.0058606   0.0299304  -0.0193121   0.0171671
  111   0.0023428  -0.0006603   0.0013387  -0.0017061  -0.0068792   0.0126892
  112   0.0016778  -0.0006570   0.0003192   0.0079426   0.0051283   0.0090179
  113   0.0021817  -0.0011583  -0.0014523  -0.0083953  -0.0037324  -0.0333176
  114   0.0028479  -0.0022292  -0.0005129  -0.0120545  -0.0099863  -0.0257669
  115   0.0003419  -0.0005412  -0.0003163   0.0024171   0.0013182  -0.0034926
  116   0.0000507  -0.0001621   0.0000045   0.0006049   0.0027421  -0.0011669
  117  -0.0005811   0.0009859   0.0009017  -0.0046803  -0.0000345  -0.0056619
  118  -0.0278727  -0.0329074   0.0208928  -0.0622361   0.0073173   0.0018038
  119  -0.0053183  -0.0021620  -0.0004734   0.0050992  -0.1456186   0.0411561
  120   0.0024561   0.0022106   0.0017262  -0.0015287   0.0342544  -0.1140749
  121   0.0014897   0.0002799  -0.0000028   0.0020673   0.0004219   0.0029333
  122   0.0004568   0.0014845  -0.0021508   0.0108265  -0.0003546   0.0296851
  123   0.0008448  -0.0008772   0.0017827  -0.0072887   0.0005474  -0.0174574
  124  -0.0003640  -0.0032433   0.0025021  -0.0199689  -0.0067867   0.0029239
  125  -0.0090865  -0.0065543   0.0076244  -0.0359957   0.0002450  -0.0003942
  126   0.0034627   0.0040294  -0.0013862   0.0185450   0.0020319   0.0009968
  127  -0.0019182  -0.0016385   0.0018076  -0.0061986   0.0019559  -0.0016674
  128   0.0009996   0.0001910  -0.0001332  -0.0010423   0.0003296  -0.0011323
  129   0.0005687   0.0004580  -0.0000094   0.0017885   0.0000545  -0.0003437
  130  -0.0036287   0.0028336   0.0019381   0.0080470  -0.0006077  -0.0060544
  131   0.0033202   0.0026881  -0.0018361   0.0061277  -0.0331607  -0.0061372
  132   0.0009055  -0.0041263  -0.0001734  -0.0117672   0.0156315   0.0116436
  133   0.0000242  -0.0002834   0.0002953   0.0001220  -0.0007888  -0.0000350
  134   0.0000202  -0.0004104   0.0006095  -0.0009057   0.0016524  -0.0015940
  135   0.0001089  -0.0001822   0.0000574  -0.0001122   0.0009142  -0.0004157
  136   0.0031779  -0.0015725  -0.0017429  -0.0037208   0.0020958   0.0021758
  137  -0.0017212   0.0015658   0.0003572   0.0079621  -0.0043568  -0.0080333
  138  -0.0009517   0.0011067   0.0007095   0.0018949  -0.0013325  -0.0000478
  139  -0.0009507   0.0006344   0.0004217   0.0012301   0.0001375  -0.0000916
  140   0.0004131  -0.0000366  -0.0002416  -0.0007545  -0.0005430  -0.0000938
  141   0.0003853  -0.0001791  -0.0003198   0.0001873  -0.0006905  -0.0002722
  142  -0.0027951   0.0210531  -0.0011901   0.0035771   0.0023285  -0.0011752
  143   0.0072385  -0.0262767  -0.0008591   0.0027631   0.0000420   0.0004682
  144   0.0059695  -0.0290258   0.0057864  -0.0036295  -0.0013843   0.0018038
  145  -0.0004439  -0.0000737   0.0000765  -0.0003759   0.0001718  -0.0000696
  146  -0.0010930   0.0016461  -0.0013980   0.0000542  -0.0000676   0.0001615
  147  -0.0000473   0.0003917   0.0019650   0.0006900   0.0002412  -0.0001976
  148   0.0031069  -0.0022647  -0.0006342  -0.0015361  -0.0013471   0.0005731
  149   0.0031686  -0.0132567   0.0019000  -0.0041648   0.0003491   0.0002937
  150  -0.0015249   0.0047654   0.0016465   0.0008528   0.0007179  -0.0008265
  151  -0.0008361   0.0023965   0.0002973   0.0012016   0.0000939  -0.0003484
  152   0.0004207  -0.0013277   0.0005040  -0.0004918  -0.0002911   0.0001222
  153   0.0007405  -0.0017205   0.0004169  -0.0004419   0.0001464   0.0001685
           97          98          99         100         101         102
    1   0.0000124   0.0000019   0.0000068  -0.0002808  -0.0004951  -0.0007214
    2  -0.0000024  -0.0000112   0.0000034   0.0000517  -0.0004029  -0.0010872
    3   0.0000352   0.0000228  -0.0000006  -0.0011930   0.0003892   0.0010490
    4   0.0000177   0.0000072   0.0000063  -0.0004199  -0.0000740   0.0000744
    5   0.0000031   0.0000011   0.0000013  -0.0002022  -0.0000057   0.0000326
    6   0.0000101   0.0000025   0.0000039  -0.0000671  -0.0000483  -0.0001089
    7   0.0000148   0.0000068   0.0000065  -0.0002977  -0.0001324  -0.0001097
    8   0.0000228   0.0000162  -0.0000011  -0.0009472   0.0004011   0.0006123
    9  -0.0000012  -0.0000047  -0.0000023  -0.0000926  -0.0001538  -0.0003404
   10  -0.0000051  -0.0000018  -0.0000025   0.0000246   0.0000247   0.0000204
   11  -0.0000032  -0.0000016  -0.0000002   0.0001193  -0.0000053  -0.0000183
   12   0.0000040   0.0000020   0.0000034  -0.0000379  -0.0000287   0.0000116
   13  -0.0000193  -0.0000094  -0.0000070   0.0005700   0.0002239  -0.0000668
   14  -0.0000192  -0.0000115  -0.0000014   0.0007906  -0.0002599  -0.0002271
   15  -0.0000064  -0.0000017   0.0000031   0.0004473   0.0000486  -0.0001496
   16  -0.0000029  -0.0000012  -0.0000003   0.0000890  -0.0000014  -0.0000195
   17   0.0000075   0.0000041   0.0000014  -0.0002259  -0.0000183   0.0000534
   18   0.0000002  -0.0000011  -0.0000012  -0.0000775  -0.0000207   0.0000339
   19  -0.0000023  -0.0000014   0.0000001   0.0000866  -0.0000153  -0.0001295
   20  -0.0000058  -0.0000046   0.0000002   0.0002499  -0.0000637  -0.0002041
   21   0.0000038   0.0000019  -0.0000017  -0.0001024   0.0000354   0.0001026
   22   0.0000016   0.0000009   0.0000006  -0.0000405   0.0000015   0.0000132
   23   0.0000010   0.0000003   0.0000003  -0.0000465   0.0000060   0.0000117
   24  -0.0000001  -0.0000001   0.0000016   0.0000466  -0.0000075  -0.0000281
   25  -0.0000087  -0.0000051  -0.0000023   0.0003023  -0.0000034  -0.0001181
   26  -0.0000017  -0.0000009  -0.0000012   0.0000528  -0.0000144   0.0000106
   27  -0.0000016  -0.0000012   0.0000002   0.0000635  -0.0000018  -0.0000541
   28   0.0000031   0.0000023   0.0000015  -0.0001114   0.0000046   0.0000355
   29   0.0000008   0.0000004   0.0000007  -0.0000243   0.0000565  -0.0000234
   30  -0.0000071  -0.0000039  -0.0000013   0.0002177   0.0000154  -0.0000320
   31  -0.0000006   0.0000003  -0.0000009  -0.0000024  -0.0000040   0.0000077
   32  -0.0000001   0.0000002  -0.0000002   0.0000059  -0.0000063   0.0000015
   33   0.0000013   0.0000006   0.0000018  -0.0000269  -0.0000040  -0.0000048
   34  -0.0000009  -0.0000008   0.0000001   0.0000354  -0.0000109  -0.0000037
   35  -0.0000013  -0.0000008  -0.0000012   0.0000578  -0.0000240  -0.0000005
   36   0.0000024   0.0000024  -0.0000009  -0.0000959  -0.0000081   0.0000300
   37  -0.0000036  -0.0000020  -0.0000015   0.0001138  -0.0000133  -0.0000192
   38  -0.0000018  -0.0000010  -0.0000010   0.0000531  -0.0000007  -0.0000111
   39  -0.0000009  -0.0000006  -0.0000001   0.0000317   0.0000003  -0.0000044
   40  -0.0000007  -0.0000003  -0.0000001   0.0000243   0.0000201  -0.0000075
   41   0.0000034   0.0000018   0.0000016  -0.0001104  -0.0000266   0.0000234
   42  -0.0000002  -0.0000001  -0.0000000   0.0000018   0.0000004  -0.0000014
   43   0.0000010   0.0000006   0.0000002  -0.0000322   0.0000020   0.0000086
   44  -0.0000003  -0.0000003   0.0000001   0.0000091   0.0000104  -0.0000032
   45  -0.0000010  -0.0000008   0.0000007   0.0000436   0.0000021  -0.0000179
   46   0.0000021   0.0000008   0.0000004  -0.0000928  -0.0000301   0.0000308
   47  -0.0000009  -0.0000022  -0.0000011   0.0000407  -0.0000887   0.0000413
   48   0.0000095   0.0000068  -0.0000012  -0.0003002  -0.0000124   0.0000762
   49  -0.0000064  -0.0000028  -0.0000017   0.0002302   0.0000758  -0.0000506
   50   0.0000068   0.0000032   0.0000022  -0.0002335  -0.0000700   0.0000501
   51  -0.0000009  -0.0000001  -0.0000000   0.0000298   0.0000046  -0.0000105
   52   0.0000009   0.0000003   0.0000011  -0.0000074   0.0000023  -0.0000073
   53  -0.0000023  -0.0000015  -0.0000002   0.0000673   0.0000329  -0.0000149
   54  -0.0000006  -0.0000013   0.0000026   0.0000782   0.0000119  -0.0000403
   55  -0.0000014   0.0000006   0.0000021   0.0002021   0.0002547  -0.0000795
   56  -0.0000017  -0.0000001   0.0000007   0.0000950   0.0001741  -0.0001170
   57  -0.0000138  -0.0000067  -0.0000036   0.0004414   0.0000163  -0.0000774
   58   0.0000000   0.0000001  -0.0000009  -0.0000521  -0.0000487   0.0000221
   59  -0.0000157  -0.0000070  -0.0000038   0.0004966  -0.0000014  -0.0000261
   60  -0.0000025   0.0000011  -0.0000025  -0.0000069   0.0000940   0.0000341
   61  -0.0000057  -0.0000006  -0.0000029   0.0000319   0.0000133   0.0000400
   62   0.0000017   0.0000011   0.0000005   0.0000108  -0.0000048   0.0000129
   63   0.0000054   0.0000019   0.0000034  -0.0000889  -0.0000296  -0.0000074
   64   0.0000197  -0.0000202   0.0000086   0.0028616  -0.0013704  -0.0033650
   65  -0.0000804  -0.0000136  -0.0000301   0.0014869   0.0061109   0.0019359
   66   0.0000172  -0.0000199   0.0000189  -0.0012570   0.0003493  -0.0043624
   67  -0.0000334  -0.0000179  -0.0000094   0.0012465  -0.0000388   0.0003845
   68  -0.0000063   0.0000059  -0.0000006   0.0006577   0.0000175   0.0004069
   69  -0.0000186  -0.0000130  -0.0000066  -0.0000135   0.0002939  -0.0002422
   70   0.0006796   0.0003185   0.0000998  -0.0595909  -0.0092130  -0.0220299
   71   0.0000775  -0.0000627   0.0000180  -0.0099930  -0.0031469  -0.0143035
   72  -0.0004510   0.0001303  -0.0001775  -0.0384229  -0.0114023   0.0301565
   73  -0.0004633  -0.0001562  -0.0000938   0.0054639   0.0018625   0.0058386
   74   0.0001413   0.0000829   0.0000470  -0.0028761  -0.0059267   0.0021503
   75   0.0002167  -0.0000990   0.0000676   0.0253006   0.0051003  -0.0092991
   76   0.0001393  -0.0002937   0.0000539  -0.1493385  -0.0477291   0.0083276
   77   0.0001721  -0.0000863   0.0000667  -0.0408391  -0.0847656   0.0140957
   78   0.0008793  -0.0001011   0.0001854   0.0101639   0.0138807  -0.1032589
   79   0.0000017  -0.0000029  -0.0000030  -0.0000481   0.0011168   0.0000641
   80   0.0000188   0.0000058   0.0000046  -0.0007679  -0.0000030  -0.0000692
   81   0.0000126   0.0000007   0.0000021  -0.0003435  -0.0002415  -0.0000443
   82   0.0000042   0.0000060  -0.0000012  -0.0004114  -0.0000108   0.0000937
   83   0.0000063  -0.0000019   0.0000025   0.0001498  -0.0000727  -0.0000833
   84   0.0000033   0.0000032   0.0000010   0.0001607  -0.0000483   0.0001130
   85   0.0000038   0.0000035   0.0000026  -0.0001520  -0.0000499   0.0003273
   86   0.0000014   0.0000063  -0.0000030  -0.0006882   0.0000060   0.0000737
   87  -0.0000108  -0.0000036  -0.0000022   0.0008489   0.0000754   0.0002712
   88  -0.0000148  -0.0000105  -0.0000035   0.0009844   0.0001245   0.0000514
   89  -0.0000042  -0.0000031  -0.0000004   0.0002186   0.0000511  -0.0001241
   90   0.0000160   0.0000078   0.0000057  -0.0003475  -0.0000881   0.0001269
   91  -0.0357198  -0.0062965   0.0002437  -0.0784201   0.0346141   0.0241862
   92  -0.0028117   0.0019095  -0.0011699  -0.0024893  -0.1559208  -0.0558414
   93  -0.0254723  -0.0059367   0.0099751   0.0003117  -0.0658575  -0.1094299
   94  -0.0886531  -0.0022697  -0.0906279  -0.0391579   0.0082020   0.0100192
   95  -0.0038618  -0.0526808  -0.0134424   0.0262165   0.0034870  -0.0013684
   96  -0.0920718  -0.0071522  -0.2596446   0.0236903   0.0033483  -0.0056545
   97   0.1109843   0.0055591   0.1036120   0.0021525  -0.0043801  -0.0062982
   98   0.0055591   0.0572179   0.0129823   0.0015330   0.0000397   0.0009773
   99   0.1036120   0.0129823   0.2761586   0.0010009   0.0004354   0.0028455
  100   0.0021525   0.0015330   0.0010009   0.4878898   0.0323207   0.0774568
  101  -0.0043801   0.0000397   0.0004354   0.0323207   0.4553331   0.0002369
  102  -0.0062982   0.0009773   0.0028455   0.0774568   0.0002369   0.5778627
  103   0.0003841  -0.0003138  -0.0013760  -0.0869642  -0.0015036  -0.0909724
  104   0.0006948   0.0004010   0.0007888   0.0008410  -0.0512789   0.0025072
  105   0.0014923   0.0001108   0.0001342  -0.0990414  -0.0021213  -0.2549014
  106   0.0063239  -0.0111195  -0.0084472  -0.0060543  -0.0014970  -0.0006028
  107   0.0007085  -0.0010361   0.0017563   0.0019519  -0.0046563  -0.0042687
  108   0.0097368  -0.0264958  -0.0166772   0.0022680  -0.0021040  -0.0024626
  109  -0.0000899  -0.0002518   0.0008246   0.0012053  -0.0005558  -0.0009261
  110  -0.0002076   0.0012450   0.0008968  -0.0014748   0.0025336   0.0032148
  111   0.0004801   0.0018174   0.0029159  -0.0006118   0.0003872   0.0001676
  112  -0.0005701   0.0024409   0.0014914   0.0006101   0.0000682   0.0001423
  113   0.0029495  -0.0048598  -0.0033972  -0.0015806   0.0010838   0.0005784
  114   0.0019341  -0.0028649  -0.0006773  -0.0022931   0.0019016   0.0009912
  115   0.0001725  -0.0003074  -0.0003433   0.0003249   0.0000534   0.0001008
  116   0.0000854  -0.0000363  -0.0000762   0.0004206  -0.0000496   0.0000154
  117   0.0006658  -0.0013239  -0.0006095   0.0004319  -0.0002696  -0.0003335
  118   0.0041296   0.0113748  -0.0081736   0.0004562  -0.0053912   0.0015883
  119   0.0008307  -0.0000097   0.0001114  -0.0019331   0.0079579   0.0017863
  120   0.0038306   0.0279563  -0.0167336   0.0028004   0.0003667  -0.0019001
  121  -0.0002936  -0.0009787   0.0004624  -0.0001075   0.0005254   0.0003370
  122  -0.0012585  -0.0044739   0.0027126   0.0002458  -0.0004917  -0.0001416
  123   0.0007964   0.0022887  -0.0003962  -0.0001979   0.0001899  -0.0002202
  124   0.0010884   0.0007085   0.0006041   0.0023123   0.0010394  -0.0020967
  125   0.0005280   0.0013009  -0.0007341   0.0029331  -0.0051627  -0.0024450
  126  -0.0000147  -0.0020020   0.0016136  -0.0015459  -0.0001337   0.0006402
  127   0.0001692   0.0001454   0.0001612   0.0005007  -0.0013760  -0.0004163
  128   0.0001176   0.0001477  -0.0000772  -0.0005173   0.0002623   0.0003063
  129  -0.0000424  -0.0002291   0.0002059  -0.0001044   0.0008264   0.0002717
  130  -0.0002083   0.0002239   0.0000532  -0.0012211  -0.0190225   0.0034406
  131   0.0001565   0.0016749  -0.0010686  -0.0306578  -0.0074499   0.0067280
  132  -0.0001399   0.0014040  -0.0002036   0.0150451   0.0079760  -0.0027887
  133  -0.0000249   0.0000556  -0.0000483   0.0001593   0.0015499  -0.0020051
  134   0.0003374  -0.0007327   0.0003604  -0.0001987   0.0002765  -0.0011870
  135   0.0000972  -0.0006384   0.0007161  -0.0002634   0.0002438   0.0000110
  136   0.0001724  -0.0000559   0.0003606  -0.0077109   0.0068839   0.0011896
  137  -0.0001647  -0.0002167   0.0002657  -0.0022827   0.0045736  -0.0024549
  138   0.0000069  -0.0006537   0.0005014   0.0025719  -0.0038203   0.0004888
  139  -0.0001205  -0.0002308   0.0000733  -0.0000138  -0.0013730  -0.0004988
  140   0.0000475   0.0003222  -0.0003462  -0.0003712  -0.0002354   0.0001845
  141   0.0000178  -0.0000989  -0.0000168  -0.0004019   0.0012938   0.0005138
  142  -0.0003278   0.0000047   0.0000141  -0.0780081   0.0008244  -0.0090299
  143   0.0000281  -0.0002287  -0.0000691  -0.0123163  -0.1302618   0.0532916
  144   0.0006038   0.0001712  -0.0002789  -0.0056041   0.0462386  -0.1083461
  145   0.0000050  -0.0001133   0.0001639   0.0041911  -0.0001764   0.0035227
  146  -0.0001878   0.0000403  -0.0000501   0.0186939   0.0002940   0.0285602
  147   0.0000594  -0.0001104  -0.0000492  -0.0100974   0.0012075  -0.0157669
  148   0.0001843   0.0000925  -0.0000876  -0.0011225   0.0031975  -0.0004837
  149   0.0004379   0.0000523   0.0000416   0.0194693  -0.0305367  -0.0290558
  150  -0.0000397  -0.0001483   0.0001480  -0.0024485   0.0019124   0.0074343
  151  -0.0000911  -0.0000239  -0.0000212  -0.0024084   0.0015111   0.0027335
  152   0.0000742   0.0000041  -0.0000261   0.0015355  -0.0017572  -0.0048229
  153   0.0000454   0.0000213  -0.0000269   0.0016299  -0.0004806  -0.0033434
          103         104         105         106         107         108
    1  -0.0002275  -0.0000547   0.0000419  -0.0000223  -0.0000188  -0.0000300
    2  -0.0004102  -0.0000907   0.0000367   0.0000351  -0.0001715  -0.0000755
    3   0.0004100   0.0000772  -0.0000431  -0.0000904   0.0002645   0.0001758
    4   0.0000796   0.0000188  -0.0000004  -0.0000663   0.0000843  -0.0000310
    5   0.0000201  -0.0000029  -0.0000007  -0.0000051   0.0000461   0.0000428
    6   0.0000077  -0.0000010   0.0000111  -0.0000332   0.0000096  -0.0000578
    7  -0.0000157  -0.0000069   0.0000163  -0.0000746   0.0000782  -0.0000060
    8   0.0002190   0.0000245  -0.0000159  -0.0000990   0.0003703   0.0001929
    9  -0.0001512  -0.0000391   0.0000134   0.0000322  -0.0000139   0.0000567
   10  -0.0000198  -0.0000041  -0.0000041   0.0000236  -0.0000042   0.0000414
   11  -0.0000113   0.0000021  -0.0000015   0.0000081  -0.0000354  -0.0000216
   12   0.0000265   0.0000060   0.0000028  -0.0000293   0.0000063  -0.0000509
   13  -0.0000573  -0.0000117  -0.0000095   0.0000884  -0.0001040  -0.0000034
   14  -0.0000732  -0.0000007   0.0000025   0.0000972  -0.0003461  -0.0001619
   15  -0.0000202   0.0000022   0.0000038  -0.0000169  -0.0001048  -0.0001963
   16  -0.0000135  -0.0000027   0.0000003   0.0000100  -0.0000386  -0.0000104
   17   0.0000235   0.0000060   0.0000014  -0.0000412   0.0000816   0.0000105
   18  -0.0000023  -0.0000044  -0.0000006   0.0000157   0.0000100   0.0000671
   19  -0.0000505  -0.0000113   0.0000050   0.0000020  -0.0000201  -0.0000264
   20  -0.0000769  -0.0000149   0.0000073   0.0000207  -0.0000772  -0.0000415
   21   0.0000389   0.0000068  -0.0000048   0.0000061   0.0000296   0.0000601
   22   0.0000065   0.0000010   0.0000001  -0.0000100   0.0000134  -0.0000002
   23   0.0000039  -0.0000009   0.0000001  -0.0000044   0.0000166   0.0000118
   24  -0.0000011   0.0000002   0.0000022  -0.0000097  -0.0000124  -0.0000398
   25  -0.0000502  -0.0000079   0.0000004   0.0000449  -0.0000835  -0.0000207
   26   0.0000033   0.0000030  -0.0000017   0.0000173  -0.0000248  -0.0000019
   27  -0.0000223  -0.0000049   0.0000020   0.0000029  -0.0000131  -0.0000098
   28   0.0000181   0.0000020   0.0000008  -0.0000253   0.0000400   0.0000026
   29  -0.0000124  -0.0000074   0.0000017  -0.0000057   0.0000311   0.0000222
   30  -0.0000243  -0.0000029  -0.0000015   0.0000249  -0.0000421  -0.0000179
   31  -0.0000031   0.0000012  -0.0000017   0.0000079  -0.0000045   0.0000118
   32   0.0000011   0.0000018  -0.0000009   0.0000007  -0.0000061  -0.0000060
   33   0.0000073   0.0000001   0.0000022  -0.0000159   0.0000081  -0.0000237
   34  -0.0000014   0.0000006   0.0000000   0.0000011  -0.0000121  -0.0000155
   35   0.0000003   0.0000023  -0.0000014   0.0000099  -0.0000234  -0.0000086
   36   0.0000102   0.0000019  -0.0000010  -0.0000038   0.0000190   0.0000268
   37  -0.0000086   0.0000008  -0.0000016   0.0000244  -0.0000401  -0.0000087
   38  -0.0000061  -0.0000001  -0.0000010   0.0000150  -0.0000182   0.0000023
   39  -0.0000026  -0.0000003  -0.0000002   0.0000031  -0.0000060  -0.0000029
   40  -0.0000038  -0.0000017  -0.0000000  -0.0000013   0.0000049   0.0000024
   41   0.0000133   0.0000019   0.0000016  -0.0000177   0.0000159  -0.0000071
   42  -0.0000018   0.0000001  -0.0000001   0.0000005  -0.0000016  -0.0000017
   43   0.0000028  -0.0000001   0.0000003  -0.0000058   0.0000110   0.0000056
   44  -0.0000014  -0.0000009   0.0000003  -0.0000012   0.0000050   0.0000028
   45  -0.0000023  -0.0000008   0.0000010  -0.0000018  -0.0000080  -0.0000199
   46   0.0000086   0.0000001  -0.0000001  -0.0000103   0.0000140  -0.0000066
   47   0.0000183   0.0000104  -0.0000029   0.0000152  -0.0000337  -0.0000084
   48   0.0000358   0.0000092  -0.0000024  -0.0000074   0.0000541   0.0000714
   49  -0.0000293  -0.0000061  -0.0000013   0.0000154  -0.0000225   0.0000005
   50   0.0000293   0.0000052   0.0000025  -0.0000229   0.0000241  -0.0000066
   51  -0.0000071  -0.0000004  -0.0000004   0.0000010  -0.0000071  -0.0000076
   52   0.0000037  -0.0000020   0.0000023  -0.0000079   0.0000072  -0.0000047
   53  -0.0000085  -0.0000042   0.0000000   0.0000045  -0.0000016   0.0000055
   54   0.0000008  -0.0000049   0.0000046  -0.0000153  -0.0000024  -0.0000418
   55  -0.0000054  -0.0000168   0.0000049  -0.0000244   0.0000483   0.0000011
   56  -0.0000497  -0.0000234   0.0000063  -0.0000130   0.0000413   0.0000346
   57  -0.0000645  -0.0000122  -0.0000018   0.0000501  -0.0000850  -0.0000271
   58   0.0000108   0.0000024   0.0000028   0.0000185  -0.0000304  -0.0000129
   59  -0.0000311   0.0000050  -0.0000079   0.0000543  -0.0001043  -0.0000263
   60  -0.0000115   0.0000107  -0.0000094   0.0000073   0.0000135   0.0000353
   61  -0.0000248   0.0000049  -0.0000085   0.0000212  -0.0000091   0.0000329
   62   0.0000092   0.0000080  -0.0000026  -0.0000079   0.0000012  -0.0000157
   63   0.0000280   0.0000008   0.0000059  -0.0000293   0.0000192  -0.0000378
   64  -0.0007579  -0.0001408   0.0001991   0.0000263  -0.0001507  -0.0001210
   65   0.0004667  -0.0001066  -0.0001782   0.0001111  -0.0002201   0.0001018
   66  -0.0012993  -0.0004579   0.0001355   0.0000245  -0.0002660  -0.0001071
   67  -0.0000697  -0.0000059  -0.0000501   0.0000867  -0.0001453   0.0000367
   68  -0.0000060   0.0000832  -0.0000548  -0.0000123  -0.0000204  -0.0000507
   69  -0.0001546  -0.0000766   0.0000559   0.0000455  -0.0001181   0.0000170
   70  -0.0007835  -0.0008766   0.0018884  -0.0008062   0.0036034   0.0021665
   71  -0.0031646  -0.0000230   0.0010169  -0.0002462   0.0005351  -0.0001026
   72   0.0064678   0.0025976   0.0002778   0.0012414   0.0032182   0.0039378
   73   0.0007264   0.0002071  -0.0000930   0.0008168  -0.0010617  -0.0000103
   74   0.0009567   0.0005713  -0.0003196   0.0001102   0.0000109  -0.0001263
   75  -0.0022049  -0.0010224   0.0009976  -0.0008001  -0.0013737  -0.0024081
   76  -0.0376477  -0.0130903   0.0030558  -0.0006626  -0.0066779  -0.0039119
   77  -0.0079467   0.0009656   0.0008124   0.0009408   0.0004532   0.0000279
   78  -0.0306401  -0.0103291   0.0087687   0.0004579  -0.0003131  -0.0008115
   79  -0.0000614  -0.0000666  -0.0000270  -0.0000279  -0.0001406  -0.0000262
   80  -0.0000211  -0.0000243   0.0000083  -0.0000713   0.0000558  -0.0000129
   81   0.0000424   0.0000039   0.0000117  -0.0000101   0.0000754   0.0000810
   82  -0.0000480   0.0000159   0.0000034  -0.0000210   0.0000920   0.0000455
   83   0.0000526  -0.0000045  -0.0000002  -0.0000104  -0.0000294  -0.0000251
   84   0.0000387   0.0000171  -0.0000012  -0.0000194  -0.0000089  -0.0000362
   85  -0.0000252  -0.0000147  -0.0000466  -0.0000428   0.0000740   0.0000088
   86  -0.0000769  -0.0000291   0.0000211  -0.0000203   0.0001135   0.0000700
   87   0.0000301   0.0000342  -0.0000307   0.0000276  -0.0000733  -0.0000744
   88  -0.0000317   0.0000139  -0.0000242   0.0000680  -0.0001593  -0.0000499
   89  -0.0000028  -0.0000151   0.0000132   0.0000142  -0.0000411  -0.0000226
   90   0.0001180   0.0000211  -0.0000096  -0.0000458   0.0000783  -0.0000002
   91   0.0043299  -0.0002672   0.0037664  -0.0315137  -0.0005578   0.0023864
   92   0.0058896  -0.0092418  -0.0137620   0.0311658   0.0121198   0.0005178
   93   0.0185477  -0.0344515  -0.0207191   0.0206113   0.0086488  -0.0024368
   94   0.0044951  -0.0045649  -0.0034196  -0.0780050   0.0256559   0.0254138
   95   0.0009022   0.0002108  -0.0000974   0.0078334  -0.1422172  -0.0421087
   96   0.0019763  -0.0005371   0.0005505   0.0158946  -0.0469377  -0.1073316
   97   0.0003841   0.0006948   0.0014923   0.0063239   0.0007085   0.0097368
   98  -0.0003138   0.0004010   0.0001108  -0.0111195  -0.0010361  -0.0264958
   99  -0.0013760   0.0007888   0.0001342  -0.0084472   0.0017563  -0.0166772
  100  -0.0869642   0.0008410  -0.0990414  -0.0060543   0.0019519   0.0022680
  101  -0.0015036  -0.0512789  -0.0021213  -0.0014970  -0.0046563  -0.0021040
  102  -0.0909724   0.0025072  -0.2549014  -0.0006028  -0.0042687  -0.0024626
  103   0.1115108   0.0063931   0.0975881   0.0003706  -0.0000323   0.0001025
  104   0.0063931   0.0608789   0.0110059  -0.0004178   0.0002910  -0.0000279
  105   0.0975881   0.0110059   0.2783439  -0.0000150   0.0001368   0.0000759
  106   0.0003706  -0.0004178  -0.0000150   0.5230196  -0.3200322   0.1888991
  107  -0.0000323   0.0002910   0.0001368  -0.3200322   0.6680283  -0.0473923
  108   0.0001025  -0.0000279   0.0000759   0.1888991  -0.0473923   0.6016507
  109  -0.0000383   0.0001375   0.0001381  -0.3350876   0.2818226  -0.1647554
  110   0.0000144  -0.0002484  -0.0002535   0.2789218  -0.3879995   0.1554076
  111  -0.0000436   0.0001212   0.0001430  -0.1705225   0.1663046  -0.2119420
  112  -0.0001365   0.0001768   0.0000967  -0.0963403   0.0222888  -0.0457469
  113   0.0000861  -0.0000680   0.0001455   0.0142748  -0.1143229  -0.0457068
  114   0.0000605   0.0000269   0.0002441  -0.0579777  -0.0258790  -0.2448275
  115  -0.0000706   0.0000548   0.0000197   0.0119726  -0.0141378  -0.0043694
  116  -0.0000288   0.0000563   0.0000376   0.0009366  -0.0041892  -0.0119374
  117  -0.0000109   0.0000572   0.0001027   0.0195018  -0.0488694  -0.0270537
  118  -0.0002750   0.0004955   0.0001605   0.0112057   0.0049950  -0.0117029
  119  -0.0000140  -0.0005703  -0.0001473  -0.0007905  -0.0308361   0.0130666
  120  -0.0001576   0.0002645  -0.0000684  -0.0103179  -0.0052676   0.0198440
  121  -0.0000563   0.0000038  -0.0001316  -0.0003254   0.0000553  -0.0017548
  122   0.0000773  -0.0000975  -0.0000371   0.0010195   0.0020509   0.0028045
  123  -0.0000804  -0.0000571   0.0002517  -0.0004230  -0.0008174  -0.0018649
  124  -0.0000477  -0.0000632   0.0003008  -0.0024575   0.0026254   0.0003473
  125  -0.0001370   0.0004378   0.0002420   0.0008153   0.0023339  -0.0014224
  126   0.0000316  -0.0000432   0.0000198  -0.0004018  -0.0010886  -0.0026766
  127  -0.0000384   0.0001214   0.0000366  -0.0004427  -0.0000727  -0.0001983
  128  -0.0000111  -0.0000139  -0.0000199   0.0005080  -0.0000947   0.0003251
  129   0.0000005  -0.0000344  -0.0000495   0.0001695   0.0003437   0.0002120
  130   0.0003749   0.0019471  -0.0013557  -0.0024638  -0.0003457   0.0018705
  131   0.0002779   0.0009928  -0.0006061   0.0001806  -0.0020928   0.0005974
  132   0.0005543   0.0004993  -0.0006335   0.0027707   0.0017709  -0.0058045
  133   0.0002722  -0.0005510   0.0010145   0.0000511  -0.0001833   0.0002108
  134   0.0000266  -0.0001347   0.0002469   0.0000164   0.0001356  -0.0004570
  135   0.0000548  -0.0001218   0.0002257  -0.0000586  -0.0001539  -0.0001311
  136   0.0002011  -0.0007579   0.0003999   0.0008170  -0.0001871  -0.0009274
  137   0.0002388  -0.0003073   0.0002784  -0.0031765   0.0017173   0.0047456
  138   0.0000666  -0.0003109   0.0005095   0.0003165  -0.0005501  -0.0001486
  139  -0.0000913   0.0002872  -0.0001899  -0.0001619   0.0002062   0.0001503
  140  -0.0000553   0.0001720  -0.0002233   0.0002454  -0.0004515  -0.0000957
  141  -0.0000339  -0.0003705   0.0001434  -0.0001621   0.0001672   0.0005656
  142   0.0043542   0.0116337  -0.0072118  -0.0006427   0.0004807   0.0005253
  143  -0.0009967  -0.0005845   0.0016718   0.0006125  -0.0009151  -0.0004466
  144   0.0001333   0.0291559  -0.0164813   0.0004212   0.0002406   0.0004131
  145   0.0004774  -0.0008863   0.0010959  -0.0000800   0.0000444  -0.0001735
  146  -0.0004393  -0.0050524   0.0023131  -0.0000101   0.0001139   0.0003000
  147   0.0004766   0.0019174  -0.0005290  -0.0000878   0.0000625   0.0000288
  148   0.0000389  -0.0010605   0.0003106   0.0005500  -0.0007468  -0.0005274
  149  -0.0002908   0.0024563  -0.0002768  -0.0005384   0.0015509   0.0006720
  150   0.0003427  -0.0011022   0.0021986  -0.0005099   0.0004415  -0.0000318
  151  -0.0000114  -0.0001655  -0.0000090  -0.0001823   0.0001139   0.0001855
  152  -0.0000018   0.0003591   0.0000128   0.0001753  -0.0001791  -0.0000460
  153   0.0000876  -0.0001201   0.0002498   0.0001298  -0.0000041   0.0000419
          109         110         111         112         113         114
    1   0.0000136   0.0000050   0.0000044   0.0000289   0.0000203   0.0000173
    2  -0.0000414   0.0000969   0.0000181   0.0000010   0.0000630   0.0000704
    3   0.0000786  -0.0001491  -0.0000478   0.0000080  -0.0000974  -0.0001579
    4   0.0000460  -0.0000653   0.0000187   0.0000333  -0.0000159   0.0000092
    5   0.0000078  -0.0000245  -0.0000127  -0.0000106  -0.0000257  -0.0000311
    6   0.0000183  -0.0000175   0.0000244   0.0000226   0.0000099   0.0000374
    7   0.0000542  -0.0000587   0.0000060   0.0000387  -0.0000127  -0.0000092
    8   0.0000782  -0.0002273  -0.0000452  -0.0000321  -0.0001690  -0.0001565
    9  -0.0000230   0.0000179  -0.0000254  -0.0000275  -0.0000144  -0.0000357
   10  -0.0000138   0.0000112  -0.0000173  -0.0000175  -0.0000090  -0.0000269
   11  -0.0000071   0.0000213   0.0000057   0.0000045   0.0000175   0.0000171
   12   0.0000190  -0.0000139   0.0000210   0.0000216   0.0000116   0.0000340
   13  -0.0000724   0.0000737  -0.0000010  -0.0000546   0.0000105   0.0000247
   14  -0.0000698   0.0002226   0.0000321   0.0000372   0.0001632   0.0001268
   15  -0.0000031   0.0000361   0.0000747   0.0000389   0.0000708   0.0001529
   16  -0.0000057   0.0000269  -0.0000005   0.0000042   0.0000173   0.0000090
   17   0.0000284  -0.0000588   0.0000018   0.0000083  -0.0000281  -0.0000132
   18  -0.0000052   0.0000059  -0.0000293  -0.0000129  -0.0000145  -0.0000535
   19  -0.0000040   0.0000084   0.0000086   0.0000013   0.0000082   0.0000230
   20  -0.0000171   0.0000460   0.0000099   0.0000035   0.0000321   0.0000353
   21  -0.0000013  -0.0000086  -0.0000211  -0.0000104  -0.0000196  -0.0000491
   22   0.0000073  -0.0000100   0.0000005   0.0000046  -0.0000032  -0.0000021
   23   0.0000040  -0.0000099  -0.0000036  -0.0000020  -0.0000084  -0.0000094
   24   0.0000049   0.0000011   0.0000152   0.0000101   0.0000119   0.0000302
   25  -0.0000356   0.0000557   0.0000031  -0.0000145   0.0000257   0.0000237
   26  -0.0000129   0.0000184  -0.0000009  -0.0000047   0.0000077   0.0000032
   27  -0.0000035   0.0000066   0.0000028  -0.0000003   0.0000043   0.0000095
   28   0.0000199  -0.0000277   0.0000011   0.0000089  -0.0000114  -0.0000058
   29   0.0000048  -0.0000185  -0.0000058  -0.0000082  -0.0000182  -0.0000166
   30  -0.0000210   0.0000259   0.0000044  -0.0000116   0.0000112   0.0000196
   31  -0.0000051   0.0000054  -0.0000053  -0.0000035  -0.0000004  -0.0000087
   32  -0.0000009   0.0000033   0.0000017   0.0000022   0.0000042   0.0000042
   33   0.0000109  -0.0000104   0.0000103   0.0000088   0.0000027   0.0000169
   34  -0.0000018   0.0000058   0.0000052   0.0000020   0.0000066   0.0000124
   35  -0.0000078   0.0000152   0.0000014   0.0000005   0.0000100   0.0000074
   36   0.0000041  -0.0000080  -0.0000101   0.0000010  -0.0000077  -0.0000234
   37  -0.0000189   0.0000277   0.0000010  -0.0000071   0.0000128   0.0000100
   38  -0.0000116   0.0000138  -0.0000017  -0.0000064   0.0000039   0.0000001
   39  -0.0000024   0.0000036   0.0000006  -0.0000012   0.0000016   0.0000028
   40   0.0000004  -0.0000036  -0.0000001  -0.0000023  -0.0000036  -0.0000010
   41   0.0000146  -0.0000122   0.0000029   0.0000119   0.0000007   0.0000017
   42  -0.0000003   0.0000009   0.0000005   0.0000005   0.0000010   0.0000014
   43   0.0000047  -0.0000069  -0.0000018   0.0000019  -0.0000037  -0.0000055
   44   0.0000007  -0.0000034  -0.0000006  -0.0000020  -0.0000033  -0.0000016
   45   0.0000001   0.0000019   0.0000079   0.0000018   0.0000049   0.0000164
   46   0.0000088  -0.0000104   0.0000021   0.0000071  -0.0000011   0.0000036
   47  -0.0000126   0.0000218   0.0000009  -0.0000003   0.0000136   0.0000071
   48   0.0000106  -0.0000233  -0.0000255  -0.0000002  -0.0000232  -0.0000626
   49  -0.0000137   0.0000147  -0.0000003  -0.0000122   0.0000012   0.0000053
   50   0.0000195  -0.0000169   0.0000027   0.0000174   0.0000011  -0.0000014
   51  -0.0000012   0.0000037   0.0000022   0.0000011   0.0000036   0.0000059
   52   0.0000050  -0.0000068   0.0000026   0.0000032  -0.0000015   0.0000021
   53  -0.0000035   0.0000016  -0.0000017  -0.0000067  -0.0000036  -0.0000020
   54   0.0000084  -0.0000072   0.0000176   0.0000073   0.0000053   0.0000327
   55   0.0000175  -0.0000347   0.0000060  -0.0000048  -0.0000238  -0.0000009
   56   0.0000073  -0.0000255  -0.0000083  -0.0000132  -0.0000259  -0.0000226
   57  -0.0000406   0.0000553   0.0000038  -0.0000175   0.0000253   0.0000298
   58  -0.0000114   0.0000214   0.0000011  -0.0000005   0.0000143   0.0000088
   59  -0.0000413   0.0000687   0.0000030  -0.0000151   0.0000333   0.0000298
   60  -0.0000032  -0.0000020  -0.0000128  -0.0000058  -0.0000092  -0.0000239
   61  -0.0000131   0.0000132  -0.0000149  -0.0000121  -0.0000038  -0.0000212
   62   0.0000040  -0.0000038   0.0000063   0.0000074   0.0000043   0.0000099
   63   0.0000196  -0.0000209   0.0000168   0.0000167   0.0000025   0.0000244
   64  -0.0000355   0.0000836   0.0000414   0.0000215   0.0000756   0.0000952
   65  -0.0001128   0.0001615  -0.0000586  -0.0001002   0.0000084  -0.0000365
   66  -0.0000563   0.0001385   0.0000239  -0.0000109   0.0000726   0.0001136
   67  -0.0000560   0.0001105  -0.0000346  -0.0000322   0.0000335  -0.0000080
   68   0.0000035   0.0000021   0.0000194   0.0000180   0.0000165   0.0000319
   69  -0.0000395   0.0000804  -0.0000176  -0.0000258   0.0000228   0.0000055
   70   0.0009063  -0.0020384  -0.0005107   0.0000284  -0.0012033  -0.0016871
   71   0.0002160  -0.0004057   0.0000959   0.0000219  -0.0002015   0.0000605
   72   0.0000315  -0.0011955  -0.0012576  -0.0008923  -0.0013346  -0.0027531
   73  -0.0004911   0.0007622  -0.0000744  -0.0002410   0.0003260   0.0001669
   74  -0.0000245   0.0000239   0.0000275   0.0001390   0.0001457   0.0000101
   75   0.0001571   0.0003658   0.0008179   0.0006028   0.0006758   0.0016258
   76  -0.0010540   0.0033690   0.0009229   0.0004316   0.0020981   0.0030698
   77  -0.0001477  -0.0000434   0.0000055  -0.0000311   0.0001631  -0.0000464
   78   0.0000263  -0.0000999   0.0004528   0.0001672   0.0004996   0.0009596
   79  -0.0000109   0.0000796  -0.0000084   0.0000239   0.0000485   0.0000204
   80   0.0000428  -0.0000468   0.0000083   0.0000366  -0.0000052  -0.0000019
   81   0.0000177  -0.0000354  -0.0000271  -0.0000141  -0.0000405  -0.0000615
   82   0.0000204  -0.0000530  -0.0000097  -0.0000053  -0.0000347  -0.0000374
   83   0.0000070   0.0000159   0.0000063   0.0000149   0.0000178   0.0000165
   84   0.0000086  -0.0000027   0.0000117   0.0000206   0.0000137   0.0000178
   85   0.0000295  -0.0000519   0.0000031   0.0000116  -0.0000215  -0.0000101
   86   0.0000208  -0.0000645  -0.0000202  -0.0000063  -0.0000445  -0.0000564
   87  -0.0000324   0.0000387   0.0000254  -0.0000081   0.0000245   0.0000583
   88  -0.0000576   0.0001022   0.0000077  -0.0000174   0.0000499   0.0000482
   89  -0.0000153   0.0000238   0.0000054  -0.0000035   0.0000123   0.0000199
   90   0.0000332  -0.0000546   0.0000058   0.0000184  -0.0000215  -0.0000123
   91   0.0012276   0.0057558   0.0023428   0.0016778   0.0021817   0.0028479
   92  -0.0011205  -0.0072790  -0.0006603  -0.0006570  -0.0011583  -0.0022292
   93   0.0010365  -0.0058606   0.0013387   0.0003192  -0.0014523  -0.0005129
   94  -0.0024447   0.0299304  -0.0017061   0.0079426  -0.0083953  -0.0120545
   95   0.0310547  -0.0193121  -0.0068792   0.0051283  -0.0037324  -0.0099863
   96  -0.0152597   0.0171671   0.0126892   0.0090179  -0.0333176  -0.0257669
   97  -0.0000899  -0.0002076   0.0004801  -0.0005701   0.0029495   0.0019341
   98  -0.0002518   0.0012450   0.0018174   0.0024409  -0.0048598  -0.0028649
   99   0.0008246   0.0008968   0.0029159   0.0014914  -0.0033972  -0.0006773
  100   0.0012053  -0.0014748  -0.0006118   0.0006101  -0.0015806  -0.0022931
  101  -0.0005558   0.0025336   0.0003872   0.0000682   0.0010838   0.0019016
  102  -0.0009261   0.0032148   0.0001676   0.0001423   0.0005784   0.0009912
  103  -0.0000383   0.0000144  -0.0000436  -0.0001365   0.0000861   0.0000605
  104   0.0001375  -0.0002484   0.0001212   0.0001768  -0.0000680   0.0000269
  105   0.0001381  -0.0002535   0.0001430   0.0000967   0.0001455   0.0002441
  106  -0.3350876   0.2789218  -0.1705225  -0.0963403   0.0142748  -0.0579777
  107   0.2818226  -0.3879995   0.1663046   0.0222888  -0.1143229  -0.0258790
  108  -0.1647554   0.1554076  -0.2119420  -0.0457469  -0.0457068  -0.2448275
  109   0.3534312  -0.3348831   0.2288613  -0.0086064   0.0210195  -0.0568783
  110  -0.3348831   0.3946394  -0.2048706   0.0172522   0.0231544   0.0326217
  111   0.2288613  -0.2048706   0.2446297  -0.0628728   0.0407591  -0.0572302
  112  -0.0086064   0.0172522  -0.0628728   0.1958640  -0.2035638   0.0528758
  113   0.0210195   0.0231544   0.0407591  -0.2035638   0.4536115   0.1645818
  114  -0.0568783   0.0326217  -0.0572302   0.0528758   0.1645818   0.4290532
  115  -0.0057000   0.0003850   0.0011656  -0.1004940   0.1722447   0.0680512
  116   0.0008776  -0.0033511   0.0063845   0.1565317  -0.3520664  -0.1561420
  117   0.0018270   0.0054395   0.0072918   0.0438892  -0.1192004  -0.0997070
  118  -0.0073045   0.0043457   0.0022052  -0.0014136   0.0010198   0.0018669
  119   0.0016848  -0.0010208  -0.0019744   0.0007678   0.0002553   0.0005028
  120   0.0059220  -0.0039345  -0.0025888   0.0007716  -0.0010792  -0.0053873
  121   0.0003684  -0.0000713   0.0003940  -0.0000281  -0.0004420   0.0006767
  122  -0.0004395  -0.0000485  -0.0008858  -0.0000977  -0.0012603  -0.0012196
  123   0.0002634  -0.0000095   0.0007353   0.0005358  -0.0012939   0.0008476
  124   0.0020868  -0.0016192   0.0000148   0.0008734  -0.0006353  -0.0005340
  125  -0.0006902  -0.0007644   0.0002945  -0.0005808  -0.0008234  -0.0001567
  126   0.0003881   0.0003559   0.0008099  -0.0003689  -0.0000208   0.0019283
  127   0.0001857   0.0001633   0.0000463   0.0000402   0.0000794   0.0000558
  128  -0.0002708   0.0001979  -0.0001343   0.0000748   0.0001682  -0.0001823
  129  -0.0000840  -0.0000433  -0.0001346   0.0000132  -0.0000754  -0.0003223
  130   0.0016137  -0.0010880  -0.0002532   0.0002697  -0.0008727  -0.0006201
  131  -0.0003106   0.0006074   0.0000997  -0.0000205   0.0007984   0.0005984
  132  -0.0019764   0.0012071   0.0010914   0.0000261  -0.0005802   0.0011372
  133  -0.0000746   0.0000360  -0.0000407  -0.0000218   0.0001740  -0.0000256
  134   0.0001395  -0.0000633   0.0001857   0.0000534  -0.0001184   0.0003020
  135   0.0001885  -0.0000775   0.0001147   0.0000547   0.0000489   0.0002791
  136  -0.0003814   0.0003997   0.0001384   0.0001282   0.0003078   0.0003076
  137   0.0022120  -0.0022095  -0.0008641   0.0002035  -0.0008915  -0.0017052
  138  -0.0000615   0.0001767   0.0000980  -0.0001246   0.0002891   0.0005073
  139   0.0001369  -0.0001619  -0.0000084  -0.0000668  -0.0001294  -0.0000057
  140  -0.0002459   0.0002958  -0.0000031  -0.0000216   0.0001683   0.0000250
  141   0.0001365  -0.0001608  -0.0001483   0.0000197  -0.0000483  -0.0002966
  142   0.0004683  -0.0005259  -0.0000692   0.0000263  -0.0004320  -0.0003497
  143  -0.0005373   0.0007000   0.0000340  -0.0001781   0.0003184   0.0004056
  144  -0.0002183   0.0000282  -0.0001245  -0.0001190   0.0000676  -0.0002481
  145   0.0000384  -0.0000121   0.0000546  -0.0000118  -0.0000241   0.0000667
  146   0.0000162  -0.0000480  -0.0001089  -0.0000625  -0.0001086  -0.0001869
  147   0.0000695  -0.0000777   0.0000175  -0.0000004  -0.0000281   0.0000289
  148  -0.0003649   0.0005426   0.0001122   0.0000663   0.0004624   0.0003670
  149   0.0005170  -0.0009560  -0.0001077   0.0001372  -0.0004348  -0.0005287
  150   0.0003631  -0.0004022   0.0000948   0.0000823  -0.0001801   0.0000503
  151   0.0000965  -0.0001116  -0.0000437  -0.0000353  -0.0001229  -0.0000970
  152  -0.0001089   0.0001316   0.0000047  -0.0000232   0.0001015   0.0000592
  153  -0.0000752   0.0000417  -0.0000340  -0.0000123   0.0000171  -0.0000527
          115         116         117         118         119         120
    1  -0.0000156  -0.0000018   0.0000102  -0.0000147  -0.0000268  -0.0000156
    2  -0.0000074  -0.0000104  -0.0000096   0.0000596   0.0000183  -0.0000458
    3   0.0000073   0.0000145   0.0000420  -0.0000788  -0.0000092   0.0000867
    4  -0.0000077   0.0000063   0.0000087  -0.0000480  -0.0000056   0.0000016
    5   0.0000091   0.0000064   0.0000050  -0.0000161  -0.0000014   0.0000040
    6  -0.0000078  -0.0000004  -0.0000027  -0.0000163  -0.0000049  -0.0000117
    7  -0.0000171   0.0000025   0.0000172  -0.0000565   0.0000020   0.0000093
    8   0.0000533   0.0000539   0.0000246  -0.0000815   0.0000250   0.0000434
    9   0.0000154   0.0000069   0.0000043   0.0000147   0.0000118  -0.0000075
   10   0.0000076   0.0000014   0.0000015   0.0000117   0.0000040   0.0000065
   11  -0.0000066  -0.0000063  -0.0000032   0.0000096  -0.0000012  -0.0000025
   12  -0.0000109  -0.0000025  -0.0000029  -0.0000149  -0.0000069  -0.0000053
   13   0.0000293   0.0000015  -0.0000264   0.0000736   0.0000160  -0.0000292
   14  -0.0000599  -0.0000604  -0.0000158   0.0000605  -0.0000436  -0.0000200
   15  -0.0000241  -0.0000151  -0.0000352   0.0000219  -0.0000055  -0.0000366
   16  -0.0000085  -0.0000077   0.0000003   0.0000035  -0.0000027  -0.0000010
   17   0.0000039   0.0000128   0.0000053  -0.0000228  -0.0000000   0.0000035
   18   0.0000051   0.0000025   0.0000152  -0.0000039  -0.0000011   0.0000111
   19  -0.0000004   0.0000007  -0.0000057   0.0000093   0.0000033  -0.0000121
   20  -0.0000082  -0.0000091  -0.0000060   0.0000202   0.0000021  -0.0000137
   21   0.0000070   0.0000020   0.0000112  -0.0000036   0.0000034   0.0000193
   22  -0.0000016   0.0000013   0.0000025  -0.0000073  -0.0000001   0.0000013
   23   0.0000027   0.0000029   0.0000022  -0.0000050   0.0000007   0.0000010
   24  -0.0000055  -0.0000018  -0.0000057  -0.0000024  -0.0000038  -0.0000087
   25   0.0000029  -0.0000073  -0.0000106   0.0000358   0.0000018  -0.0000134
   26   0.0000010  -0.0000027  -0.0000027   0.0000116  -0.0000037  -0.0000007
   27  -0.0000002   0.0000000  -0.0000024   0.0000035   0.0000010  -0.0000058
   28  -0.0000025   0.0000033   0.0000046  -0.0000186   0.0000000   0.0000023
   29   0.0000081   0.0000062   0.0000022  -0.0000026   0.0000129   0.0000010
   30   0.0000052  -0.0000002  -0.0000089   0.0000210  -0.0000039  -0.0000161
   31   0.0000011  -0.0000008   0.0000010   0.0000043   0.0000011   0.0000042
   32  -0.0000021  -0.0000015  -0.0000007   0.0000013  -0.0000004   0.0000002
   33  -0.0000037   0.0000003  -0.0000024  -0.0000088  -0.0000030  -0.0000047
   34  -0.0000016  -0.0000010  -0.0000030   0.0000023  -0.0000045  -0.0000043
   35  -0.0000023  -0.0000029  -0.0000017   0.0000078  -0.0000061  -0.0000008
   36  -0.0000008   0.0000001   0.0000075  -0.0000058   0.0000032   0.0000093
   37   0.0000015  -0.0000038  -0.0000052   0.0000185  -0.0000029  -0.0000045
   38   0.0000029  -0.0000011  -0.0000021   0.0000110   0.0000007  -0.0000016
   39   0.0000005   0.0000002  -0.0000009   0.0000029  -0.0000010  -0.0000025
   40   0.0000023   0.0000016  -0.0000005   0.0000007   0.0000027  -0.0000013
   41  -0.0000070  -0.0000014   0.0000032  -0.0000164  -0.0000041   0.0000040
   42  -0.0000005  -0.0000004  -0.0000005  -0.0000003   0.0000006  -0.0000001
   43  -0.0000006   0.0000009   0.0000025  -0.0000054   0.0000005   0.0000019
   44   0.0000019   0.0000016  -0.0000000  -0.0000003   0.0000009  -0.0000015
   45  -0.0000005  -0.0000001  -0.0000044   0.0000019  -0.0000020  -0.0000065
   46  -0.0000031   0.0000016   0.0000012  -0.0000111  -0.0000082  -0.0000027
   47  -0.0000018  -0.0000033  -0.0000012   0.0000149  -0.0000191  -0.0000018
   48   0.0000007   0.0000001   0.0000170  -0.0000100   0.0000124   0.0000355
   49   0.0000062   0.0000004  -0.0000053   0.0000175   0.0000111  -0.0000064
   50  -0.0000100  -0.0000021   0.0000058  -0.0000229  -0.0000103   0.0000076
   51  -0.0000011  -0.0000007  -0.0000014   0.0000003   0.0000019  -0.0000026
   52  -0.0000006   0.0000009   0.0000010  -0.0000066  -0.0000008  -0.0000022
   53   0.0000042   0.0000015  -0.0000012   0.0000034   0.0000025  -0.0000025
   54  -0.0000014   0.0000020  -0.0000064  -0.0000076  -0.0000057  -0.0000165
   55   0.0000083   0.0000065  -0.0000021  -0.0000138   0.0000460  -0.0000015
   56   0.0000108   0.0000071   0.0000020  -0.0000055   0.0000377   0.0000023
   57   0.0000043  -0.0000041  -0.0000137   0.0000333  -0.0000036  -0.0000219
   58  -0.0000029  -0.0000046  -0.0000021   0.0000078  -0.0000101  -0.0000016
   59   0.0000004  -0.0000088  -0.0000128   0.0000459  -0.0000071  -0.0000102
   60   0.0000024  -0.0000002   0.0000011   0.0000083   0.0000272   0.0000162
   61   0.0000036  -0.0000004   0.0000014   0.0000154   0.0000067   0.0000064
   62  -0.0000033  -0.0000008  -0.0000007  -0.0000003   0.0000002  -0.0000005
   63  -0.0000060   0.0000011  -0.0000012  -0.0000191  -0.0000082  -0.0000068
   64  -0.0000134  -0.0000126  -0.0000074   0.0000605  -0.0000195  -0.0000704
   65   0.0000337  -0.0000052  -0.0000314   0.0000766   0.0000934   0.0000351
   66   0.0000099  -0.0000004  -0.0000141   0.0000209   0.0000718  -0.0001322
   67   0.0000001  -0.0000081  -0.0000071   0.0000622  -0.0000177  -0.0000037
   68  -0.0000068  -0.0000033  -0.0000038   0.0000235   0.0000343  -0.0000002
   69   0.0000037  -0.0000051  -0.0000066   0.0000387   0.0000216  -0.0000160
   70   0.0000858   0.0002031   0.0003367  -0.0005848  -0.0004333   0.0011678
   71   0.0000518   0.0000662   0.0000045  -0.0004361   0.0003658  -0.0001379
   72   0.0001971   0.0000407   0.0001871   0.0005057  -0.0004826   0.0019484
   73  -0.0000055  -0.0000937  -0.0001305   0.0006619  -0.0000764  -0.0000538
   74  -0.0000866  -0.0000425   0.0000346   0.0003054  -0.0005504   0.0000070
   75  -0.0001328   0.0000034  -0.0000943  -0.0004617   0.0001045  -0.0011886
   76  -0.0001467  -0.0002094  -0.0003486   0.0002346   0.0011687  -0.0021076
   77  -0.0001106  -0.0000935   0.0000097   0.0012668  -0.0014311  -0.0003402
   78  -0.0000865  -0.0000381  -0.0000601  -0.0002142  -0.0001441  -0.0005205
   79  -0.0000181  -0.0000069   0.0000104   0.0000322  -0.0000047   0.0000031
   80  -0.0000130   0.0000048   0.0000137  -0.0000334  -0.0000157   0.0000150
   81   0.0000116   0.0000083   0.0000151  -0.0000358  -0.0000082   0.0000109
   82   0.0000048   0.0000063   0.0000057  -0.0000219   0.0000150   0.0000200
   83  -0.0000103  -0.0000048   0.0000037  -0.0000109  -0.0000172  -0.0000026
   84  -0.0000085  -0.0000024   0.0000016  -0.0000071  -0.0000155  -0.0000042
   85  -0.0000005   0.0000061   0.0000032  -0.0000206  -0.0000024   0.0000096
   86   0.0000073   0.0000090   0.0000072  -0.0000267  -0.0000019   0.0000261
   87   0.0000062  -0.0000021  -0.0000186   0.0000259   0.0000173  -0.0000354
   88   0.0000016  -0.0000113  -0.0000146   0.0000556   0.0000089  -0.0000309
   89   0.0000026  -0.0000007  -0.0000064   0.0000132  -0.0000071  -0.0000124
   90  -0.0000011   0.0000063   0.0000096  -0.0000387  -0.0000061   0.0000067
   91   0.0003419   0.0000507  -0.0005811  -0.0278727  -0.0053183   0.0024561
   92  -0.0005412  -0.0001621   0.0009859  -0.0329074  -0.0021620   0.0022106
   93  -0.0003163   0.0000045   0.0009017   0.0208928  -0.0004734   0.0017262
   94   0.0024171   0.0006049  -0.0046803  -0.0622361   0.0050992  -0.0015287
   95   0.0013182   0.0027421  -0.0000345   0.0073173  -0.1456186   0.0342544
   96  -0.0034926  -0.0011669  -0.0056619   0.0018038   0.0411561  -0.1140749
   97   0.0001725   0.0000854   0.0006658   0.0041296   0.0008307   0.0038306
   98  -0.0003074  -0.0000363  -0.0013239   0.0113748  -0.0000097   0.0279563
   99  -0.0003433  -0.0000762  -0.0006095  -0.0081736   0.0001114  -0.0167336
  100   0.0003249   0.0004206   0.0004319   0.0004562  -0.0019331   0.0028004
  101   0.0000534  -0.0000496  -0.0002696  -0.0053912   0.0079579   0.0003667
  102   0.0001008   0.0000154  -0.0003335   0.0015883   0.0017863  -0.0019001
  103  -0.0000706  -0.0000288  -0.0000109  -0.0002750  -0.0000140  -0.0001576
  104   0.0000548   0.0000563   0.0000572   0.0004955  -0.0005703   0.0002645
  105   0.0000197   0.0000376   0.0001027   0.0001605  -0.0001473  -0.0000684
  106   0.0119726   0.0009366   0.0195018   0.0112057  -0.0007905  -0.0103179
  107  -0.0141378  -0.0041892  -0.0488694   0.0049950  -0.0308361  -0.0052676
  108  -0.0043694  -0.0119374  -0.0270537  -0.0117029   0.0130666   0.0198440
  109  -0.0057000   0.0008776   0.0018270  -0.0073045   0.0016848   0.0059220
  110   0.0003850  -0.0033511   0.0054395   0.0043457  -0.0010208  -0.0039345
  111   0.0011656   0.0063845   0.0072918   0.0022052  -0.0019744  -0.0025888
  112  -0.1004940   0.1565317   0.0438892  -0.0014136   0.0007678   0.0007716
  113   0.1722447  -0.3520664  -0.1192004   0.0010198   0.0002553  -0.0010792
  114   0.0680512  -0.1561420  -0.0997070   0.0018669   0.0005028  -0.0053873
  115   0.0913139  -0.1593444  -0.0608299   0.0001147   0.0003866  -0.0001136
  116  -0.1593444   0.3564125   0.1627444   0.0003688   0.0004244   0.0000792
  117  -0.0608299   0.1627444   0.1243912  -0.0004604   0.0005417  -0.0001822
  118   0.0001147   0.0003688  -0.0004604   0.4920742   0.0144031   0.0428767
  119   0.0003866   0.0004244   0.0005417   0.0144031   0.4852191  -0.0010558
  120  -0.0001136   0.0000792  -0.0001822   0.0428767  -0.0010558   0.5719491
  121  -0.0000482  -0.0000298   0.0001192  -0.0771788  -0.0063682  -0.0799100
  122  -0.0000300   0.0000882  -0.0003754  -0.0092353  -0.0552363  -0.0233492
  123   0.0000356  -0.0001117   0.0004023  -0.0803946  -0.0199978  -0.2601334
  124  -0.0002020  -0.0002546   0.0002505  -0.2174809   0.0072173  -0.0047188
  125   0.0001041   0.0002231   0.0002142  -0.0376260  -0.0932784   0.0134198
  126   0.0002619   0.0002504   0.0000005   0.0054452   0.0086664  -0.0671439
  127   0.0000008  -0.0000619  -0.0000898  -0.0131593  -0.0438729   0.0153342
  128  -0.0000526  -0.0000620  -0.0000129  -0.0002787  -0.0038622   0.0016358
  129  -0.0000519  -0.0000348   0.0000775  -0.0004623   0.0018335  -0.0022388
  130  -0.0000206   0.0000223   0.0001789  -0.0887308   0.0137148   0.0138321
  131  -0.0000177  -0.0000237  -0.0002168   0.0329623  -0.1195807  -0.0495596
  132  -0.0001730  -0.0001481   0.0002155   0.0154432  -0.0348368  -0.1148433
  133   0.0000186   0.0000212  -0.0000438   0.0060560   0.0040948   0.0139062
  134  -0.0000145  -0.0000387   0.0001119  -0.0117314  -0.0051304  -0.0234733
  135  -0.0000009   0.0000176   0.0000814  -0.0082491  -0.0058571  -0.0154669
  136  -0.0001125  -0.0001099  -0.0000017  -0.0001293   0.0107301  -0.0063608
  137   0.0000421   0.0001227   0.0001906  -0.0044233  -0.0478077   0.0256771
  138   0.0000736   0.0000423  -0.0000467  -0.0007171  -0.0058604   0.0046055
  139   0.0000472   0.0000461   0.0000130   0.0001518  -0.0005772  -0.0008560
  140  -0.0000144  -0.0000345  -0.0000780   0.0021008   0.0016331   0.0027032
  141  -0.0000111  -0.0000089   0.0000322   0.0005063  -0.0006365   0.0037378
  142   0.0000379   0.0000330   0.0000369  -0.0152444   0.0074212   0.0048337
  143   0.0000253  -0.0000215  -0.0000520   0.0221833   0.0100601  -0.0016395
  144  -0.0000209  -0.0000095   0.0000118   0.0173074   0.0007214  -0.0023087
  145   0.0000238   0.0000135   0.0000146   0.0003657  -0.0010853  -0.0014481
  146   0.0000154   0.0000089  -0.0000065   0.0001345  -0.0002195   0.0001098
  147   0.0000173   0.0000083   0.0000052  -0.0005808  -0.0005189  -0.0000956
  148  -0.0000765  -0.0000838  -0.0000878  -0.0040347  -0.0071404  -0.0001856
  149  -0.0000267   0.0000595   0.0001532  -0.0011609   0.0023833   0.0009801
  150   0.0000173   0.0000494   0.0000462   0.0010600   0.0029208   0.0014849
  151   0.0000296   0.0000258   0.0000180   0.0000074   0.0000776   0.0001627
  152  -0.0000007  -0.0000144  -0.0000237  -0.0001971  -0.0010738   0.0001457
  153  -0.0000051  -0.0000127   0.0000053  -0.0001851   0.0004905  -0.0002766
          121         122         123         124         125         126
    1  -0.0000037  -0.0000001   0.0000072   0.0000090   0.0000347   0.0000082
    2  -0.0000006  -0.0000037   0.0000024  -0.0000818  -0.0000319   0.0000344
    3   0.0000027   0.0000015   0.0000027   0.0001647   0.0000491  -0.0000743
    4  -0.0000030  -0.0000016   0.0000131   0.0000687   0.0000163  -0.0000119
    5  -0.0000022   0.0000021   0.0000032   0.0000251   0.0000020  -0.0000073
    6  -0.0000013  -0.0000015   0.0000082   0.0000139   0.0000049   0.0000072
    7   0.0000007  -0.0000006   0.0000098   0.0000941   0.0000165  -0.0000252
    8   0.0000019   0.0000090   0.0000116   0.0001659  -0.0000113  -0.0000644
    9  -0.0000019   0.0000027  -0.0000012  -0.0000151  -0.0000136  -0.0000017
   10   0.0000005   0.0000009  -0.0000048  -0.0000112  -0.0000052  -0.0000044
   11   0.0000006  -0.0000009  -0.0000022  -0.0000170   0.0000003   0.0000058
   12   0.0000001  -0.0000014   0.0000047   0.0000155   0.0000089   0.0000049
   13   0.0000002   0.0000021  -0.0000069  -0.0001212  -0.0000432   0.0000356
   14  -0.0000013  -0.0000076  -0.0000142  -0.0001403   0.0000421   0.0000557
   15  -0.0000017  -0.0000064   0.0000042  -0.0000654  -0.0000068   0.0000485
   16   0.0000006  -0.0000002  -0.0000012  -0.0000083   0.0000046   0.0000036
   17   0.0000005   0.0000015   0.0000054   0.0000394   0.0000014  -0.0000120
   18   0.0000007   0.0000016  -0.0000036   0.0000137   0.0000047  -0.0000159
   19  -0.0000000  -0.0000008   0.0000010  -0.0000169  -0.0000060   0.0000103
   20  -0.0000002  -0.0000017  -0.0000016  -0.0000364  -0.0000079   0.0000146
   21  -0.0000010   0.0000010  -0.0000020   0.0000156   0.0000001  -0.0000163
   22   0.0000002   0.0000002   0.0000012   0.0000123   0.0000018  -0.0000035
   23  -0.0000000   0.0000008   0.0000008   0.0000092  -0.0000005  -0.0000029
   24   0.0000002  -0.0000006   0.0000022  -0.0000044   0.0000018   0.0000086
   25  -0.0000008  -0.0000007  -0.0000047  -0.0000616  -0.0000111   0.0000191
   26  -0.0000007  -0.0000003  -0.0000023  -0.0000211   0.0000024   0.0000053
   27  -0.0000001   0.0000004   0.0000002  -0.0000083  -0.0000039   0.0000047
   28   0.0000011   0.0000009   0.0000048   0.0000311   0.0000025  -0.0000072
   29   0.0000003   0.0000010   0.0000025   0.0000168  -0.0000115  -0.0000078
   30  -0.0000004   0.0000004  -0.0000017  -0.0000424  -0.0000088   0.0000162
   31  -0.0000002  -0.0000004  -0.0000023  -0.0000042   0.0000002  -0.0000028
   32   0.0000001  -0.0000007  -0.0000009  -0.0000030   0.0000016   0.0000002
   33   0.0000006   0.0000000   0.0000030   0.0000094   0.0000029   0.0000036
   34  -0.0000001  -0.0000003  -0.0000000  -0.0000090   0.0000017   0.0000051
   35  -0.0000004  -0.0000004  -0.0000024  -0.0000190   0.0000022   0.0000048
   36   0.0000001  -0.0000004  -0.0000001   0.0000159   0.0000030  -0.0000111
   37  -0.0000006  -0.0000004  -0.0000030  -0.0000332  -0.0000011   0.0000095
   38  -0.0000005  -0.0000003  -0.0000018  -0.0000173  -0.0000022   0.0000035
   39  -0.0000001   0.0000002  -0.0000001  -0.0000063  -0.0000013   0.0000025
   40   0.0000003   0.0000004   0.0000004  -0.0000001  -0.0000049   0.0000004
   41   0.0000003  -0.0000004   0.0000019   0.0000243   0.0000105  -0.0000053
   42  -0.0000001  -0.0000002  -0.0000002   0.0000005   0.0000005  -0.0000003
   43   0.0000001   0.0000001   0.0000007   0.0000096   0.0000008  -0.0000035
   44   0.0000002   0.0000005   0.0000006   0.0000004  -0.0000030   0.0000008
   45   0.0000002   0.0000002   0.0000011  -0.0000075  -0.0000012   0.0000072
   46   0.0000002   0.0000001   0.0000015   0.0000090   0.0000093  -0.0000004
   47  -0.0000005   0.0000004  -0.0000030  -0.0000343   0.0000080   0.0000114
   48  -0.0000009  -0.0000019  -0.0000031   0.0000431   0.0000069  -0.0000349
   49   0.0000007   0.0000003  -0.0000014  -0.0000229  -0.0000196   0.0000064
   50  -0.0000003  -0.0000007   0.0000024   0.0000332   0.0000214  -0.0000080
   51  -0.0000001  -0.0000008  -0.0000003  -0.0000010   0.0000000   0.0000007
   52  -0.0000002   0.0000005   0.0000026   0.0000086   0.0000005   0.0000006
   53   0.0000001   0.0000012   0.0000002  -0.0000065  -0.0000075   0.0000028
   54   0.0000001   0.0000013   0.0000060  -0.0000022  -0.0000029   0.0000142
   55   0.0000004  -0.0000011   0.0000097   0.0000459  -0.0000389  -0.0000151
   56   0.0000011   0.0000005   0.0000046   0.0000369  -0.0000308  -0.0000136
   57  -0.0000007   0.0000002  -0.0000063  -0.0000744  -0.0000140   0.0000234
   58  -0.0000013  -0.0000007  -0.0000021  -0.0000207   0.0000125   0.0000082
   59  -0.0000002   0.0000003  -0.0000083  -0.0000806  -0.0000115   0.0000233
   60   0.0000029  -0.0000037  -0.0000080   0.0000121  -0.0000114  -0.0000189
   61   0.0000012  -0.0000000  -0.0000068  -0.0000116  -0.0000045  -0.0000058
   62  -0.0000002  -0.0000011   0.0000001   0.0000021   0.0000011  -0.0000006
   63  -0.0000000   0.0000002   0.0000067   0.0000194   0.0000082   0.0000053
   64  -0.0000085  -0.0000071   0.0000107  -0.0000836  -0.0000009   0.0000461
   65   0.0000154  -0.0000021  -0.0000415  -0.0001186  -0.0000997  -0.0000084
   66  -0.0000168  -0.0000031   0.0000358  -0.0000656  -0.0000816   0.0000550
   67   0.0000033   0.0000034  -0.0000204  -0.0000998  -0.0000010   0.0000208
   68   0.0000043  -0.0000049  -0.0000047  -0.0000069  -0.0000278  -0.0000028
   69   0.0000002  -0.0000006  -0.0000077  -0.0000497  -0.0000270   0.0000127
   70   0.0000579   0.0000486  -0.0000702   0.0017789   0.0008341  -0.0008690
   71  -0.0000127  -0.0000126   0.0001473   0.0005776  -0.0002390  -0.0000984
   72   0.0001825   0.0000919  -0.0006451   0.0005101   0.0006765  -0.0009984
   73   0.0000323   0.0000077  -0.0001869  -0.0009135  -0.0001326   0.0002140
   74  -0.0000082  -0.0000227  -0.0000970  -0.0003924   0.0004535   0.0001140
   75  -0.0001341  -0.0000635   0.0004154  -0.0001136  -0.0002449   0.0006070
   76  -0.0000661  -0.0001426   0.0003641  -0.0018440  -0.0013643   0.0012482
   77  -0.0001317   0.0001102   0.0000218  -0.0007344   0.0010278   0.0002628
   78  -0.0000319  -0.0000399   0.0002315  -0.0001525  -0.0000506   0.0003993
   79   0.0000021  -0.0000023  -0.0000075  -0.0000314   0.0000059   0.0000049
   80  -0.0000007  -0.0000007   0.0000060   0.0000583   0.0000292  -0.0000143
   81  -0.0000013   0.0000040   0.0000066   0.0000567   0.0000178  -0.0000130
   82   0.0000029  -0.0000005  -0.0000023   0.0000508  -0.0000023  -0.0000230
   83  -0.0000006   0.0000002   0.0000041   0.0000047   0.0000180   0.0000079
   84  -0.0000021  -0.0000007   0.0000023  -0.0000057   0.0000138   0.0000038
   85   0.0000001   0.0000004   0.0000034   0.0000438   0.0000106  -0.0000118
   86   0.0000011   0.0000017  -0.0000035   0.0000486   0.0000119  -0.0000284
   87  -0.0000022  -0.0000019   0.0000028  -0.0000608  -0.0000345   0.0000264
   88  -0.0000015  -0.0000016  -0.0000048  -0.0000996  -0.0000266   0.0000338
   89  -0.0000015   0.0000001   0.0000002  -0.0000357  -0.0000028   0.0000149
   90  -0.0000017   0.0000004   0.0000100   0.0000568   0.0000156  -0.0000129
   91   0.0014897   0.0004568   0.0008448  -0.0003640  -0.0090865   0.0034627
   92   0.0002799   0.0014845  -0.0008772  -0.0032433  -0.0065543   0.0040294
   93  -0.0000028  -0.0021508   0.0017827   0.0025021   0.0076244  -0.0013862
   94   0.0020673   0.0108265  -0.0072887  -0.0199689  -0.0359957   0.0185450
   95   0.0004219  -0.0003546   0.0005474  -0.0067867   0.0002450   0.0020319
   96   0.0029333   0.0296851  -0.0174574   0.0029239  -0.0003942   0.0009968
   97  -0.0002936  -0.0012585   0.0007964   0.0010884   0.0005280  -0.0000147
   98  -0.0009787  -0.0044739   0.0022887   0.0007085   0.0013009  -0.0020020
   99   0.0004624   0.0027126  -0.0003962   0.0006041  -0.0007341   0.0016136
  100  -0.0001075   0.0002458  -0.0001979   0.0023123   0.0029331  -0.0015459
  101   0.0005254  -0.0004917   0.0001899   0.0010394  -0.0051627  -0.0001337
  102   0.0003370  -0.0001416  -0.0002202  -0.0020967  -0.0024450   0.0006402
  103  -0.0000563   0.0000773  -0.0000804  -0.0000477  -0.0001370   0.0000316
  104   0.0000038  -0.0000975  -0.0000571  -0.0000632   0.0004378  -0.0000432
  105  -0.0001316  -0.0000371   0.0002517   0.0003008   0.0002420   0.0000198
  106  -0.0003254   0.0010195  -0.0004230  -0.0024575   0.0008153  -0.0004018
  107   0.0000553   0.0020509  -0.0008174   0.0026254   0.0023339  -0.0010886
  108  -0.0017548   0.0028045  -0.0018649   0.0003473  -0.0014224  -0.0026766
  109   0.0003684  -0.0004395   0.0002634   0.0020868  -0.0006902   0.0003881
  110  -0.0000713  -0.0000485  -0.0000095  -0.0016192  -0.0007644   0.0003559
  111   0.0003940  -0.0008858   0.0007353   0.0000148   0.0002945   0.0008099
  112  -0.0000281  -0.0000977   0.0005358   0.0008734  -0.0005808  -0.0003689
  113  -0.0004420  -0.0012603  -0.0012939  -0.0006353  -0.0008234  -0.0000208
  114   0.0006767  -0.0012196   0.0008476  -0.0005340  -0.0001567   0.0019283
  115  -0.0000482  -0.0000300   0.0000356  -0.0002020   0.0001041   0.0002619
  116  -0.0000298   0.0000882  -0.0001117  -0.0002546   0.0002231   0.0002504
  117   0.0001192  -0.0003754   0.0004023   0.0002505   0.0002142   0.0000005
  118  -0.0771788  -0.0092353  -0.0803946  -0.2174809  -0.0376260   0.0054452
  119  -0.0063682  -0.0552363  -0.0199978   0.0072173  -0.0932784   0.0086664
  120  -0.0799100  -0.0233492  -0.2601334  -0.0047188   0.0134198  -0.0671439
  121   0.1017155   0.0092156   0.0914068  -0.0349018  -0.0066137  -0.0281273
  122   0.0092156   0.0596669   0.0240913  -0.0050979   0.0029166  -0.0039576
  123   0.0914068   0.0240913   0.2790754  -0.0014961  -0.0010223   0.0108341
  124  -0.0349018  -0.0050979  -0.0014961   0.3602865   0.0950372  -0.0363254
  125  -0.0066137   0.0029166  -0.0010223   0.0950372   0.5498077  -0.1549815
  126  -0.0281273  -0.0039576   0.0108341  -0.0363254  -0.1549815   0.0998976
  127   0.0001346  -0.0001519  -0.0005976  -0.0509011  -0.0392589   0.0129667
  128   0.0011863  -0.0000604   0.0002885  -0.0876475  -0.4558536   0.1449362
  129  -0.0009957  -0.0007822   0.0002848   0.0282112   0.1417741  -0.0481432
  130   0.0078857  -0.0072372  -0.0056499  -0.0447492   0.0266517   0.0244323
  131   0.0022334  -0.0036447   0.0001050  -0.0046904   0.0035048   0.0034960
  132   0.0137984  -0.0259765  -0.0175234   0.0079138  -0.0003667  -0.0017207
  133  -0.0011626   0.0020222   0.0015109   0.0020876  -0.0006195  -0.0006760
  134   0.0026120  -0.0029734  -0.0017528  -0.0009103   0.0016144   0.0027072
  135   0.0013103  -0.0018786  -0.0003243  -0.0002301   0.0017402   0.0026537
  136   0.0002747  -0.0006320   0.0004257   0.0044551   0.0036315  -0.0017300
  137  -0.0013711   0.0032148   0.0005656  -0.0007141   0.0027242  -0.0000099
  138   0.0001666   0.0004491   0.0034144  -0.0016762  -0.0012559   0.0027759
  139   0.0000883   0.0004588   0.0001674  -0.0007653  -0.0000359   0.0008759
  140  -0.0003621  -0.0008677  -0.0017314  -0.0006529  -0.0002398  -0.0006822
  141  -0.0008177   0.0006012   0.0000089   0.0001000  -0.0004336  -0.0005941
  142   0.0003361  -0.0012726  -0.0013063   0.0039277  -0.0004480  -0.0007459
  143  -0.0004133  -0.0000008  -0.0007604   0.0051646  -0.0043140  -0.0034373
  144  -0.0000269   0.0000176  -0.0005838   0.0007947  -0.0014795   0.0002635
  145  -0.0002019   0.0005735   0.0008525   0.0000986   0.0002028   0.0009944
  146   0.0002249   0.0000685   0.0002250  -0.0001063   0.0000341   0.0001645
  147   0.0002930   0.0002011   0.0004020   0.0001937  -0.0000030  -0.0000030
  148  -0.0001540   0.0007757   0.0006197  -0.0043435   0.0023760   0.0020433
  149   0.0000372  -0.0001309   0.0000564   0.0021802   0.0003331  -0.0008626
  150  -0.0001705   0.0003610   0.0005433   0.0025736  -0.0010636  -0.0006168
  151   0.0000792  -0.0001237  -0.0001293   0.0001964  -0.0004773  -0.0002025
  152  -0.0000086   0.0000816   0.0000422  -0.0008483   0.0003688   0.0002939
  153   0.0000478  -0.0001485  -0.0001433   0.0000745   0.0001371  -0.0002027
          127         128         129         130         131         132
    1   0.0000060  -0.0000095  -0.0000043   0.0000194  -0.0000366   0.0000445
    2   0.0000128   0.0000071  -0.0000077   0.0001300  -0.0000073  -0.0000646
    3  -0.0000229  -0.0000034   0.0000214  -0.0002006  -0.0000250   0.0000831
    4  -0.0000133  -0.0000045   0.0000040  -0.0000498  -0.0000312   0.0000498
    5  -0.0000062   0.0000004   0.0000023  -0.0000248   0.0000060   0.0000144
    6  -0.0000030  -0.0000021  -0.0000027  -0.0000020  -0.0000063   0.0000182
    7  -0.0000211  -0.0000041   0.0000111  -0.0000418  -0.0000565   0.0000366
    8  -0.0000377   0.0000090   0.0000242  -0.0001583   0.0000062   0.0000583
    9   0.0000018   0.0000021   0.0000034   0.0000302  -0.0000189   0.0000069
   10   0.0000023   0.0000019   0.0000019   0.0000037   0.0000031  -0.0000088
   11   0.0000038  -0.0000005  -0.0000022   0.0000136   0.0000014  -0.0000104
   12  -0.0000034  -0.0000026  -0.0000029  -0.0000079  -0.0000049   0.0000061
   13   0.0000228   0.0000095  -0.0000114   0.0000759   0.0000677  -0.0000546
   14   0.0000380  -0.0000169  -0.0000240   0.0001063  -0.0000176  -0.0000251
   15   0.0000124  -0.0000027  -0.0000202   0.0000585   0.0000330  -0.0000398
   16   0.0000016  -0.0000019  -0.0000009   0.0000093  -0.0000069  -0.0000013
   17  -0.0000085   0.0000015   0.0000043  -0.0000306  -0.0000018   0.0000121
   18  -0.0000019   0.0000004   0.0000073  -0.0000115  -0.0000127   0.0000120
   19   0.0000030   0.0000006  -0.0000033   0.0000213   0.0000039  -0.0000066
   20   0.0000055   0.0000009  -0.0000043   0.0000474   0.0000015  -0.0000199
   21  -0.0000022   0.0000017   0.0000058  -0.0000214  -0.0000020   0.0000088
   22  -0.0000029  -0.0000002   0.0000016  -0.0000071  -0.0000044   0.0000041
   23  -0.0000023   0.0000005   0.0000010  -0.0000074   0.0000015   0.0000016
   24   0.0000005  -0.0000013  -0.0000038   0.0000069   0.0000046  -0.0000042
   25   0.0000131   0.0000015  -0.0000064   0.0000458   0.0000170  -0.0000225
   26   0.0000068  -0.0000012  -0.0000025   0.0000070   0.0000029  -0.0000001
   27   0.0000009   0.0000006  -0.0000013   0.0000111   0.0000054  -0.0000069
   28  -0.0000082   0.0000004   0.0000034  -0.0000179  -0.0000013   0.0000029
   29  -0.0000062   0.0000027   0.0000040  -0.0000049  -0.0000064  -0.0000002
   30   0.0000075   0.0000023  -0.0000056   0.0000307   0.0000290  -0.0000164
   31   0.0000019  -0.0000002   0.0000013   0.0000009  -0.0000042   0.0000008
   32   0.0000014  -0.0000006   0.0000001   0.0000019  -0.0000038   0.0000013
   33  -0.0000029  -0.0000010  -0.0000024  -0.0000041   0.0000022  -0.0000009
   34   0.0000021  -0.0000005  -0.0000025   0.0000057   0.0000070  -0.0000038
   35   0.0000054   0.0000002  -0.0000020   0.0000091   0.0000086  -0.0000047
   36  -0.0000018  -0.0000001   0.0000057  -0.0000139  -0.0000152   0.0000119
   37   0.0000087  -0.0000003  -0.0000039   0.0000173   0.0000082  -0.0000060
   38   0.0000048   0.0000001  -0.0000011   0.0000085   0.0000025  -0.0000023
   39   0.0000011   0.0000005  -0.0000009   0.0000045   0.0000058  -0.0000035
   40  -0.0000014   0.0000016   0.0000001   0.0000031   0.0000067  -0.0000062
   41  -0.0000046  -0.0000031   0.0000013  -0.0000161  -0.0000160   0.0000124
   42  -0.0000000  -0.0000005   0.0000003   0.0000003  -0.0000036   0.0000018
   43  -0.0000023   0.0000001   0.0000016  -0.0000052  -0.0000031   0.0000033
   44  -0.0000011   0.0000011  -0.0000004   0.0000010   0.0000063  -0.0000038
   45   0.0000009   0.0000000  -0.0000034   0.0000061   0.0000086  -0.0000064
   46  -0.0000005  -0.0000017  -0.0000008  -0.0000121  -0.0000082   0.0000124
   47   0.0000097   0.0000010  -0.0000062   0.0000098   0.0000372  -0.0000107
   48  -0.0000044  -0.0000005   0.0000156  -0.0000413  -0.0000428   0.0000255
   49   0.0000007   0.0000056  -0.0000006   0.0000268   0.0000220  -0.0000281
   50  -0.0000037  -0.0000063   0.0000013  -0.0000301  -0.0000286   0.0000281
   51   0.0000005  -0.0000013   0.0000001   0.0000037  -0.0000092   0.0000031
   52  -0.0000027  -0.0000002  -0.0000002  -0.0000037   0.0000033   0.0000044
   53  -0.0000009   0.0000028  -0.0000010   0.0000070   0.0000159  -0.0000121
   54  -0.0000027   0.0000007  -0.0000063   0.0000073   0.0000263  -0.0000090
   55  -0.0000204   0.0000071   0.0000115  -0.0000032  -0.0000192  -0.0000021
   56  -0.0000159   0.0000055   0.0000091   0.0000015  -0.0000245  -0.0000001
   57   0.0000140   0.0000029  -0.0000070   0.0000587   0.0000290  -0.0000144
   58   0.0000091  -0.0000047  -0.0000051  -0.0000020  -0.0000050   0.0000187
   59   0.0000154   0.0000030  -0.0000098   0.0000618   0.0000443  -0.0000579
   60  -0.0000010   0.0000007   0.0000077   0.0000025  -0.0000386  -0.0000265
   61   0.0000032   0.0000008   0.0000029   0.0000099  -0.0000086  -0.0000187
   62   0.0000002  -0.0000005   0.0000006   0.0000019  -0.0000077  -0.0000029
   63  -0.0000046  -0.0000023  -0.0000035  -0.0000143   0.0000040   0.0000115
   64   0.0000170   0.0000003  -0.0000156   0.0002126  -0.0000773  -0.0000862
   65   0.0000069   0.0000183   0.0000132  -0.0000431   0.0002746   0.0000343
   66   0.0000004   0.0000038  -0.0000009   0.0001977  -0.0000665   0.0001789
   67   0.0000206   0.0000020  -0.0000098   0.0000845   0.0000416  -0.0000988
   68  -0.0000030   0.0000052   0.0000046   0.0000559  -0.0000341  -0.0000425
   69   0.0000050   0.0000042  -0.0000017   0.0000641  -0.0000061  -0.0000454
   70  -0.0002048  -0.0000637   0.0001846  -0.0026903   0.0000171   0.0000212
   71  -0.0001817   0.0000054   0.0000723  -0.0003681  -0.0001649   0.0008184
   72   0.0000420   0.0000566   0.0001718  -0.0032260   0.0013693  -0.0025540
   73   0.0001634   0.0000627  -0.0000896   0.0002781   0.0008404  -0.0017476
   74   0.0001886  -0.0000444  -0.0000921  -0.0001151   0.0002513  -0.0023306
   75  -0.0000439  -0.0000503  -0.0001132   0.0014227  -0.0006666   0.0007129
   76   0.0001359   0.0000418  -0.0002001   0.0058558  -0.0005928   0.0011966
   77   0.0004457  -0.0001181  -0.0002500   0.0061179  -0.0047030   0.0017830
   78   0.0000160   0.0000027  -0.0001113  -0.0009344   0.0019256  -0.0005392
   79   0.0000073  -0.0000001  -0.0000022   0.0000383   0.0000242  -0.0000178
   80  -0.0000085  -0.0000054   0.0000022  -0.0000495  -0.0000164   0.0000389
   81  -0.0000100  -0.0000032   0.0000024  -0.0000563  -0.0000185   0.0000355
   82  -0.0000121  -0.0000002   0.0000089  -0.0000366  -0.0000320   0.0000097
   83   0.0000012  -0.0000044  -0.0000058  -0.0000069  -0.0000006   0.0000064
   84   0.0000042  -0.0000030  -0.0000014  -0.0000011   0.0000036   0.0000271
   85  -0.0000090  -0.0000010   0.0000023  -0.0000338  -0.0000167   0.0000163
   86  -0.0000091  -0.0000012   0.0000100  -0.0000667  -0.0000084   0.0000276
   87   0.0000069   0.0000048  -0.0000052   0.0000895   0.0000154  -0.0000012
   88   0.0000178   0.0000038  -0.0000097   0.0001011   0.0000280  -0.0000344
   89   0.0000082   0.0000008  -0.0000056   0.0000116   0.0000271  -0.0000089
   90  -0.0000094  -0.0000037   0.0000042  -0.0000461  -0.0000240   0.0000565
   91  -0.0019182   0.0009996   0.0005687  -0.0036287   0.0033202   0.0009055
   92  -0.0016385   0.0001910   0.0004580   0.0028336   0.0026881  -0.0041263
   93   0.0018076  -0.0001332  -0.0000094   0.0019381  -0.0018361  -0.0001734
   94  -0.0061986  -0.0010423   0.0017885   0.0080470   0.0061277  -0.0117672
   95   0.0019559   0.0003296   0.0000545  -0.0006077  -0.0331607   0.0156315
   96  -0.0016674  -0.0011323  -0.0003437  -0.0060544  -0.0061372   0.0116436
   97   0.0001692   0.0001176  -0.0000424  -0.0002083   0.0001565  -0.0001399
   98   0.0001454   0.0001477  -0.0002291   0.0002239   0.0016749   0.0014040
   99   0.0001612  -0.0000772   0.0002059   0.0000532  -0.0010686  -0.0002036
  100   0.0005007  -0.0005173  -0.0001044  -0.0012211  -0.0306578   0.0150451
  101  -0.0013760   0.0002623   0.0008264  -0.0190225  -0.0074499   0.0079760
  102  -0.0004163   0.0003063   0.0002717   0.0034406   0.0067280  -0.0027887
  103  -0.0000384  -0.0000111   0.0000005   0.0003749   0.0002779   0.0005543
  104   0.0001214  -0.0000139  -0.0000344   0.0019471   0.0009928   0.0004993
  105   0.0000366  -0.0000199  -0.0000495  -0.0013557  -0.0006061  -0.0006335
  106  -0.0004427   0.0005080   0.0001695  -0.0024638   0.0001806   0.0027707
  107  -0.0000727  -0.0000947   0.0003437  -0.0003457  -0.0020928   0.0017709
  108  -0.0001983   0.0003251   0.0002120   0.0018705   0.0005974  -0.0058045
  109   0.0001857  -0.0002708  -0.0000840   0.0016137  -0.0003106  -0.0019764
  110   0.0001633   0.0001979  -0.0000433  -0.0010880   0.0006074   0.0012071
  111   0.0000463  -0.0001343  -0.0001346  -0.0002532   0.0000997   0.0010914
  112   0.0000402   0.0000748   0.0000132   0.0002697  -0.0000205   0.0000261
  113   0.0000794   0.0001682  -0.0000754  -0.0008727   0.0007984  -0.0005802
  114   0.0000558  -0.0001823  -0.0003223  -0.0006201   0.0005984   0.0011372
  115   0.0000008  -0.0000526  -0.0000519  -0.0000206  -0.0000177  -0.0001730
  116  -0.0000619  -0.0000620  -0.0000348   0.0000223  -0.0000237  -0.0001481
  117  -0.0000898  -0.0000129   0.0000775   0.0001789  -0.0002168   0.0002155
  118  -0.0131593  -0.0002787  -0.0004623  -0.0887308   0.0329623   0.0154432
  119  -0.0438729  -0.0038622   0.0018335   0.0137148  -0.1195807  -0.0348368
  120   0.0153342   0.0016358  -0.0022388   0.0138321  -0.0495596  -0.1148433
  121   0.0001346   0.0011863  -0.0009957   0.0078857   0.0022334   0.0137984
  122  -0.0001519  -0.0000604  -0.0007822  -0.0072372  -0.0036447  -0.0259765
  123  -0.0005976   0.0002885   0.0002848  -0.0056499   0.0001050  -0.0175234
  124  -0.0509011  -0.0876475   0.0282112  -0.0447492  -0.0046904   0.0079138
  125  -0.0392589  -0.4558536   0.1417741   0.0266517   0.0035048  -0.0003667
  126   0.0129667   0.1449362  -0.0481432   0.0244323   0.0034960  -0.0017207
  127   0.0701519   0.0851586  -0.0277751  -0.0005504  -0.0024146   0.0031632
  128   0.0851586   0.4568573  -0.1450506   0.0033918   0.0031966  -0.0018796
  129  -0.0277751  -0.1450506   0.0512567   0.0004190   0.0010716   0.0013139
  130  -0.0005504   0.0033918   0.0004190   0.4999798   0.0106344   0.0711623
  131  -0.0024146   0.0031966   0.0010716   0.0106344   0.4594725   0.0287611
  132   0.0031632  -0.0018796   0.0013139   0.0711623   0.0287611   0.5905523
  133  -0.0000313  -0.0000658   0.0004260  -0.1071986  -0.0174654  -0.1057421
  134   0.0003033   0.0000117  -0.0001804  -0.0219503  -0.0543577  -0.0438885
  135   0.0000450  -0.0000308  -0.0008640  -0.1014910  -0.0352313  -0.2406275
  136   0.0031323  -0.0023623  -0.0003824  -0.0685542  -0.0118551  -0.0160839
  137  -0.0000617  -0.0002201  -0.0003327  -0.0310863  -0.1645010   0.0271984
  138  -0.0021492   0.0008620  -0.0018323   0.0006707   0.0665140  -0.1118439
  139  -0.0011783   0.0004486  -0.0012767   0.0009752  -0.0011796   0.0054368
  140   0.0005800   0.0000747   0.0002211   0.0184727  -0.0009619   0.0375100
  141  -0.0002675   0.0003391   0.0004877  -0.0109707  -0.0024110  -0.0217189
  142  -0.0002746  -0.0002881   0.0003967  -0.1629824  -0.0287613  -0.0020000
  143  -0.0002302  -0.0008881   0.0004979  -0.0033661  -0.0762053  -0.0037835
  144  -0.0002233   0.0003578  -0.0003573  -0.0049793   0.0017618  -0.0833544
  145  -0.0000746   0.0000341  -0.0002360  -0.0193824   0.0003258  -0.0282589
  146  -0.0000338   0.0000498  -0.0000238  -0.0063371   0.0007372  -0.0030000
  147  -0.0000552   0.0000253   0.0000334   0.0029432   0.0023817   0.0058396
  148   0.0006416   0.0003593  -0.0006315  -0.0232557   0.0363905   0.0307258
  149   0.0000483  -0.0004082   0.0000799   0.0088747  -0.0093178  -0.0048113
  150  -0.0004137  -0.0002675   0.0001353   0.0110339  -0.0146888  -0.0107863
  151  -0.0003274   0.0002107   0.0001801  -0.0001043   0.0045783  -0.0000822
  152   0.0001522   0.0001135  -0.0001100  -0.0005262   0.0019761   0.0012002
  153   0.0002367  -0.0001618   0.0000642   0.0019856  -0.0028602   0.0022973
          133         134         135         136         137         138
    1   0.0000121   0.0000058  -0.0000007  -0.0000348   0.0000570   0.0000034
    2   0.0000022   0.0000079   0.0000020  -0.0000813  -0.0001436   0.0000988
    3   0.0000143  -0.0000028  -0.0000015   0.0001601   0.0001907  -0.0001529
    4   0.0000195   0.0000043   0.0000014   0.0000388   0.0000500  -0.0000323
    5   0.0000068  -0.0000008   0.0000012   0.0000228   0.0000141  -0.0000112
    6   0.0000126   0.0000040   0.0000016   0.0000009   0.0000039   0.0000072
    7   0.0000119   0.0000048   0.0000004   0.0000614   0.0000460  -0.0000424
    8   0.0000152  -0.0000005   0.0000013   0.0001728   0.0000547  -0.0001048
    9   0.0000010   0.0000035  -0.0000026  -0.0000152  -0.0000319   0.0000113
   10  -0.0000064  -0.0000017  -0.0000010  -0.0000027  -0.0000072  -0.0000023
   11  -0.0000036  -0.0000005  -0.0000003  -0.0000150  -0.0000059   0.0000085
   12   0.0000050   0.0000011   0.0000019   0.0000046   0.0000130   0.0000001
   13  -0.0000112  -0.0000033   0.0000000  -0.0000746  -0.0001130   0.0000775
   14  -0.0000141  -0.0000010  -0.0000028  -0.0001549   0.0000364   0.0000602
   15  -0.0000014   0.0000000   0.0000047  -0.0000597  -0.0000536   0.0000639
   16  -0.0000020   0.0000004  -0.0000003  -0.0000096   0.0000044   0.0000030
   17   0.0000036   0.0000003   0.0000006   0.0000321   0.0000124  -0.0000167
   18  -0.0000008   0.0000000  -0.0000021   0.0000087   0.0000188  -0.0000193
   19  -0.0000007   0.0000009   0.0000005  -0.0000159  -0.0000237   0.0000181
   20  -0.0000030   0.0000008   0.0000004  -0.0000333  -0.0000413   0.0000320
   21   0.0000016  -0.0000007  -0.0000014   0.0000217   0.0000140  -0.0000203
   22   0.0000013   0.0000004   0.0000001   0.0000093   0.0000053  -0.0000061
   23   0.0000010  -0.0000000   0.0000003   0.0000080   0.0000002  -0.0000033
   24   0.0000008  -0.0000000   0.0000010  -0.0000085  -0.0000042   0.0000100
   25  -0.0000052  -0.0000006  -0.0000007  -0.0000481  -0.0000395   0.0000364
   26  -0.0000016  -0.0000004  -0.0000010  -0.0000193   0.0000073   0.0000049
   27  -0.0000008  -0.0000000   0.0000004  -0.0000079  -0.0000152   0.0000101
   28   0.0000023  -0.0000006   0.0000012   0.0000287   0.0000032  -0.0000111
   29   0.0000019   0.0000007   0.0000003   0.0000218  -0.0000161  -0.0000057
   30  -0.0000026  -0.0000008   0.0000019  -0.0000330  -0.0000364   0.0000332
   31  -0.0000023  -0.0000000  -0.0000014  -0.0000039   0.0000059  -0.0000050
   32  -0.0000010   0.0000005  -0.0000005  -0.0000040   0.0000051  -0.0000019
   33   0.0000022  -0.0000003   0.0000013   0.0000051   0.0000010   0.0000028
   34  -0.0000007  -0.0000005   0.0000008  -0.0000107  -0.0000014   0.0000075
   35  -0.0000016  -0.0000000  -0.0000002  -0.0000172  -0.0000022   0.0000088
   36   0.0000015   0.0000013  -0.0000016   0.0000172   0.0000168  -0.0000183
   37  -0.0000024  -0.0000004  -0.0000008  -0.0000276  -0.0000062   0.0000145
   38  -0.0000010  -0.0000001  -0.0000007  -0.0000133  -0.0000031   0.0000056
   39  -0.0000005  -0.0000004   0.0000004  -0.0000052  -0.0000064   0.0000057
   40  -0.0000006  -0.0000003   0.0000005   0.0000034  -0.0000148   0.0000048
   41   0.0000023   0.0000006   0.0000001   0.0000136   0.0000285  -0.0000161
   42  -0.0000002   0.0000002  -0.0000002  -0.0000005   0.0000033  -0.0000022
   43   0.0000008   0.0000002   0.0000000   0.0000081   0.0000028  -0.0000053
   44   0.0000003  -0.0000005   0.0000006   0.0000024  -0.0000099   0.0000043
   45   0.0000004  -0.0000005   0.0000010  -0.0000071  -0.0000100   0.0000112
   46   0.0000035   0.0000030   0.0000014   0.0000016   0.0000227  -0.0000047
   47  -0.0000046  -0.0000023   0.0000013  -0.0000323  -0.0000077   0.0000203
   48  -0.0000007   0.0000012  -0.0000050   0.0000433   0.0000519  -0.0000577
   49  -0.0000042  -0.0000013   0.0000012  -0.0000049  -0.0000598   0.0000247
   50   0.0000053   0.0000011  -0.0000006   0.0000138   0.0000627  -0.0000288
   51  -0.0000010   0.0000010  -0.0000005  -0.0000046   0.0000064  -0.0000031
   52   0.0000031   0.0000002   0.0000006   0.0000070  -0.0000027   0.0000004
   53  -0.0000003  -0.0000008   0.0000011   0.0000015  -0.0000264   0.0000133
   54   0.0000048  -0.0000009   0.0000034  -0.0000022  -0.0000282   0.0000251
   55   0.0000108   0.0000031   0.0000013   0.0000738  -0.0000699  -0.0000084
   56   0.0000061  -0.0000005  -0.0000012   0.0000512  -0.0000500  -0.0000112
   57  -0.0000056   0.0000005  -0.0000004  -0.0000644  -0.0000515   0.0000458
   58   0.0000053   0.0000011  -0.0000025  -0.0000287   0.0000382  -0.0000003
   59  -0.0000187  -0.0000049   0.0000002  -0.0000585  -0.0000622   0.0000527
   60  -0.0000192  -0.0000007  -0.0000056   0.0000125   0.0000043  -0.0000282
   61  -0.0000130  -0.0000020  -0.0000015  -0.0000081  -0.0000017  -0.0000064
   62  -0.0000019   0.0000015   0.0000000  -0.0000026   0.0000041  -0.0000029
   63   0.0000091   0.0000006   0.0000024   0.0000104   0.0000112   0.0000023
   64   0.0000002   0.0000157  -0.0000102  -0.0001318  -0.0001398   0.0001263
   65  -0.0000142  -0.0000230   0.0000081   0.0000504  -0.0000401  -0.0000575
   66   0.0001115   0.0000403   0.0000151  -0.0001094  -0.0001983   0.0001408
   67  -0.0000438  -0.0000124  -0.0000070  -0.0000771  -0.0000570   0.0000527
   68  -0.0000209   0.0000010  -0.0000024  -0.0000008  -0.0000702   0.0000081
   69  -0.0000135  -0.0000012  -0.0000000  -0.0000379  -0.0000719   0.0000375
   70   0.0000292  -0.0000685  -0.0000114   0.0019048   0.0025355  -0.0016557
   71   0.0004476   0.0001187   0.0000286   0.0006571   0.0001440  -0.0001860
   72  -0.0012459  -0.0005292   0.0000053   0.0018706   0.0025262  -0.0019473
   73  -0.0006326  -0.0001866   0.0000327  -0.0003251  -0.0005912   0.0003309
   74  -0.0008581  -0.0002169   0.0000437  -0.0003465   0.0002790   0.0000621
   75   0.0004845   0.0002619   0.0000259  -0.0008784  -0.0011570   0.0009533
   76   0.0006276   0.0003988   0.0000023  -0.0025361  -0.0039697   0.0024102
   77  -0.0000029   0.0001266  -0.0002201  -0.0040039  -0.0026033   0.0023865
   78   0.0009024   0.0002907   0.0001799   0.0005238   0.0002485   0.0004450
   79  -0.0000071  -0.0000041   0.0000035  -0.0000254  -0.0000189   0.0000130
   80   0.0000141   0.0000033   0.0000007   0.0000354   0.0000692  -0.0000356
   81   0.0000158   0.0000036  -0.0000010   0.0000408   0.0000520  -0.0000293
   82  -0.0000084  -0.0000000  -0.0000008   0.0000480   0.0000308  -0.0000467
   83   0.0000106   0.0000008   0.0000020  -0.0000072   0.0000243   0.0000061
   84   0.0000043  -0.0000000  -0.0000010  -0.0000173   0.0000229   0.0000004
   85   0.0000028   0.0000015   0.0000007   0.0000310   0.0000257  -0.0000214
   86  -0.0000082  -0.0000033  -0.0000029   0.0000490   0.0000683  -0.0000570
   87   0.0000004  -0.0000009   0.0000003  -0.0000555  -0.0000970   0.0000528
   88  -0.0000066  -0.0000000  -0.0000003  -0.0000835  -0.0000939   0.0000699
   89   0.0000019  -0.0000007   0.0000010  -0.0000250  -0.0000187   0.0000265
   90   0.0000213   0.0000047   0.0000017   0.0000346   0.0000514  -0.0000300
   91   0.0000242   0.0000202   0.0001089   0.0031779  -0.0017212  -0.0009517
   92  -0.0002834  -0.0004104  -0.0001822  -0.0015725   0.0015658   0.0011067
   93   0.0002953   0.0006095   0.0000574  -0.0017429   0.0003572   0.0007095
   94   0.0001220  -0.0009057  -0.0001122  -0.0037208   0.0079621   0.0018949
   95  -0.0007888   0.0016524   0.0009142   0.0020958  -0.0043568  -0.0013325
   96  -0.0000350  -0.0015940  -0.0004157   0.0021758  -0.0080333  -0.0000478
   97  -0.0000249   0.0003374   0.0000972   0.0001724  -0.0001647   0.0000069
   98   0.0000556  -0.0007327  -0.0006384  -0.0000559  -0.0002167  -0.0006537
   99  -0.0000483   0.0003604   0.0007161   0.0003606   0.0002657   0.0005014
  100   0.0001593  -0.0001987  -0.0002634  -0.0077109  -0.0022827   0.0025719
  101   0.0015499   0.0002765   0.0002438   0.0068839   0.0045736  -0.0038203
  102  -0.0020051  -0.0011870   0.0000110   0.0011896  -0.0024549   0.0004888
  103   0.0002722   0.0000266   0.0000548   0.0002011   0.0002388   0.0000666
  104  -0.0005510  -0.0001347  -0.0001218  -0.0007579  -0.0003073  -0.0003109
  105   0.0010145   0.0002469   0.0002257   0.0003999   0.0002784   0.0005095
  106   0.0000511   0.0000164  -0.0000586   0.0008170  -0.0031765   0.0003165
  107  -0.0001833   0.0001356  -0.0001539  -0.0001871   0.0017173  -0.0005501
  108   0.0002108  -0.0004570  -0.0001311  -0.0009274   0.0047456  -0.0001486
  109  -0.0000746   0.0001395   0.0001885  -0.0003814   0.0022120  -0.0000615
  110   0.0000360  -0.0000633  -0.0000775   0.0003997  -0.0022095   0.0001767
  111  -0.0000407   0.0001857   0.0001147   0.0001384  -0.0008641   0.0000980
  112  -0.0000218   0.0000534   0.0000547   0.0001282   0.0002035  -0.0001246
  113   0.0001740  -0.0001184   0.0000489   0.0003078  -0.0008915   0.0002891
  114  -0.0000256   0.0003020   0.0002791   0.0003076  -0.0017052   0.0005073
  115   0.0000186  -0.0000145  -0.0000009  -0.0001125   0.0000421   0.0000736
  116   0.0000212  -0.0000387   0.0000176  -0.0001099   0.0001227   0.0000423
  117  -0.0000438   0.0001119   0.0000814  -0.0000017   0.0001906  -0.0000467
  118   0.0060560  -0.0117314  -0.0082491  -0.0001293  -0.0044233  -0.0007171
  119   0.0040948  -0.0051304  -0.0058571   0.0107301  -0.0478077  -0.0058604
  120   0.0139062  -0.0234733  -0.0154669  -0.0063608   0.0256771   0.0046055
  121  -0.0011626   0.0026120   0.0013103   0.0002747  -0.0013711   0.0001666
  122   0.0020222  -0.0029734  -0.0018786  -0.0006320   0.0032148   0.0004491
  123   0.0015109  -0.0017528  -0.0003243   0.0004257   0.0005656   0.0034144
  124   0.0020876  -0.0009103  -0.0002301   0.0044551  -0.0007141  -0.0016762
  125  -0.0006195   0.0016144   0.0017402   0.0036315   0.0027242  -0.0012559
  126  -0.0006760   0.0027072   0.0026537  -0.0017300  -0.0000099   0.0027759
  127  -0.0000313   0.0003033   0.0000450   0.0031323  -0.0000617  -0.0021492
  128  -0.0000658   0.0000117  -0.0000308  -0.0023623  -0.0002201   0.0008620
  129   0.0004260  -0.0001804  -0.0008640  -0.0003824  -0.0003327  -0.0018323
  130  -0.1071986  -0.0219503  -0.1014910  -0.0685542  -0.0310863   0.0006707
  131  -0.0174654  -0.0543577  -0.0352313  -0.0118551  -0.1645010   0.0665140
  132  -0.1057421  -0.0438885  -0.2406275  -0.0160839   0.0271984  -0.1118439
  133   0.1143667   0.0204450   0.1116531   0.0036414   0.0004671   0.0041328
  134   0.0204450   0.0707243   0.0313459   0.0146131  -0.0053077   0.0365831
  135   0.1116531   0.0313459   0.2681916  -0.0079563   0.0067842  -0.0207216
  136   0.0036414   0.0146131  -0.0079563   0.1837393   0.0641936   0.2044521
  137   0.0004671  -0.0053077   0.0067842   0.0641936   0.2807728  -0.0573905
  138   0.0041328   0.0365831  -0.0207216   0.2044521  -0.0573905   0.5179520
  139   0.0009404  -0.0004973   0.0008882  -0.1188303  -0.0215103  -0.2121259
  140  -0.0009534  -0.0051707   0.0029658  -0.0413835  -0.0439247  -0.0529592
  141   0.0011938   0.0043490  -0.0003165  -0.1951812  -0.0128578  -0.3910015
  142  -0.0184269  -0.0025493   0.0024764  -0.0073671  -0.0062284   0.0035034
  143  -0.0074177  -0.0004643  -0.0006936  -0.0373328  -0.0292320   0.0153003
  144  -0.0285546  -0.0063376   0.0049462   0.0225090   0.0158565  -0.0095633
  145  -0.0045299  -0.0009361   0.0016348   0.0038826   0.0017280   0.0004697
  146  -0.0005803   0.0002375   0.0000278   0.0008548   0.0011906  -0.0013133
  147   0.0021023   0.0007041   0.0001616   0.0007374  -0.0012801   0.0025062
  148   0.0045366   0.0008361  -0.0000116   0.0028659   0.0001775   0.0001292
  149  -0.0000582   0.0002673   0.0009376  -0.0034154   0.0053842   0.0016736
  150   0.0008023   0.0009517   0.0014092  -0.0003662  -0.0005964   0.0016778
  151  -0.0007890   0.0001328  -0.0001483   0.0015511  -0.0021017  -0.0019937
  152   0.0005379  -0.0000247  -0.0000214  -0.0003626  -0.0000002   0.0001898
  153  -0.0003778   0.0003370  -0.0002054  -0.0034107   0.0021309  -0.0000904
          139         140         141         142         143         144
    1   0.0000164  -0.0000246  -0.0000081   0.0000281  -0.0001029  -0.0001609
    2   0.0000005   0.0000243  -0.0000240  -0.0003188   0.0002294   0.0000736
    3  -0.0000232  -0.0000327   0.0000582   0.0003497  -0.0001748  -0.0001002
    4  -0.0000168  -0.0000158   0.0000126   0.0000428  -0.0000444  -0.0001201
    5  -0.0000119  -0.0000017   0.0000037   0.0000264  -0.0000413  -0.0000499
    6  -0.0000069  -0.0000043  -0.0000021  -0.0000032  -0.0000353  -0.0000752
    7  -0.0000298  -0.0000162   0.0000242  -0.0000718   0.0000566  -0.0000189
    8  -0.0000656  -0.0000009   0.0000452   0.0001274  -0.0000185  -0.0000502
    9  -0.0000034   0.0000027  -0.0000000  -0.0001000   0.0000621   0.0000138
   10   0.0000038   0.0000034   0.0000009  -0.0000027   0.0000233   0.0000410
   11   0.0000073   0.0000012  -0.0000035  -0.0000078   0.0000081   0.0000203
   12  -0.0000032  -0.0000038  -0.0000015   0.0000118  -0.0000306  -0.0000401
   13   0.0000210   0.0000285  -0.0000295  -0.0000640   0.0000569   0.0000621
   14   0.0000758  -0.0000181  -0.0000372   0.0000564  -0.0001380  -0.0000382
   15   0.0000147   0.0000108  -0.0000283  -0.0000338  -0.0000104  -0.0000180
   16   0.0000042  -0.0000020  -0.0000016  -0.0000048  -0.0000026   0.0000002
   17  -0.0000129  -0.0000026   0.0000072   0.0000133  -0.0000063  -0.0000150
   18  -0.0000001  -0.0000039   0.0000073   0.0000113  -0.0000036   0.0000095
   19   0.0000026   0.0000038  -0.0000080  -0.0000364   0.0000201   0.0000017
   20   0.0000057   0.0000082  -0.0000102  -0.0000802   0.0000497   0.0000327
   21  -0.0000034  -0.0000003   0.0000112   0.0000211   0.0000035   0.0000156
   22  -0.0000051  -0.0000017   0.0000035   0.0000003   0.0000023  -0.0000039
   23  -0.0000045   0.0000010   0.0000014   0.0000017  -0.0000026  -0.0000043
   24   0.0000011   0.0000001  -0.0000056  -0.0000011  -0.0000123  -0.0000151
   25   0.0000164   0.0000082  -0.0000145  -0.0000379   0.0000163   0.0000244
   26   0.0000127  -0.0000034  -0.0000046   0.0000238  -0.0000265  -0.0000085
   27  -0.0000002   0.0000031  -0.0000037  -0.0000213   0.0000121   0.0000067
   28  -0.0000153   0.0000027   0.0000067   0.0000045  -0.0000016  -0.0000093
   29  -0.0000146   0.0000037   0.0000059  -0.0000652   0.0000637   0.0000307
   30   0.0000059   0.0000097  -0.0000158   0.0000026  -0.0000261  -0.0000196
   31   0.0000058  -0.0000026   0.0000020   0.0000048   0.0000083   0.0000155
   32   0.0000044  -0.0000025   0.0000004   0.0000054   0.0000001   0.0000048
   33  -0.0000044   0.0000006  -0.0000021   0.0000018  -0.0000122  -0.0000166
   34   0.0000045   0.0000002  -0.0000052   0.0000140  -0.0000211  -0.0000124
   35   0.0000100   0.0000010  -0.0000051   0.0000283  -0.0000285  -0.0000077
   36  -0.0000039  -0.0000044   0.0000101   0.0000026   0.0000111   0.0000060
   37   0.0000139   0.0000004  -0.0000078   0.0000135  -0.0000191  -0.0000038
   38   0.0000069  -0.0000006  -0.0000028   0.0000002  -0.0000017   0.0000037
   39   0.0000013   0.0000022  -0.0000030   0.0000024  -0.0000061  -0.0000026
   40  -0.0000043   0.0000052  -0.0000004  -0.0000146   0.0000156   0.0000104
   41  -0.0000033  -0.0000082   0.0000051   0.0000169  -0.0000155  -0.0000168
   42   0.0000006  -0.0000021   0.0000007  -0.0000019   0.0000037   0.0000020
   43  -0.0000043  -0.0000005   0.0000029  -0.0000017   0.0000035  -0.0000007
   44  -0.0000033   0.0000041  -0.0000014  -0.0000068   0.0000040   0.0000020
   45   0.0000007   0.0000033  -0.0000058  -0.0000015  -0.0000090  -0.0000085
   46   0.0000026  -0.0000056  -0.0000037   0.0000532  -0.0000504  -0.0000457
   47   0.0000178   0.0000068  -0.0000102   0.0001200  -0.0001117  -0.0000580
   48   0.0000007  -0.0000145   0.0000319  -0.0000002   0.0000588   0.0000638
   49  -0.0000085   0.0000188  -0.0000028  -0.0000651   0.0000694   0.0000553
   50   0.0000026  -0.0000188   0.0000066   0.0000541  -0.0000569  -0.0000498
   51   0.0000031  -0.0000057  -0.0000000  -0.0000098   0.0000121   0.0000079
   52  -0.0000086   0.0000002   0.0000011  -0.0000090  -0.0000097  -0.0000246
   53  -0.0000073   0.0000108  -0.0000038  -0.0000234   0.0000127   0.0000088
   54  -0.0000131   0.0000101  -0.0000109  -0.0000113  -0.0000366  -0.0000514
   55  -0.0000561   0.0000164   0.0000255  -0.0002726   0.0002331   0.0001153
   56  -0.0000391   0.0000102   0.0000176  -0.0002648   0.0002066   0.0001167
   57   0.0000219   0.0000113  -0.0000232  -0.0000060  -0.0000118  -0.0000267
   58   0.0000228  -0.0000130  -0.0000078   0.0000392  -0.0000814  -0.0000587
   59   0.0000208   0.0000209  -0.0000215   0.0000347   0.0000145   0.0000622
   60   0.0000147  -0.0000055   0.0000121  -0.0000632   0.0001957   0.0002106
   61   0.0000123   0.0000001   0.0000007   0.0000051   0.0000616   0.0000944
   62   0.0000052  -0.0000028   0.0000011   0.0000148   0.0000186   0.0000185
   63  -0.0000102  -0.0000017  -0.0000019   0.0000106  -0.0000550  -0.0000707
   64   0.0000147   0.0000116  -0.0000290  -0.0007650  -0.0000416   0.0003100
   65   0.0000180   0.0000430  -0.0000070   0.0010089   0.0002969   0.0002605
   66  -0.0000402  -0.0000007  -0.0000206  -0.0000479   0.0006688  -0.0004660
   67   0.0000323   0.0000247  -0.0000262  -0.0001227  -0.0000274   0.0001429
   68  -0.0000071   0.0000105   0.0000046  -0.0003247   0.0002142   0.0002428
   69   0.0000050   0.0000162  -0.0000103  -0.0001303   0.0001752   0.0001148
   70  -0.0001011  -0.0003965   0.0005690   0.0040877  -0.0030562  -0.0006233
   71  -0.0003568  -0.0001349   0.0002263  -0.0025271   0.0002283  -0.0025995
   72   0.0005401  -0.0000040   0.0004520   0.0063104  -0.0030418   0.0049576
   73   0.0002611   0.0002780  -0.0002158  -0.0027764  -0.0026095   0.0032963
   74   0.0004775   0.0000707  -0.0001626  -0.0030117  -0.0028883   0.0041252
   75  -0.0002559  -0.0000269  -0.0002706  -0.0036207   0.0002648  -0.0009728
   76  -0.0002803   0.0003926  -0.0006828  -0.0205334  -0.0047219   0.0070025
   77   0.0001432   0.0000874  -0.0006226  -0.0367722  -0.0070741   0.0038769
   78  -0.0001416  -0.0000329  -0.0000540   0.0184394   0.0066991  -0.0017136
   79   0.0000098   0.0000074  -0.0000068   0.0001624   0.0001540   0.0000403
   80  -0.0000055  -0.0000172   0.0000124   0.0001690  -0.0000485  -0.0000883
   81  -0.0000137  -0.0000130   0.0000137   0.0000259  -0.0000982  -0.0001197
   82  -0.0000108  -0.0000091   0.0000188  -0.0000414   0.0000810   0.0001047
   83   0.0000027  -0.0000058  -0.0000030   0.0000612  -0.0000678  -0.0000859
   84   0.0000076  -0.0000065  -0.0000053   0.0000738  -0.0001059  -0.0001022
   85  -0.0000106  -0.0000047   0.0000090  -0.0000078  -0.0000367  -0.0000327
   86  -0.0000020  -0.0000121   0.0000160   0.0001219  -0.0000615  -0.0000071
   87   0.0000007   0.0000164  -0.0000177  -0.0002059   0.0000771   0.0000155
   88   0.0000182   0.0000183  -0.0000254  -0.0001520   0.0000801   0.0000572
   89   0.0000070   0.0000063  -0.0000113   0.0000558  -0.0000518  -0.0000609
   90  -0.0000133  -0.0000156   0.0000123   0.0000739  -0.0000780  -0.0001353
   91  -0.0009507   0.0004131   0.0003853  -0.0027951   0.0072385   0.0059695
   92   0.0006344  -0.0000366  -0.0001791   0.0210531  -0.0262767  -0.0290258
   93   0.0004217  -0.0002416  -0.0003198  -0.0011901  -0.0008591   0.0057864
   94   0.0012301  -0.0007545   0.0001873   0.0035771   0.0027631  -0.0036295
   95   0.0001375  -0.0005430  -0.0006905   0.0023285   0.0000420  -0.0013843
   96  -0.0000916  -0.0000938  -0.0002722  -0.0011752   0.0004682   0.0018038
   97  -0.0001205   0.0000475   0.0000178  -0.0003278   0.0000281   0.0006038
   98  -0.0002308   0.0003222  -0.0000989   0.0000047  -0.0002287   0.0001712
   99   0.0000733  -0.0003462  -0.0000168   0.0000141  -0.0000691  -0.0002789
  100  -0.0000138  -0.0003712  -0.0004019  -0.0780081  -0.0123163  -0.0056041
  101  -0.0013730  -0.0002354   0.0012938   0.0008244  -0.1302618   0.0462386
  102  -0.0004988   0.0001845   0.0005138  -0.0090299   0.0532916  -0.1083461
  103  -0.0000913  -0.0000553  -0.0000339   0.0043542  -0.0009967   0.0001333
  104   0.0002872   0.0001720  -0.0003705   0.0116337  -0.0005845   0.0291559
  105  -0.0001899  -0.0002233   0.0001434  -0.0072118   0.0016718  -0.0164813
  106  -0.0001619   0.0002454  -0.0001621  -0.0006427   0.0006125   0.0004212
  107   0.0002062  -0.0004515   0.0001672   0.0004807  -0.0009151   0.0002406
  108   0.0001503  -0.0000957   0.0005656   0.0005253  -0.0004466   0.0004131
  109   0.0001369  -0.0002459   0.0001365   0.0004683  -0.0005373  -0.0002183
  110  -0.0001619   0.0002958  -0.0001608  -0.0005259   0.0007000   0.0000282
  111  -0.0000084  -0.0000031  -0.0001483  -0.0000692   0.0000340  -0.0001245
  112  -0.0000668  -0.0000216   0.0000197   0.0000263  -0.0001781  -0.0001190
  113  -0.0001294   0.0001683  -0.0000483  -0.0004320   0.0003184   0.0000676
  114  -0.0000057   0.0000250  -0.0002966  -0.0003497   0.0004056  -0.0002481
  115   0.0000472  -0.0000144  -0.0000111   0.0000379   0.0000253  -0.0000209
  116   0.0000461  -0.0000345  -0.0000089   0.0000330  -0.0000215  -0.0000095
  117   0.0000130  -0.0000780   0.0000322   0.0000369  -0.0000520   0.0000118
  118   0.0001518   0.0021008   0.0005063  -0.0152444   0.0221833   0.0173074
  119  -0.0005772   0.0016331  -0.0006365   0.0074212   0.0100601   0.0007214
  120  -0.0008560   0.0027032   0.0037378   0.0048337  -0.0016395  -0.0023087
  121   0.0000883  -0.0003621  -0.0008177   0.0003361  -0.0004133  -0.0000269
  122   0.0004588  -0.0008677   0.0006012  -0.0012726  -0.0000008   0.0000176
  123   0.0001674  -0.0017314   0.0000089  -0.0013063  -0.0007604  -0.0005838
  124  -0.0007653  -0.0006529   0.0001000   0.0039277   0.0051646   0.0007947
  125  -0.0000359  -0.0002398  -0.0004336  -0.0004480  -0.0043140  -0.0014795
  126   0.0008759  -0.0006822  -0.0005941  -0.0007459  -0.0034373   0.0002635
  127  -0.0011783   0.0005800  -0.0002675  -0.0002746  -0.0002302  -0.0002233
  128   0.0004486   0.0000747   0.0003391  -0.0002881  -0.0008881   0.0003578
  129  -0.0012767   0.0002211   0.0004877   0.0003967   0.0004979  -0.0003573
  130   0.0009752   0.0184727  -0.0109707  -0.1629824  -0.0033661  -0.0049793
  131  -0.0011796  -0.0009619  -0.0024110  -0.0287613  -0.0762053   0.0017618
  132   0.0054368   0.0375100  -0.0217189  -0.0020000  -0.0037835  -0.0833544
  133   0.0009404  -0.0009534   0.0011938  -0.0184269  -0.0074177  -0.0285546
  134  -0.0004973  -0.0051707   0.0043490  -0.0025493  -0.0004643  -0.0063376
  135   0.0008882   0.0029658  -0.0003165   0.0024764  -0.0006936   0.0049462
  136  -0.1188303  -0.0413835  -0.1951812  -0.0073671  -0.0373328   0.0225090
  137  -0.0215103  -0.0439247  -0.0128578  -0.0062284  -0.0292320   0.0158565
  138  -0.2121259  -0.0529592  -0.3910015   0.0035034   0.0153003  -0.0095633
  139   0.1173592   0.0231919   0.2036978   0.0030091   0.0002949   0.0038530
  140   0.0231919   0.0482013   0.0135998   0.0005743   0.0019237   0.0011557
  141   0.2036978   0.0135998   0.4090454   0.0000448  -0.0017716   0.0013720
  142   0.0030091   0.0005743   0.0000448   0.4932926   0.0002636   0.0610551
  143   0.0002949   0.0019237  -0.0017716   0.0002636   0.4901705  -0.0025991
  144   0.0038530   0.0011557   0.0013720   0.0610551  -0.0025991   0.5748896
  145  -0.0009244  -0.0013325   0.0012167  -0.1178580  -0.0005615  -0.1175662
  146  -0.0004799  -0.0000513   0.0004091  -0.0007241  -0.0498404  -0.0003681
  147  -0.0010598  -0.0006452  -0.0001279  -0.1104904   0.0044933  -0.2366326
  148  -0.0010775   0.0004550   0.0002663  -0.0876514   0.0144658   0.0433851
  149   0.0000370  -0.0007243  -0.0004960   0.0439678  -0.1456504  -0.0697592
  150  -0.0006636  -0.0006381   0.0000669   0.0453184  -0.0352154  -0.1389713
  151   0.0003317  -0.0002616   0.0004723   0.0030716   0.0202538  -0.0053489
  152   0.0001484   0.0003699  -0.0000182  -0.0058906  -0.0290380   0.0094495
  153   0.0011177  -0.0005353  -0.0012881  -0.0057153  -0.0293318   0.0062940
          145         146         147         148         149         150
    1  -0.0000363  -0.0000641   0.0000006  -0.0001918   0.0001823   0.0000244
    2  -0.0000034   0.0000143  -0.0000063   0.0001444  -0.0001954  -0.0000354
    3  -0.0000540  -0.0000587   0.0000449   0.0000233   0.0002133   0.0000756
    4  -0.0000430  -0.0000405   0.0000329   0.0000055   0.0000794   0.0000792
    5  -0.0000289  -0.0000073   0.0000080  -0.0000118   0.0000431   0.0000330
    6  -0.0000355  -0.0000371   0.0000221  -0.0000160   0.0000375   0.0000627
    7  -0.0000470  -0.0000281   0.0000157   0.0001657  -0.0000052   0.0000396
    8  -0.0000686  -0.0000513   0.0000203   0.0001591   0.0000177   0.0000360
    9  -0.0000077  -0.0000159  -0.0000088   0.0000217  -0.0000448  -0.0000339
   10   0.0000142   0.0000148  -0.0000113   0.0000067  -0.0000216  -0.0000370
   11   0.0000113   0.0000105  -0.0000052  -0.0000104  -0.0000102  -0.0000137
   12  -0.0000103  -0.0000100   0.0000091  -0.0000093   0.0000319   0.0000373
   13   0.0000464   0.0000385  -0.0000152  -0.0000507  -0.0001083  -0.0000514
   14   0.0000658   0.0000318  -0.0000151  -0.0003058   0.0001333  -0.0000055
   15   0.0000232   0.0000136   0.0000000  -0.0000554  -0.0000234   0.0000346
   16   0.0000055   0.0000057  -0.0000023  -0.0000116   0.0000023  -0.0000031
   17  -0.0000141  -0.0000131   0.0000032   0.0000289   0.0000090   0.0000070
   18  -0.0000007  -0.0000010  -0.0000012  -0.0000005   0.0000139  -0.0000163
   19   0.0000035   0.0000043  -0.0000020   0.0000022  -0.0000184  -0.0000054
   20   0.0000097   0.0000160  -0.0000043   0.0000130  -0.0000535  -0.0000128
   21  -0.0000093  -0.0000053   0.0000048   0.0000289   0.0000012  -0.0000030
   22  -0.0000056  -0.0000039   0.0000013   0.0000117   0.0000001   0.0000042
   23  -0.0000035  -0.0000017   0.0000012   0.0000088   0.0000018   0.0000035
   24   0.0000006  -0.0000007   0.0000016  -0.0000154   0.0000088   0.0000144
   25   0.0000214   0.0000165  -0.0000075  -0.0000401  -0.0000321  -0.0000211
   26   0.0000079   0.0000002  -0.0000017  -0.0000487   0.0000270  -0.0000025
   27   0.0000037   0.0000045  -0.0000025   0.0000028  -0.0000172  -0.0000037
   28  -0.0000073  -0.0000023   0.0000027   0.0000266  -0.0000108   0.0000110
   29  -0.0000185   0.0000057   0.0000041   0.0001046  -0.0000477  -0.0000002
   30   0.0000230   0.0000150  -0.0000107  -0.0000892  -0.0000115  -0.0000154
   31   0.0000036  -0.0000021  -0.0000021  -0.0000008  -0.0000017  -0.0000154
   32   0.0000027  -0.0000022  -0.0000012  -0.0000068   0.0000017  -0.0000063
   33  -0.0000048  -0.0000006   0.0000038   0.0000035   0.0000124   0.0000203
   34   0.0000057   0.0000020  -0.0000018  -0.0000360   0.0000140   0.0000003
   35   0.0000127  -0.0000009  -0.0000042  -0.0000615   0.0000172  -0.0000081
   36  -0.0000076  -0.0000068   0.0000014   0.0000291  -0.0000006  -0.0000018
   37   0.0000124   0.0000042  -0.0000030  -0.0000551   0.0000125  -0.0000077
   38   0.0000046   0.0000021  -0.0000011  -0.0000162   0.0000020  -0.0000051
   39   0.0000039   0.0000021  -0.0000009  -0.0000156   0.0000002  -0.0000019
   40   0.0000011   0.0000032  -0.0000007   0.0000166  -0.0000226  -0.0000026
   41  -0.0000089  -0.0000077   0.0000031   0.0000064   0.0000295   0.0000134
   42  -0.0000004  -0.0000005  -0.0000004   0.0000029  -0.0000015  -0.0000026
   43  -0.0000035  -0.0000016   0.0000006   0.0000120  -0.0000024   0.0000014
   44  -0.0000000   0.0000021   0.0000004   0.0000066  -0.0000080   0.0000018
   45   0.0000023   0.0000029   0.0000005  -0.0000131   0.0000035   0.0000086
   46  -0.0000008  -0.0000048  -0.0000053  -0.0000692   0.0000436  -0.0000019
   47   0.0000324  -0.0000009  -0.0000078  -0.0002043   0.0000345  -0.0000160
   48  -0.0000294  -0.0000215   0.0000113   0.0001255  -0.0000150  -0.0000108
   49   0.0000131   0.0000204  -0.0000061   0.0000548  -0.0001024  -0.0000232
   50  -0.0000175  -0.0000186   0.0000081  -0.0000258   0.0000926   0.0000306
   51   0.0000022  -0.0000022  -0.0000034   0.0000068  -0.0000066  -0.0000118
   52  -0.0000137   0.0000018   0.0000045   0.0000061   0.0000026   0.0000210
   53   0.0000027   0.0000113  -0.0000004   0.0000143  -0.0000240   0.0000053
   54  -0.0000083   0.0000099   0.0000059  -0.0000252   0.0000106   0.0000470
   55  -0.0000746   0.0000371   0.0000266   0.0004348  -0.0002232   0.0000696
   56  -0.0000664   0.0000303   0.0000198   0.0003689  -0.0001197   0.0000266
   57   0.0000396   0.0000228  -0.0000129  -0.0001650  -0.0000358  -0.0000543
   58  -0.0000408   0.0000043  -0.0000046  -0.0000975   0.0001779   0.0000634
   59   0.0000917   0.0000405  -0.0000370  -0.0001207  -0.0001278  -0.0000616
   60   0.0000732  -0.0000207  -0.0000362   0.0001985  -0.0000984  -0.0001052
   61   0.0000476   0.0000029  -0.0000264   0.0000076  -0.0000380  -0.0001088
   62   0.0000147  -0.0000114  -0.0000062  -0.0000020  -0.0000207  -0.0000302
   63  -0.0000251  -0.0000077   0.0000162  -0.0000122   0.0000588   0.0000746
   64  -0.0000704  -0.0000604  -0.0000992   0.0001202  -0.0001108  -0.0000765
   65   0.0001763   0.0000487   0.0001369   0.0000164  -0.0001349  -0.0001697
   66  -0.0001573  -0.0004511   0.0002026   0.0000884  -0.0000952   0.0001698
   67   0.0001261   0.0002031  -0.0000688  -0.0000566  -0.0000921  -0.0001017
   68   0.0000366   0.0000402  -0.0000320   0.0002292  -0.0001564  -0.0001831
   69   0.0000490   0.0000284  -0.0000185   0.0000860  -0.0001243  -0.0000909
   70  -0.0001052   0.0000142   0.0000576  -0.0005598   0.0025179   0.0000548
   71  -0.0016589  -0.0015683   0.0007170   0.0010747   0.0002360   0.0009246
   72   0.0039708   0.0054659  -0.0021797  -0.0009743   0.0007500  -0.0032579
   73  -0.0034186  -0.0016908  -0.0034443   0.0004045  -0.0016628  -0.0020255
   74  -0.0019444  -0.0005681  -0.0031497  -0.0004009  -0.0002209  -0.0017071
   75  -0.0030205  -0.0031977   0.0002893   0.0004674  -0.0000851   0.0018523
   76  -0.0008560  -0.0026316   0.0010543   0.0028004  -0.0012295  -0.0004123
   77   0.0005572   0.0016897  -0.0006663   0.0001327   0.0002838   0.0000467
   78  -0.0018373  -0.0038098   0.0014651  -0.0003912  -0.0010544   0.0019174
   79   0.0000582   0.0000213   0.0000182  -0.0000069  -0.0000575  -0.0000422
   80  -0.0000375  -0.0000494   0.0000266  -0.0000327   0.0000914   0.0000406
   81  -0.0000593  -0.0000434   0.0000168   0.0000004   0.0000796   0.0000900
   82   0.0000118  -0.0000059  -0.0000221   0.0000946   0.0000554  -0.0001146
   83  -0.0000207  -0.0000149   0.0000165  -0.0000325   0.0000707   0.0000708
   84  -0.0000085  -0.0000146   0.0000076  -0.0001376   0.0000347   0.0000447
   85  -0.0000092  -0.0000011  -0.0000023   0.0000266   0.0000326   0.0000152
   86   0.0000110   0.0000120  -0.0000195  -0.0000574   0.0000897  -0.0000353
   87   0.0000060   0.0000032   0.0000134   0.0000221  -0.0000937  -0.0000099
   88   0.0000312   0.0000246  -0.0000051  -0.0000080  -0.0001061  -0.0000365
   89  -0.0000055   0.0000082   0.0000020  -0.0000700  -0.0000067   0.0000514
   90  -0.0000618  -0.0000775   0.0000417  -0.0000217   0.0000933   0.0000986
   91  -0.0004439  -0.0010930  -0.0000473   0.0031069   0.0031686  -0.0015249
   92  -0.0000737   0.0016461   0.0003917  -0.0022647  -0.0132567   0.0047654
   93   0.0000765  -0.0013980   0.0019650  -0.0006342   0.0019000   0.0016465
   94  -0.0003759   0.0000542   0.0006900  -0.0015361  -0.0041648   0.0008528
   95   0.0001718  -0.0000676   0.0002412  -0.0013471   0.0003491   0.0007179
   96  -0.0000696   0.0001615  -0.0001976   0.0005731   0.0002937  -0.0008265
   97   0.0000050  -0.0001878   0.0000594   0.0001843   0.0004379  -0.0000397
   98  -0.0001133   0.0000403  -0.0001104   0.0000925   0.0000523  -0.0001483
   99   0.0001639  -0.0000501  -0.0000492  -0.0000876   0.0000416   0.0001480
  100   0.0041911   0.0186939  -0.0100974  -0.0011225   0.0194693  -0.0024485
  101  -0.0001764   0.0002940   0.0012075   0.0031975  -0.0305367   0.0019124
  102   0.0035227   0.0285602  -0.0157669  -0.0004837  -0.0290558   0.0074343
  103   0.0004774  -0.0004393   0.0004766   0.0000389  -0.0002908   0.0003427
  104  -0.0008863  -0.0050524   0.0019174  -0.0010605   0.0024563  -0.0011022
  105   0.0010959   0.0023131  -0.0005290   0.0003106  -0.0002768   0.0021986
  106  -0.0000800  -0.0000101  -0.0000878   0.0005500  -0.0005384  -0.0005099
  107   0.0000444   0.0001139   0.0000625  -0.0007468   0.0015509   0.0004415
  108  -0.0001735   0.0003000   0.0000288  -0.0005274   0.0006720  -0.0000318
  109   0.0000384   0.0000162   0.0000695  -0.0003649   0.0005170   0.0003631
  110  -0.0000121  -0.0000480  -0.0000777   0.0005426  -0.0009560  -0.0004022
  111   0.0000546  -0.0001089   0.0000175   0.0001122  -0.0001077   0.0000948
  112  -0.0000118  -0.0000625  -0.0000004   0.0000663   0.0001372   0.0000823
  113  -0.0000241  -0.0001086  -0.0000281   0.0004624  -0.0004348  -0.0001801
  114   0.0000667  -0.0001869   0.0000289   0.0003670  -0.0005287   0.0000503
  115   0.0000238   0.0000154   0.0000173  -0.0000765  -0.0000267   0.0000173
  116   0.0000135   0.0000089   0.0000083  -0.0000838   0.0000595   0.0000494
  117   0.0000146  -0.0000065   0.0000052  -0.0000878   0.0001532   0.0000462
  118   0.0003657   0.0001345  -0.0005808  -0.0040347  -0.0011609   0.0010600
  119  -0.0010853  -0.0002195  -0.0005189  -0.0071404   0.0023833   0.0029208
  120  -0.0014481   0.0001098  -0.0000956  -0.0001856   0.0009801   0.0014849
  121  -0.0002019   0.0002249   0.0002930  -0.0001540   0.0000372  -0.0001705
  122   0.0005735   0.0000685   0.0002011   0.0007757  -0.0001309   0.0003610
  123   0.0008525   0.0002250   0.0004020   0.0006197   0.0000564   0.0005433
  124   0.0000986  -0.0001063   0.0001937  -0.0043435   0.0021802   0.0025736
  125   0.0002028   0.0000341  -0.0000030   0.0023760   0.0003331  -0.0010636
  126   0.0009944   0.0001645  -0.0000030   0.0020433  -0.0008626  -0.0006168
  127  -0.0000746  -0.0000338  -0.0000552   0.0006416   0.0000483  -0.0004137
  128   0.0000341   0.0000498   0.0000253   0.0003593  -0.0004082  -0.0002675
  129  -0.0002360  -0.0000238   0.0000334  -0.0006315   0.0000799   0.0001353
  130  -0.0193824  -0.0063371   0.0029432  -0.0232557   0.0088747   0.0110339
  131   0.0003258   0.0007372   0.0023817   0.0363905  -0.0093178  -0.0146888
  132  -0.0282589  -0.0030000   0.0058396   0.0307258  -0.0048113  -0.0107863
  133  -0.0045299  -0.0005803   0.0021023   0.0045366  -0.0000582   0.0008023
  134  -0.0009361   0.0002375   0.0007041   0.0008361   0.0002673   0.0009517
  135   0.0016348   0.0000278   0.0001616  -0.0000116   0.0009376   0.0014092
  136   0.0038826   0.0008548   0.0007374   0.0028659  -0.0034154  -0.0003662
  137   0.0017280   0.0011906  -0.0012801   0.0001775   0.0053842  -0.0005964
  138   0.0004697  -0.0013133   0.0025062   0.0001292   0.0016736   0.0016778
  139  -0.0009244  -0.0004799  -0.0010598  -0.0010775   0.0000370  -0.0006636
  140  -0.0013325  -0.0000513  -0.0006452   0.0004550  -0.0007243  -0.0006381
  141   0.0012167   0.0004091  -0.0001279   0.0002663  -0.0004960   0.0000669
  142  -0.1178580  -0.0007241  -0.1104904  -0.0876514   0.0439678   0.0453184
  143  -0.0005615  -0.0498404   0.0044933   0.0144658  -0.1456504  -0.0352154
  144  -0.1175662  -0.0003681  -0.2366326   0.0433851  -0.0697592  -0.1389713
  145   0.1307935   0.0002742   0.1174825   0.0083104   0.0056088   0.0213896
  146   0.0002742   0.0578602   0.0075224  -0.0054917  -0.0069843  -0.0300245
  147   0.1174825   0.0075224   0.2648453  -0.0006540  -0.0139177  -0.0214459
  148   0.0083104  -0.0054917  -0.0006540   0.1547404   0.0625923  -0.1389537
  149   0.0056088  -0.0069843  -0.0139177   0.0625923   0.6132323  -0.0511709
  150   0.0213896  -0.0300245  -0.0214459  -0.1389537  -0.0511709   0.2404937
  151   0.0000263  -0.0006038   0.0005231  -0.0544373  -0.1366961   0.0639576
  152  -0.0009159   0.0004430   0.0004152  -0.1054884  -0.4177234   0.1243794
  153  -0.0001426  -0.0010990  -0.0008688   0.0645591   0.1645564  -0.0856799
          151         152         153
    1   0.0001043  -0.0000173   0.0000117
    2  -0.0000503   0.0000222  -0.0000031
    3   0.0000124  -0.0000511  -0.0000125
    4  -0.0000027  -0.0000242  -0.0000118
    5   0.0000040  -0.0000098  -0.0000117
    6  -0.0000007  -0.0000053  -0.0000077
    7  -0.0000487  -0.0000358  -0.0000217
    8  -0.0000601  -0.0000324  -0.0000260
    9  -0.0000032   0.0000029   0.0000095
   10   0.0000023   0.0000043   0.0000057
   11   0.0000044   0.0000049   0.0000047
   12   0.0000003  -0.0000058  -0.0000083
   13   0.0000095   0.0000409   0.0000148
   14   0.0001133   0.0000202   0.0000342
   15   0.0000025   0.0000203  -0.0000087
   16   0.0000039   0.0000005   0.0000017
   17  -0.0000068  -0.0000073  -0.0000048
   18   0.0000052  -0.0000047   0.0000069
   19   0.0000027   0.0000026   0.0000005
   20  -0.0000106   0.0000117   0.0000012
   21  -0.0000105  -0.0000025  -0.0000004
   22  -0.0000047  -0.0000025  -0.0000018
   23  -0.0000033  -0.0000019  -0.0000029
   24   0.0000040   0.0000004  -0.0000031
   25   0.0000125   0.0000166   0.0000100
   26   0.0000229   0.0000011   0.0000071
   27  -0.0000034   0.0000038   0.0000001
   28  -0.0000251   0.0000015  -0.0000101
   29  -0.0000286  -0.0000105  -0.0000104
   30   0.0000191   0.0000210   0.0000091
   31   0.0000056   0.0000001   0.0000077
   32   0.0000044   0.0000010   0.0000050
   33  -0.0000025  -0.0000039  -0.0000092
   34   0.0000113   0.0000032   0.0000028
   35   0.0000175   0.0000105   0.0000090
   36  -0.0000091  -0.0000052  -0.0000008
   37   0.0000215   0.0000071   0.0000086
   38   0.0000086   0.0000016   0.0000043
   39   0.0000038   0.0000038   0.0000013
   40  -0.0000108   0.0000046  -0.0000022
   41   0.0000017  -0.0000117  -0.0000044
   42  -0.0000004  -0.0000010   0.0000017
   43  -0.0000054  -0.0000015  -0.0000017
   44  -0.0000046   0.0000017  -0.0000033
   45   0.0000032   0.0000020  -0.0000035
   46   0.0000200  -0.0000042   0.0000008
   47   0.0000306   0.0000463   0.0000268
   48  -0.0000287  -0.0000177   0.0000066
   49  -0.0000451   0.0000229  -0.0000037
   50   0.0000289  -0.0000266  -0.0000047
   51   0.0000019  -0.0000028   0.0000075
   52  -0.0000081  -0.0000022  -0.0000074
   53  -0.0000116   0.0000043  -0.0000106
   54  -0.0000058   0.0000034  -0.0000203
   55  -0.0001741  -0.0000328  -0.0000623
   56  -0.0000856  -0.0000437  -0.0000452
   57   0.0000222   0.0000334   0.0000216
   58   0.0000847  -0.0000200   0.0000096
   59  -0.0000278   0.0000519   0.0000160
   60  -0.0000232  -0.0000135   0.0000251
   61   0.0000157   0.0000098   0.0000290
   62  -0.0000016   0.0000083   0.0000176
   63   0.0000016  -0.0000135  -0.0000229
   64   0.0000136   0.0000085   0.0000143
   65   0.0000044   0.0000168   0.0000124
   66  -0.0000190  -0.0000177  -0.0000210
   67  -0.0000002   0.0000411   0.0000250
   68  -0.0000244  -0.0000089  -0.0000054
   69  -0.0000165   0.0000147  -0.0000004
   70   0.0006299  -0.0004505  -0.0000923
   71   0.0000081  -0.0004025  -0.0000903
   72   0.0009843   0.0000565   0.0001415
   73  -0.0000884   0.0003176   0.0000066
   74   0.0003098   0.0003576   0.0001659
   75  -0.0004349  -0.0000614  -0.0001237
   76  -0.0003450   0.0003592  -0.0000877
   77  -0.0005516   0.0007128   0.0003476
   78  -0.0004704   0.0001407   0.0001005
   79  -0.0000148   0.0000151   0.0000030
   80   0.0000154  -0.0000183  -0.0000047
   81  -0.0000041  -0.0000178  -0.0000117
   82   0.0000268  -0.0000287  -0.0000138
   83  -0.0000068   0.0000005   0.0000011
   84   0.0000160   0.0000090   0.0000121
   85  -0.0000027  -0.0000114  -0.0000104
   86   0.0000342  -0.0000171  -0.0000021
   87  -0.0000226   0.0000165   0.0000016
   88  -0.0000022   0.0000295   0.0000151
   89  -0.0000072   0.0000174   0.0000088
   90   0.0000013  -0.0000193  -0.0000050
   91  -0.0008361   0.0004207   0.0007405
   92   0.0023965  -0.0013277  -0.0017205
   93   0.0002973   0.0005040   0.0004169
   94   0.0012016  -0.0004918  -0.0004419
   95   0.0000939  -0.0002911   0.0001464
   96  -0.0003484   0.0001222   0.0001685
   97  -0.0000911   0.0000742   0.0000454
   98  -0.0000239   0.0000041   0.0000213
   99  -0.0000212  -0.0000261  -0.0000269
  100  -0.0024084   0.0015355   0.0016299
  101   0.0015111  -0.0017572  -0.0004806
  102   0.0027335  -0.0048229  -0.0033434
  103  -0.0000114  -0.0000018   0.0000876
  104  -0.0001655   0.0003591  -0.0001201
  105  -0.0000090   0.0000128   0.0002498
  106  -0.0001823   0.0001753   0.0001298
  107   0.0001139  -0.0001791  -0.0000041
  108   0.0001855  -0.0000460   0.0000419
  109   0.0000965  -0.0001089  -0.0000752
  110  -0.0001116   0.0001316   0.0000417
  111  -0.0000437   0.0000047  -0.0000340
  112  -0.0000353  -0.0000232  -0.0000123
  113  -0.0001229   0.0001015   0.0000171
  114  -0.0000970   0.0000592  -0.0000527
  115   0.0000296  -0.0000007  -0.0000051
  116   0.0000258  -0.0000144  -0.0000127
  117   0.0000180  -0.0000237   0.0000053
  118   0.0000074  -0.0001971  -0.0001851
  119   0.0000776  -0.0010738   0.0004905
  120   0.0001627   0.0001457  -0.0002766
  121   0.0000792  -0.0000086   0.0000478
  122  -0.0001237   0.0000816  -0.0001485
  123  -0.0001293   0.0000422  -0.0001433
  124   0.0001964  -0.0008483   0.0000745
  125  -0.0004773   0.0003688   0.0001371
  126  -0.0002025   0.0002939  -0.0002027
  127  -0.0003274   0.0001522   0.0002367
  128   0.0002107   0.0001135  -0.0001618
  129   0.0001801  -0.0001100   0.0000642
  130  -0.0001043  -0.0005262   0.0019856
  131   0.0045783   0.0019761  -0.0028602
  132  -0.0000822   0.0012002   0.0022973
  133  -0.0007890   0.0005379  -0.0003778
  134   0.0001328  -0.0000247   0.0003370
  135  -0.0001483  -0.0000214  -0.0002054
  136   0.0015511  -0.0003626  -0.0034107
  137  -0.0021017  -0.0000002   0.0021309
  138  -0.0019937   0.0001898  -0.0000904
  139   0.0003317   0.0001484   0.0011177
  140  -0.0002616   0.0003699  -0.0005353
  141   0.0004723  -0.0000182  -0.0012881
  142   0.0030716  -0.0058906  -0.0057153
  143   0.0202538  -0.0290380  -0.0293318
  144  -0.0053489   0.0094495   0.0062940
  145   0.0000263  -0.0009159  -0.0001426
  146  -0.0006038   0.0004430  -0.0010990
  147   0.0005231   0.0004152  -0.0008688
  148  -0.0544373  -0.1054884   0.0645591
  149  -0.1366961  -0.4177234   0.1645564
  150   0.0639576   0.1243794  -0.0856799
  151   0.0524452   0.1115662  -0.0601287
  152   0.1115662   0.4467809  -0.1318357
  153  -0.0601287  -0.1318357   0.0825883
 Gradient time:  CPU 171619.57 s  wall 29714.11 s
 **********************************************************************
 **                                                                  **
 **                       VIBRATIONAL ANALYSIS                       **
 **                       --------------------                       **
 **                                                                  **
 **        VIBRATIONAL FREQUENCIES (CM**-1) AND NORMAL MODES         **
 **     FORCE CONSTANTS (mDYN/ANGSTROM) AND REDUCED MASSES (AMU)     **
 **                  INFRARED INTENSITIES (KM/MOL)                   **
 **                                                                  **
 **********************************************************************


 Mode:                 1                      2                      3
 Frequency:        12.00                  26.80                  33.31
 Force Cnst:      0.0005                 0.0023                 0.0039
 Red. Mass:       5.4858                 5.4548                 5.9703
 IR Active:          YES                    YES                    YES
 IR Intens:        0.014                  0.649                  1.250
 Raman Active:       YES                    YES                    YES
               X      Y      Z        X      Y      Z        X      Y      Z
 C          0.001  0.017  0.015    0.017 -0.028  0.023   -0.051  0.012 -0.008
 H          0.025 -0.021  0.025    0.017 -0.108  0.028   -0.085 -0.049 -0.014
 C          0.023 -0.013  0.028   -0.031  0.052  0.070   -0.055  0.031  0.084
 H         -0.001  0.024  0.019   -0.040  0.143  0.064   -0.018  0.094  0.094
 O          0.069 -0.018  0.098   -0.103  0.009  0.168   -0.079  0.008  0.151
 H          0.082 -0.038  0.102   -0.133  0.056  0.198   -0.084  0.020  0.205
 C          0.028 -0.088 -0.021    0.010  0.052  0.019   -0.084 -0.012  0.095
 H          0.055 -0.129 -0.008    0.019 -0.036  0.032   -0.122 -0.070  0.090
 H          0.042 -0.106 -0.011   -0.026  0.111  0.047   -0.083  0.000  0.160
 C         -0.019 -0.085 -0.099    0.087  0.089 -0.086   -0.064  0.004  0.028
 H         -0.043 -0.045 -0.111    0.072  0.177 -0.098   -0.024  0.063  0.038
 C         -0.014 -0.164 -0.147    0.132  0.088 -0.140   -0.098 -0.041  0.044
 H          0.004 -0.190 -0.142    0.099  0.141 -0.124   -0.094 -0.036  0.105
 H         -0.055 -0.163 -0.199    0.181  0.114 -0.209   -0.091 -0.031  0.003
 H          0.012 -0.199 -0.137    0.152  0.009 -0.129   -0.135 -0.091  0.036
 C         -0.042 -0.054 -0.113    0.134  0.015 -0.118   -0.062 -0.011 -0.068
 H         -0.077 -0.048 -0.169    0.184  0.041 -0.181   -0.045  0.005 -0.116
 H         -0.017 -0.095 -0.105    0.148 -0.062 -0.113   -0.101 -0.069 -0.081
 C         -0.048  0.022 -0.062    0.094  0.009 -0.071   -0.030  0.032 -0.082
 H         -0.062  0.041 -0.072    0.128 -0.047 -0.097   -0.031  0.018 -0.152
 H         -0.076  0.065 -0.075    0.088  0.090 -0.082    0.011  0.095 -0.077
 C         -0.001  0.091  0.064   -0.014 -0.040  0.059   -0.035  0.047 -0.010
 C         -0.026  0.170  0.057   -0.021  0.038  0.053   -0.003  0.123 -0.009
 C         -0.002  0.089  0.060    0.009 -0.108  0.040   -0.036  0.013 -0.054
 O         -0.014  0.131  0.070    0.022 -0.155  0.028   -0.071  0.056 -0.047
 O          0.017  0.028  0.046    0.012 -0.103  0.036    0.012 -0.081 -0.092
 H          0.028  0.077  0.127   -0.056 -0.056  0.108   -0.047  0.032  0.043
 H         -0.034  0.189  0.003    0.015  0.055  0.005    0.028  0.141 -0.059
 H         -0.033  0.199  0.097   -0.043  0.033  0.082   -0.004  0.130 -0.001
 H         -0.031  0.186  0.067   -0.040  0.086  0.071   -0.007  0.160  0.033
 O         -0.025  0.008 -0.021    0.022 -0.039  0.008    0.029 -0.033 -0.114
 C         -0.022 -0.030 -0.046    0.010  0.017 -0.026    0.040 -0.026 -0.011
 H          0.003 -0.080 -0.056    0.035  0.029 -0.039   -0.030 -0.072  0.026
 C          0.025 -0.003  0.035   -0.000 -0.069  0.028    0.005 -0.066 -0.089
 H          0.049 -0.060  0.028    0.009 -0.068  0.023    0.004 -0.087 -0.087
 C         -0.074 -0.023 -0.103    0.044  0.048 -0.054    0.092  0.006 -0.027
 O         -0.078 -0.057 -0.149    0.107  0.086 -0.088    0.013 -0.046  0.008
 O         -0.115  0.027 -0.093   -0.001  0.031 -0.036    0.236  0.097 -0.086
 H         -0.145  0.030 -0.128    0.028  0.054 -0.056    0.261  0.112 -0.094
 C         -0.002 -0.011 -0.007   -0.060  0.033 -0.023    0.096  0.010  0.068
 H         -0.035  0.039  0.002   -0.090  0.027 -0.009    0.189  0.047  0.022
 O          0.001 -0.052 -0.041   -0.070  0.085 -0.068    0.103  0.023  0.204
 H          0.022 -0.046 -0.011   -0.113  0.097 -0.056    0.124  0.026  0.227
 C          0.056 -0.017  0.056   -0.076  0.000  0.012    0.019 -0.022  0.048
 H          0.090 -0.068  0.047   -0.056  0.001  0.001   -0.052 -0.038  0.088
 O          0.075  0.004  0.097   -0.138  0.017  0.028    0.049 -0.000  0.094
 H          0.048  0.048  0.107   -0.159  0.015  0.039    0.122  0.014  0.055
 C          0.054  0.023  0.092   -0.059 -0.054  0.046    0.006 -0.056 -0.064
 H          0.023  0.088  0.107   -0.079 -0.057  0.057    0.073 -0.065 -0.102
 O          0.118  0.004  0.156   -0.072 -0.087  0.073   -0.078 -0.076 -0.100
 H          0.128  0.010  0.180   -0.097 -0.074  0.087   -0.068 -0.068 -0.071
 TransDip  -0.003  0.002  0.002   -0.015  0.021  0.004    0.034  0.012 -0.000

 Mode:                 4                      5                      6
 Frequency:        45.81                  56.03                  61.03
 Force Cnst:      0.0128                 0.0108                 0.0097
 Red. Mass:      10.3705                 5.8608                 4.4179
 IR Active:          YES                    YES                    YES
 IR Intens:        2.163                  0.160                  0.258
 Raman Active:       YES                    YES                    YES
               X      Y      Z        X      Y      Z        X      Y      Z
 C         -0.045  0.057 -0.028   -0.016  0.066  0.042    0.008 -0.037 -0.103
 H         -0.040  0.069 -0.028    0.030  0.121  0.052   -0.035 -0.111 -0.111
 C         -0.023  0.021 -0.034    0.012  0.009 -0.054   -0.012  0.009  0.013
 H         -0.013 -0.010 -0.030   -0.029 -0.067 -0.065    0.058  0.070  0.034
 O          0.010  0.037 -0.067    0.079  0.043 -0.123   -0.071 -0.018  0.059
 H          0.025  0.015 -0.068    0.101  0.006 -0.177   -0.084  0.007  0.140
 C         -0.052  0.005 -0.008    0.026  0.013 -0.070   -0.065 -0.004  0.073
 H         -0.066  0.033 -0.016    0.071  0.074 -0.063   -0.151 -0.052  0.052
 H         -0.032 -0.024 -0.004    0.044 -0.027 -0.133   -0.069  0.022  0.167
 C         -0.089 -0.010  0.023   -0.040 -0.013 -0.015   -0.005  0.014  0.046
 H         -0.064 -0.036  0.034   -0.081 -0.073 -0.025    0.101  0.066  0.080
 C         -0.130 -0.029  0.062   -0.025 -0.014 -0.035   -0.090  0.005  0.143
 H         -0.109 -0.057  0.079   -0.007 -0.050 -0.090   -0.091  0.027  0.257
 H         -0.155 -0.039  0.085   -0.069 -0.031 -0.002   -0.047  0.017  0.134
 H         -0.158 -0.004  0.052    0.014  0.039 -0.026   -0.199 -0.037  0.112
 C         -0.113  0.023  0.002   -0.068  0.038  0.070    0.010 -0.029 -0.117
 H         -0.134  0.016  0.012   -0.115  0.020  0.104    0.064 -0.007 -0.158
 H         -0.134  0.037 -0.005   -0.029  0.093  0.082   -0.078 -0.099 -0.146
 C         -0.082  0.048 -0.021   -0.083  0.041  0.090    0.069 -0.007 -0.177
 H         -0.100  0.071 -0.035   -0.100  0.079  0.149    0.076 -0.041 -0.286
 H         -0.068  0.037 -0.016   -0.128 -0.012  0.083    0.155  0.068 -0.161
 C         -0.041  0.076 -0.021   -0.032  0.071  0.068    0.017 -0.027 -0.105
 C         -0.036  0.121 -0.021   -0.031  0.151  0.065   -0.001 -0.065 -0.105
 C         -0.030  0.049 -0.027   -0.012  0.007  0.047    0.016  0.010 -0.066
 O         -0.050  0.123 -0.009   -0.027  0.033  0.051    0.040  0.035 -0.055
 O          0.007 -0.081 -0.051    0.029 -0.094  0.015   -0.017  0.015 -0.034
 H         -0.047  0.068  0.011   -0.061  0.056  0.117    0.040 -0.020 -0.124
 H          0.004  0.131 -0.049    0.049  0.167  0.020   -0.051 -0.072 -0.085
 H         -0.055  0.104 -0.009   -0.075  0.109  0.091    0.020 -0.036 -0.109
 H         -0.054  0.167 -0.006   -0.071  0.241  0.083    0.021 -0.117 -0.120
 O          0.033 -0.058 -0.030    0.031 -0.051 -0.025   -0.007  0.020 -0.003
 C          0.034 -0.036  0.013    0.025  0.004 -0.036   -0.008  0.025 -0.005
 H          0.004 -0.005  0.025    0.018  0.068 -0.036   -0.013  0.063 -0.004
 C          0.012 -0.076 -0.021    0.023 -0.078  0.006   -0.003  0.005  0.017
 H         -0.007 -0.100 -0.011    0.038 -0.098  0.000   -0.027 -0.042  0.031
 C          0.142  0.009  0.030    0.084 -0.009  0.035    0.005 -0.001  0.054
 O          0.507  0.285 -0.081   -0.038 -0.049  0.154   -0.042 -0.003  0.120
 O         -0.176 -0.267  0.167    0.288  0.020 -0.038    0.072 -0.027  0.034
 H         -0.047 -0.201  0.156    0.312  0.006  0.017    0.075 -0.045  0.076
 C          0.016 -0.035  0.001   -0.051 -0.012 -0.082   -0.038  0.006 -0.040
 H         -0.011 -0.046  0.013   -0.108 -0.046 -0.053   -0.103 -0.002 -0.011
 O          0.009 -0.014 -0.039   -0.062  0.028 -0.171   -0.043 -0.001 -0.132
 H         -0.016  0.004  0.001   -0.107  0.030 -0.191   -0.057  0.006 -0.118
 C          0.019 -0.047  0.021   -0.037 -0.022 -0.053    0.019  0.009  0.007
 H          0.025 -0.060  0.020    0.020  0.001 -0.087    0.073 -0.014 -0.018
 O          0.012 -0.036  0.038   -0.120 -0.024 -0.077    0.003  0.018  0.018
 H         -0.004 -0.020  0.045   -0.185 -0.044 -0.041   -0.055  0.042  0.047
 C          0.021 -0.055  0.021   -0.014 -0.053  0.044    0.025  0.041  0.090
 H          0.018 -0.018  0.022   -0.074 -0.016  0.078   -0.039  0.131  0.122
 O          0.026 -0.084  0.057    0.034 -0.092  0.121    0.125  0.006  0.198
 H          0.005 -0.072  0.073   -0.023 -0.076  0.118    0.105  0.019  0.217
 TransDip  -0.037 -0.020  0.022   -0.011 -0.002 -0.007   -0.013  0.004  0.009

 Mode:                 7                      8                      9
 Frequency:        70.68                 106.28                 111.72
 Force Cnst:      0.0129                 0.0417                 0.0547
 Red. Mass:       4.3993                 6.2613                 7.4444
 IR Active:          YES                    YES                    YES
 IR Intens:        0.748                  2.185                  1.218
 Raman Active:       YES                    YES                    YES
               X      Y      Z        X      Y      Z        X      Y      Z
 C         -0.042 -0.017  0.055    0.038 -0.033 -0.036    0.024 -0.022 -0.009
 H         -0.083  0.027  0.040    0.059 -0.086 -0.026    0.038 -0.050 -0.002
 C         -0.053  0.003  0.065    0.029 -0.014 -0.031    0.021 -0.015 -0.012
 H         -0.080  0.056  0.054    0.044 -0.031 -0.025    0.026 -0.031 -0.010
 O         -0.077 -0.019  0.135    0.020 -0.011 -0.062    0.022 -0.010 -0.036
 H         -0.097  0.007  0.110    0.023 -0.013 -0.042    0.025 -0.014 -0.031
 C         -0.006 -0.002  0.004    0.011  0.005  0.001    0.014 -0.002  0.004
 H          0.044 -0.036  0.023   -0.032 -0.009 -0.010   -0.007 -0.009 -0.002
 H         -0.024  0.019 -0.024    0.002  0.026  0.039    0.008  0.011  0.021
 C         -0.002  0.012 -0.055    0.061  0.016  0.004    0.043  0.005  0.004
 H         -0.110  0.032 -0.095    0.156  0.044  0.036    0.093  0.020  0.021
 C          0.111  0.015 -0.188   -0.014  0.032  0.105    0.004  0.015  0.058
 H          0.087  0.033 -0.281   -0.020  0.059  0.202   -0.001  0.031  0.109
 H          0.105  0.023 -0.238    0.035  0.042  0.118    0.032  0.020  0.064
 H          0.229 -0.011 -0.151   -0.119  0.011  0.074   -0.052  0.002  0.041
 C          0.015  0.005  0.066    0.078 -0.026 -0.117    0.052 -0.019 -0.060
 H         -0.000 -0.003  0.082    0.122 -0.002 -0.176    0.075 -0.005 -0.095
 H          0.086  0.036  0.090    0.037 -0.107 -0.131    0.033 -0.065 -0.066
 C         -0.041 -0.030  0.115    0.083 -0.008 -0.117    0.049 -0.008 -0.055
 H         -0.033 -0.027  0.186    0.100 -0.048 -0.171    0.061 -0.032 -0.079
 H         -0.094 -0.077  0.106    0.103  0.063 -0.119    0.055  0.031 -0.057
 C         -0.001 -0.048 -0.029    0.013 -0.006  0.017    0.009 -0.002  0.022
 C          0.030 -0.225 -0.016   -0.059 -0.063  0.012   -0.025 -0.016  0.020
 C         -0.046  0.073 -0.009   -0.009  0.096  0.095   -0.008  0.054  0.054
 O         -0.112  0.221  0.023   -0.069  0.315  0.150   -0.050  0.179  0.085
 O         -0.007 -0.004 -0.042    0.035 -0.074  0.064    0.024 -0.043  0.030
 H          0.046 -0.016 -0.140    0.087  0.006 -0.005    0.050  0.002  0.020
 H         -0.095 -0.262  0.089   -0.187 -0.073  0.037   -0.085 -0.018  0.022
 H          0.108 -0.176 -0.090   -0.021  0.012  0.028   -0.007  0.023  0.031
 H          0.097 -0.378 -0.047   -0.018 -0.175 -0.037   -0.006 -0.066  0.000
 O         -0.020  0.016 -0.076    0.039 -0.033  0.078    0.049 -0.048  0.106
 C         -0.012  0.004 -0.027    0.034 -0.019  0.049    0.033  0.009 -0.007
 H         -0.052  0.019 -0.008    0.060 -0.039  0.037    0.104  0.062 -0.045
 C         -0.009  0.003 -0.045    0.024 -0.027  0.059    0.009 -0.006  0.025
 H         -0.000 -0.031 -0.047    0.026  0.005  0.056   -0.009  0.079  0.027
 C          0.029 -0.002  0.021    0.003 -0.002 -0.012    0.007 -0.018  0.017
 O          0.037  0.033  0.064    0.001 -0.044 -0.073   -0.034 -0.036  0.050
 O          0.065 -0.051  0.013   -0.033  0.067 -0.009    0.019 -0.032  0.016
 H          0.100 -0.049  0.045   -0.059  0.076 -0.055   -0.007 -0.055  0.039
 C          0.006 -0.003 -0.031    0.022 -0.021  0.046   -0.073  0.005 -0.057
 H          0.003  0.001 -0.030    0.079 -0.061  0.026   -0.239  0.015  0.015
 O          0.007 -0.014 -0.034    0.024  0.012  0.118   -0.095  0.021 -0.302
 H          0.014 -0.012 -0.023    0.014 -0.038 -0.045   -0.155  0.109 -0.059
 C          0.018  0.000 -0.022   -0.043  0.006 -0.056    0.013 -0.037  0.091
 H          0.027 -0.011 -0.025   -0.020  0.161 -0.094   -0.026 -0.206  0.139
 O          0.028  0.002 -0.015   -0.165 -0.075 -0.236    0.120  0.063  0.303
 H          0.015  0.015 -0.009   -0.212 -0.230 -0.199    0.185  0.230  0.256
 C          0.014  0.020 -0.008   -0.018 -0.049  0.010   -0.007 -0.051 -0.078
 H         -0.001  0.063 -0.001   -0.031 -0.102  0.025    0.130 -0.173 -0.148
 O          0.051  0.007  0.032   -0.044 -0.039 -0.017   -0.195 -0.007 -0.263
 H          0.038  0.012  0.036   -0.164 -0.036 -0.108   -0.055 -0.028 -0.207
 TransDip   0.007 -0.023 -0.015   -0.001 -0.044 -0.018    0.026  0.013  0.020

 Mode:                10                     11                     12
 Frequency:       124.38                 130.01                 154.61
 Force Cnst:      0.0476                 0.0619                 0.0647
 Red. Mass:       5.2196                 6.2124                 4.5922
 IR Active:          YES                    YES                    YES
 IR Intens:        1.364                  1.197                  1.488
 Raman Active:       YES                    YES                    YES
               X      Y      Z        X      Y      Z        X      Y      Z
 C         -0.021  0.093 -0.036    0.033  0.071 -0.022    0.058  0.098 -0.015
 H         -0.058  0.125 -0.050   -0.010  0.100 -0.037    0.074  0.090 -0.010
 C         -0.012  0.080  0.015    0.056  0.049  0.025    0.081  0.084 -0.016
 H         -0.010  0.159  0.012    0.064  0.092  0.026    0.012  0.174 -0.042
 O         -0.006  0.058  0.126    0.086  0.042  0.094    0.161  0.067  0.153
 H         -0.009  0.064  0.138    0.095  0.029  0.103    0.175  0.043  0.113
 C         -0.018  0.007 -0.013    0.049 -0.005  0.013    0.135  0.003 -0.110
 H          0.004  0.015 -0.007    0.063  0.003  0.016    0.222  0.075 -0.091
 H          0.010 -0.035 -0.021    0.066 -0.030  0.007    0.159 -0.052 -0.203
 C         -0.095 -0.012 -0.019   -0.001 -0.015  0.010    0.048 -0.035 -0.021
 H         -0.148 -0.038 -0.036   -0.041 -0.035 -0.002    0.095 -0.128  0.003
 C         -0.081 -0.072 -0.073    0.014 -0.060 -0.032   -0.051 -0.062  0.086
 H         -0.046 -0.132 -0.120    0.039 -0.105 -0.072    0.014 -0.159  0.102
 H         -0.160 -0.090 -0.083   -0.045 -0.073 -0.039   -0.139 -0.104  0.186
 H         -0.025 -0.049 -0.057    0.061 -0.042 -0.018   -0.118  0.050  0.060
 C         -0.128  0.051  0.043   -0.031  0.040  0.056   -0.006  0.053 -0.018
 H         -0.179  0.028  0.093   -0.077  0.019  0.098   -0.067  0.032  0.012
 H         -0.126  0.122  0.043   -0.032  0.098  0.055   -0.022  0.101 -0.024
 C         -0.078  0.074  0.012    0.005  0.055  0.025    0.048  0.104 -0.042
 H         -0.114  0.127  0.004   -0.017  0.086  0.015    0.030  0.118 -0.098
 H         -0.055  0.031  0.024    0.030  0.021  0.036    0.087  0.129 -0.034
 C          0.004  0.035 -0.093    0.051  0.036 -0.085    0.013  0.033 -0.011
 C          0.000 -0.126 -0.088    0.113  0.022 -0.077   -0.037 -0.131 -0.012
 C          0.039  0.010 -0.040    0.049  0.001 -0.099    0.014  0.018  0.042
 O          0.101 -0.036 -0.044    0.039  0.071 -0.081    0.061 -0.028  0.035
 O         -0.003  0.005  0.009    0.056 -0.127 -0.102   -0.020  0.045  0.062
 H         -0.023  0.057 -0.192    0.010  0.038 -0.101   -0.001  0.055 -0.103
 H         -0.076 -0.161  0.013    0.201  0.018 -0.063   -0.187 -0.167  0.091
 H          0.037 -0.120 -0.140    0.094 -0.044 -0.114    0.020 -0.075 -0.043
 H          0.036 -0.226 -0.137    0.090  0.086 -0.049    0.022 -0.293 -0.087
 O          0.093 -0.070  0.242    0.096  0.001 -0.028   -0.121 -0.007 -0.113
 C          0.075 -0.019  0.109    0.089  0.041 -0.027   -0.116 -0.038 -0.056
 H          0.176 -0.006  0.057    0.098  0.048 -0.032   -0.166 -0.051 -0.030
 C          0.024 -0.004  0.106    0.037 -0.056 -0.028   -0.032 -0.012 -0.027
 H         -0.070  0.076  0.144    0.000 -0.056 -0.010    0.060 -0.054 -0.067
 C          0.043  0.023 -0.000   -0.055 -0.059  0.031   -0.020 -0.011 -0.024
 O          0.049 -0.039 -0.105   -0.158 -0.132  0.071    0.025  0.066  0.028
 O          0.021  0.168 -0.008   -0.190 -0.141  0.088    0.066 -0.071 -0.049
 H          0.011  0.208 -0.105   -0.379 -0.263  0.160    0.172 -0.037 -0.015
 C         -0.013 -0.043  0.043    0.039  0.071 -0.008   -0.063 -0.020 -0.007
 H         -0.095 -0.098  0.086    0.072  0.068 -0.022   -0.025  0.023 -0.029
 O         -0.022 -0.039 -0.094    0.025  0.201  0.038   -0.053 -0.073  0.064
 H         -0.055 -0.047 -0.139   -0.058  0.225  0.066    0.002 -0.086  0.055
 C          0.024 -0.020  0.020   -0.050  0.028  0.008   -0.053 -0.015  0.004
 H          0.040  0.034  0.002   -0.051  0.045  0.006   -0.055 -0.041  0.009
 O         -0.011 -0.056 -0.054   -0.135  0.051  0.026   -0.032 -0.005  0.030
 H         -0.036 -0.112 -0.037   -0.152  0.040  0.036   -0.025  0.018  0.025
 C          0.035 -0.042  0.027   -0.028 -0.045  0.007   -0.052 -0.005 -0.012
 H          0.056 -0.108  0.019   -0.024 -0.046  0.007   -0.041 -0.007 -0.016
 O         -0.011 -0.006 -0.044   -0.093 -0.110  0.038   -0.079 -0.019 -0.016
 H         -0.025 -0.019 -0.091   -0.169 -0.081  0.056   -0.062 -0.015  0.012
 TransDip  -0.034  0.014 -0.006   -0.034 -0.006  0.007   -0.006 -0.020 -0.033

 Mode:                13                     14                     15
 Frequency:       167.53                 169.80                 216.12
 Force Cnst:      0.0552                 0.0616                 0.1028
 Red. Mass:       3.3355                 3.6265                 3.7342
 IR Active:          YES                    YES                    YES
 IR Intens:        1.143                  0.348                  1.378
 Raman Active:       YES                    YES                    YES
               X      Y      Z        X      Y      Z        X      Y      Z
 C          0.013  0.047  0.018    0.022 -0.051 -0.038    0.037 -0.043 -0.110
 H         -0.028  0.047  0.005   -0.005 -0.032 -0.047    0.019 -0.062 -0.115
 C          0.059  0.002  0.073    0.022 -0.038 -0.015    0.013 -0.007 -0.020
 H          0.179 -0.136  0.117   -0.012  0.038 -0.028    0.097  0.037  0.006
 O          0.118  0.062 -0.135    0.005 -0.069  0.100   -0.105 -0.039 -0.014
 H          0.169 -0.008 -0.091   -0.010 -0.047  0.113   -0.127  0.006  0.151
 C         -0.067 -0.007  0.233    0.079 -0.025 -0.076   -0.047  0.005  0.064
 H         -0.226 -0.139  0.199    0.146  0.037 -0.062   -0.113  0.007  0.043
 H         -0.074  0.046  0.428    0.070 -0.031 -0.166   -0.030 -0.008  0.117
 C          0.010  0.044  0.055    0.066 -0.041  0.018   -0.068 -0.003  0.067
 H         -0.025  0.210  0.029    0.053 -0.129  0.021   -0.173 -0.012  0.030
 C          0.076 -0.077 -0.089    0.084  0.050  0.052    0.049 -0.013 -0.083
 H          0.042 -0.014 -0.024    0.084  0.035 -0.038    0.055 -0.053 -0.256
 H          0.115 -0.023 -0.311    0.077  0.025  0.165   -0.027 -0.029 -0.096
 H          0.134 -0.300 -0.059    0.108  0.172  0.052    0.229  0.032 -0.031
 C          0.035 -0.004 -0.034    0.046 -0.002  0.097   -0.079  0.024  0.143
 H          0.060  0.027 -0.140    0.019 -0.033  0.199   -0.083 -0.021  0.324
 H          0.038 -0.118 -0.033    0.034  0.107  0.093   -0.177  0.203  0.111
 C          0.018  0.045  0.011    0.058 -0.060  0.028    0.048 -0.048 -0.060
 H          0.019  0.044  0.011    0.067 -0.073  0.028    0.024 -0.036 -0.171
 H         -0.000  0.067  0.004    0.098 -0.108  0.044    0.216 -0.090 -0.008
 C          0.028  0.027 -0.035    0.031 -0.003 -0.063    0.034 -0.003 -0.059
 C          0.087 -0.011 -0.026    0.088  0.169 -0.063   -0.074  0.060 -0.075
 C          0.004  0.028 -0.045   -0.018  0.035 -0.104    0.074  0.020  0.057
 O          0.019  0.020 -0.045   -0.035  0.102 -0.088    0.161  0.054  0.083
 O         -0.031  0.036 -0.020   -0.054  0.026 -0.078    0.032  0.012  0.108
 H          0.015  0.034 -0.068    0.048 -0.023  0.026    0.074 -0.009 -0.022
 H          0.118 -0.019 -0.002    0.377  0.203 -0.159    0.054  0.071 -0.110
 H          0.099 -0.036 -0.071   -0.040  0.001 -0.033   -0.189 -0.041  0.004
 H          0.092 -0.002  0.003   -0.033  0.452  0.006   -0.163  0.210 -0.127
 O         -0.060 -0.026  0.003   -0.050 -0.031  0.051   -0.023  0.010 -0.015
 C         -0.063 -0.029  0.016   -0.056 -0.027  0.059   -0.029 -0.002 -0.066
 H         -0.074 -0.034  0.022   -0.058 -0.028  0.060   -0.007 -0.011 -0.076
 C         -0.032 -0.006 -0.002   -0.051  0.003  0.001    0.030  0.003  0.050
 H         -0.027 -0.015 -0.003   -0.094  0.007  0.021    0.089 -0.019  0.024
 C         -0.013  0.003  0.003   -0.013  0.018  0.022   -0.009 -0.015 -0.044
 O          0.018  0.029 -0.002    0.021  0.027 -0.015   -0.003  0.028  0.013
 O          0.024  0.015 -0.011    0.009  0.075  0.008    0.039 -0.092 -0.054
 H          0.082  0.050 -0.028    0.061  0.123 -0.042    0.083 -0.100  0.006
 C         -0.058 -0.029  0.025   -0.066 -0.041  0.044   -0.000  0.017 -0.030
 H         -0.067 -0.023  0.028   -0.102 -0.055  0.062    0.037  0.065 -0.051
 O         -0.056 -0.070  0.017   -0.066 -0.094 -0.009    0.015 -0.042  0.043
 H         -0.026 -0.085 -0.014   -0.038 -0.113 -0.053    0.081 -0.088 -0.062
 C         -0.034 -0.009  0.019   -0.026 -0.009  0.025   -0.001  0.009  0.001
 H         -0.032 -0.007  0.017   -0.024  0.008  0.021    0.030  0.004 -0.015
 O         -0.024 -0.021  0.004   -0.005 -0.036 -0.016   -0.089  0.037  0.029
 H         -0.037 -0.024  0.011   -0.023 -0.052 -0.005   -0.111  0.034  0.040
 C         -0.030 -0.006  0.008   -0.026  0.004  0.013    0.012 -0.012  0.019
 H         -0.021 -0.002  0.004   -0.015  0.020  0.006    0.033 -0.068  0.012
 O         -0.062 -0.027  0.014   -0.049 -0.017  0.024   -0.017  0.039 -0.061
 H         -0.082 -0.017  0.026   -0.085 -0.006  0.027    0.064  0.012 -0.068
 TransDip   0.004 -0.017  0.029    0.014  0.010  0.007    0.030 -0.020 -0.010

 Mode:                16                     17                     18
 Frequency:       232.89                 239.56                 243.75
 Force Cnst:      0.1050                 0.0526                 0.0881
 Red. Mass:       3.2851                 1.5561                 2.5168
 IR Active:          YES                    YES                    YES
 IR Intens:       22.639                  2.113                  0.842
 Raman Active:       YES                    YES                    YES
               X      Y      Z        X      Y      Z        X      Y      Z
 C          0.013 -0.012 -0.041    0.002  0.007  0.019   -0.005 -0.017  0.019
 H          0.009 -0.036 -0.040    0.008  0.018  0.019   -0.001  0.028  0.015
 C          0.018 -0.005 -0.001   -0.012  0.014 -0.005   -0.022 -0.024 -0.013
 H          0.049  0.001  0.009   -0.028  0.020 -0.010   -0.035 -0.010 -0.017
 O          0.013 -0.008 -0.002   -0.044  0.009 -0.003   -0.073 -0.039 -0.003
 H          0.025 -0.018  0.068   -0.068  0.039 -0.057   -0.094 -0.007  0.020
 C         -0.004 -0.006  0.035    0.002  0.017 -0.024   -0.016 -0.006 -0.038
 H         -0.031 -0.002  0.026    0.018  0.019 -0.019   -0.002 -0.010 -0.033
 H         -0.002 -0.006  0.054    0.005  0.009 -0.038   -0.015 -0.009 -0.048
 C         -0.007 -0.007  0.043   -0.009  0.011 -0.030   -0.014 -0.001 -0.041
 H         -0.052 -0.014  0.027    0.015  0.018 -0.022    0.019 -0.001 -0.029
 C          0.051 -0.005 -0.023   -0.055 -0.025  0.002   -0.035  0.067  0.019
 H          0.069 -0.054 -0.148   -0.068  0.017  0.129   -0.108  0.200  0.149
 H         -0.018 -0.029  0.010   -0.003  0.003 -0.073    0.128  0.116 -0.024
 H          0.157  0.070  0.005   -0.140 -0.133 -0.018   -0.146 -0.043 -0.009
 C         -0.021  0.018  0.068    0.002 -0.004 -0.043    0.006 -0.039 -0.041
 H         -0.032 -0.006  0.154    0.014  0.009 -0.084    0.025 -0.020 -0.105
 H         -0.077  0.104  0.049    0.031 -0.048 -0.033    0.068 -0.105 -0.021
 C          0.046 -0.007 -0.038   -0.024  0.006  0.012   -0.081 -0.042  0.060
 H          0.042 -0.019 -0.119   -0.027  0.017  0.047   -0.084 -0.004  0.205
 H          0.143  0.002 -0.013   -0.065  0.000  0.003   -0.218 -0.106  0.028
 C         -0.009  0.006 -0.006    0.017 -0.020 -0.001    0.051  0.047 -0.004
 C         -0.097  0.025 -0.019    0.096 -0.043  0.012    0.109  0.044  0.002
 C         -0.004  0.010  0.017    0.018 -0.007  0.019    0.051  0.069 -0.012
 O          0.008 -0.006  0.014    0.034  0.025  0.032    0.105  0.010 -0.020
 O         -0.006  0.026  0.015    0.006  0.004  0.035    0.017  0.106  0.023
 H          0.017  0.003  0.016   -0.010 -0.013 -0.037    0.101  0.047  0.006
 H         -0.296  0.032 -0.047    0.615 -0.058  0.070   -0.263  0.053 -0.033
 H         -0.033  0.182  0.039   -0.140 -0.472 -0.047    0.340  0.375 -0.030
 H         -0.029 -0.132 -0.056   -0.125  0.402  0.021    0.305 -0.307  0.070
 O         -0.015  0.006 -0.019   -0.013  0.007  0.007   -0.004 -0.018  0.029
 C          0.009 -0.047  0.026   -0.008 -0.020 -0.009   -0.007 -0.027 -0.025
 H         -0.016 -0.077  0.039    0.001 -0.033 -0.012    0.023 -0.049 -0.038
 C         -0.013  0.023 -0.029   -0.002  0.016  0.015    0.034  0.018  0.020
 H          0.010  0.044 -0.042    0.016  0.023  0.006    0.048  0.015  0.014
 C          0.011 -0.044 -0.002   -0.001 -0.023 -0.016    0.004 -0.036 -0.036
 O          0.028 -0.050 -0.031    0.012 -0.008 -0.010    0.010 -0.016 -0.012
 O          0.022 -0.016 -0.007    0.025 -0.038 -0.024    0.037 -0.083 -0.044
 H          0.048  0.007 -0.030    0.058 -0.028 -0.012    0.074 -0.084 -0.005
 C         -0.034 -0.031  0.043   -0.018 -0.010  0.007   -0.022  0.005  0.015
 H         -0.061 -0.064  0.057   -0.014 -0.007  0.004   -0.022  0.032  0.011
 O         -0.076  0.197 -0.017   -0.030  0.060  0.014   -0.024  0.011  0.024
 H         -0.282  0.361  0.369   -0.087  0.107  0.125   -0.029  0.001 -0.007
 C         -0.037 -0.024  0.007   -0.019 -0.012  0.003   -0.008  0.027  0.022
 H         -0.072 -0.019  0.025   -0.021 -0.014  0.005    0.009  0.039  0.011
 O          0.199 -0.110 -0.088    0.041 -0.032 -0.019   -0.009  0.007 -0.013
 H          0.247 -0.115 -0.114    0.052 -0.032 -0.025   -0.053 -0.002  0.011
 C         -0.049  0.046 -0.016   -0.019  0.018  0.004    0.007  0.007  0.020
 H         -0.070  0.086 -0.003   -0.025  0.014  0.010    0.020 -0.013  0.015
 O         -0.048 -0.016  0.064   -0.007  0.033 -0.000   -0.091 -0.055  0.028
 H         -0.216  0.024  0.038   -0.009  0.028 -0.015   -0.192 -0.022  0.038
 TransDip  -0.117  0.029  0.094   -0.046  0.001  0.005   -0.013  0.022  0.014

 Mode:                19                     20                     21
 Frequency:       246.01                 250.35                 261.35
 Force Cnst:      0.1564                 0.0424                 0.0836
 Red. Mass:       4.3866                 1.1491                 2.0786
 IR Active:          YES                    YES                    YES
 IR Intens:        3.944                  0.341                  8.409
 Raman Active:       YES                    YES                    YES
               X      Y      Z        X      Y      Z        X      Y      Z
 C         -0.021  0.015 -0.006   -0.004 -0.001  0.018   -0.016  0.026 -0.016
 H         -0.041  0.043 -0.013   -0.003 -0.013  0.019   -0.021  0.084 -0.023
 C          0.010 -0.017  0.005   -0.007 -0.000  0.012    0.007 -0.015 -0.011
 H          0.007 -0.020  0.004   -0.003 -0.017  0.014    0.027 -0.008 -0.006
 O          0.101 -0.003  0.037   -0.012  0.005 -0.018    0.103 -0.004  0.039
 H          0.151 -0.071  0.092   -0.016  0.009 -0.039    0.217 -0.135  0.415
 C         -0.004 -0.038  0.007   -0.016 -0.001  0.018   -0.075 -0.067  0.022
 H         -0.022 -0.055  0.004   -0.036 -0.033  0.016   -0.163 -0.142  0.005
 H         -0.014 -0.018  0.031   -0.020  0.011  0.053   -0.070 -0.047  0.142
 C          0.033 -0.018  0.004   -0.003  0.005 -0.009   -0.018 -0.028 -0.023
 H          0.048 -0.011  0.009    0.006  0.018 -0.007    0.006  0.003 -0.016
 C          0.050  0.052  0.028   -0.008  0.012 -0.001    0.028  0.148  0.016
 H         -0.041  0.208  0.133    0.175 -0.336 -0.393   -0.023  0.204 -0.103
 H          0.230  0.112 -0.045   -0.391 -0.159  0.372    0.104  0.135  0.178
 H         -0.022 -0.084  0.014    0.188  0.533  0.028    0.051  0.298  0.014
 C          0.029 -0.018 -0.003    0.008 -0.015 -0.040    0.003 -0.071 -0.049
 H          0.011 -0.013 -0.039    0.026  0.003 -0.097    0.000 -0.041 -0.173
 H          0.057 -0.047  0.006    0.012 -0.077 -0.038    0.060 -0.186 -0.030
 C         -0.014 -0.001  0.038   -0.003  0.006 -0.012   -0.075 -0.013  0.055
 H         -0.008  0.002  0.095    0.000 -0.000 -0.019   -0.088  0.034  0.182
 H         -0.068 -0.029  0.025   -0.012  0.032 -0.017   -0.199 -0.081  0.028
 C         -0.029  0.013 -0.033    0.008  0.002  0.011   -0.014  0.013 -0.034
 C         -0.070  0.024 -0.041    0.058 -0.008  0.018   -0.092 -0.012 -0.045
 C         -0.046  0.020 -0.047   -0.001  0.007 -0.005    0.013  0.005  0.013
 O         -0.058  0.002 -0.055   -0.006  0.001 -0.007    0.056 -0.003  0.018
 O         -0.063  0.032 -0.028   -0.003  0.018 -0.002    0.007 -0.011  0.024
 H         -0.019  0.014 -0.028    0.006  0.003  0.004   -0.015  0.020 -0.055
 H         -0.148  0.027 -0.054    0.063 -0.009  0.024    0.097 -0.023 -0.009
 H         -0.055  0.082 -0.007    0.082 -0.004 -0.016   -0.240 -0.203 -0.003
 H         -0.049 -0.032 -0.066    0.072 -0.017  0.051   -0.211  0.176 -0.126
 O          0.018 -0.032  0.138    0.001 -0.006  0.023   -0.001  0.013 -0.037
 C          0.016 -0.044 -0.032   -0.000 -0.008 -0.005    0.003  0.011 -0.002
 H          0.120 -0.034 -0.085    0.017 -0.009 -0.014   -0.019  0.004  0.010
 C         -0.044  0.026  0.060   -0.001  0.007  0.009    0.010 -0.010 -0.004
 H         -0.113  0.072  0.088   -0.008  0.015  0.012    0.029 -0.030 -0.011
 C          0.017 -0.072 -0.056    0.002 -0.012 -0.010   -0.001  0.012  0.005
 O          0.042 -0.045 -0.047    0.006 -0.006 -0.006   -0.008  0.007  0.008
 O          0.078 -0.118 -0.076    0.013 -0.023 -0.013   -0.012  0.013  0.009
 H          0.144 -0.108 -0.032    0.027 -0.021 -0.004   -0.027  0.007  0.008
 C         -0.020 -0.022 -0.039   -0.007 -0.003 -0.002    0.017  0.010  0.005
 H          0.054 -0.025 -0.071    0.001 -0.000 -0.007    0.002  0.015  0.011
 O         -0.031  0.133  0.085   -0.008  0.011  0.014    0.018 -0.009 -0.023
 H         -0.122  0.180  0.180   -0.015  0.013  0.014    0.025 -0.010 -0.023
 C         -0.064 -0.081 -0.020   -0.010 -0.005 -0.000    0.021  0.015  0.006
 H         -0.051 -0.133 -0.018   -0.006 -0.010 -0.001    0.022  0.031  0.003
 O         -0.128 -0.012  0.087   -0.016  0.001  0.009    0.026 -0.000 -0.022
 H         -0.141  0.048  0.089   -0.024  0.008  0.012    0.033 -0.023 -0.024
 C         -0.029 -0.011  0.004   -0.004  0.001  0.002    0.013 -0.002  0.005
 H         -0.074 -0.027  0.030   -0.009 -0.003  0.005    0.029 -0.007 -0.003
 O          0.159  0.165 -0.062    0.007  0.013 -0.002   -0.028 -0.026  0.002
 H          0.522  0.067 -0.036    0.037  0.006  0.004   -0.105 -0.011 -0.020
 TransDip   0.035 -0.053 -0.000    0.018 -0.003 -0.004   -0.042 -0.042  0.072

 Mode:                22                     23                     24
 Frequency:       281.30                 282.58                 289.48
 Force Cnst:      0.1136                 0.0832                 0.0913
 Red. Mass:       2.4370                 1.7680                 1.8493
 IR Active:          YES                    YES                    YES
 IR Intens:       38.420                 31.167                 26.333
 Raman Active:       YES                    YES                    YES
               X      Y      Z        X      Y      Z        X      Y      Z
 C          0.015 -0.002 -0.003   -0.002 -0.011  0.008    0.009  0.006 -0.005
 H          0.033  0.002  0.001    0.027 -0.062  0.020    0.000  0.077 -0.012
 C          0.006  0.004 -0.019   -0.005 -0.003 -0.013    0.015  0.004 -0.009
 H          0.020 -0.001 -0.014   -0.007 -0.032 -0.013    0.037  0.001 -0.004
 O         -0.014  0.001 -0.042    0.021  0.007 -0.055   -0.074 -0.012 -0.047
 H          0.113 -0.120  0.670    0.196 -0.170  0.788    0.016 -0.081  0.646
 C         -0.008  0.008 -0.019   -0.005  0.003 -0.025    0.045  0.052  0.015
 H          0.001  0.013 -0.016    0.029  0.033 -0.017    0.035  0.030  0.015
 H          0.008 -0.015 -0.032    0.011 -0.026 -0.073    0.021  0.089  0.012
 C         -0.031  0.003 -0.015   -0.036 -0.007  0.003    0.080  0.053 -0.006
 H         -0.038 -0.004 -0.016   -0.063 -0.029 -0.004    0.119  0.082  0.006
 C         -0.027  0.029 -0.014   -0.003  0.032 -0.023   -0.022 -0.131  0.028
 H         -0.045  0.059 -0.004   -0.044  0.095 -0.021    0.104 -0.312  0.089
 H          0.008  0.039 -0.015    0.064  0.055 -0.054   -0.222 -0.176  0.003
 H         -0.037  0.017 -0.016    0.010 -0.015 -0.016   -0.061 -0.114  0.015
 C         -0.028 -0.000 -0.001   -0.048  0.013  0.023    0.089  0.045 -0.019
 H         -0.021 -0.003  0.016   -0.054 -0.006  0.097    0.111  0.061 -0.063
 H         -0.033  0.016 -0.003   -0.105  0.087  0.004    0.165 -0.009  0.007
 C         -0.014 -0.003 -0.011    0.034  0.013 -0.072   -0.025 -0.013  0.095
 H         -0.026  0.014 -0.013    0.032 -0.014 -0.212   -0.005  0.000  0.292
 H         -0.012 -0.011 -0.010    0.161  0.086 -0.043   -0.190 -0.117  0.059
 C          0.024 -0.005  0.003   -0.007 -0.004  0.042   -0.004 -0.003 -0.026
 C          0.129  0.020  0.017    0.055 -0.036  0.056   -0.091  0.020 -0.041
 C          0.027 -0.032  0.008   -0.026  0.004  0.009    0.001  0.002 -0.012
 O          0.059  0.021  0.031   -0.077 -0.018 -0.007    0.007  0.006 -0.011
 O          0.023 -0.098  0.017   -0.006  0.044 -0.013   -0.005 -0.001 -0.008
 H         -0.001 -0.011  0.018   -0.013 -0.001  0.030   -0.003 -0.004 -0.019
 H         -0.041  0.032 -0.022    0.130 -0.047  0.091   -0.111  0.026 -0.059
 H          0.283  0.205 -0.042    0.053 -0.099 -0.002   -0.135  0.022  0.030
 H          0.250 -0.156  0.124    0.043  0.006  0.089   -0.116  0.036 -0.099
 O         -0.046  0.024 -0.103    0.027 -0.025  0.078    0.005 -0.004  0.014
 C         -0.030 -0.017  0.038    0.011  0.012 -0.021    0.002  0.004 -0.006
 H         -0.116 -0.022  0.081    0.072  0.030 -0.052    0.014  0.008 -0.012
 C         -0.020 -0.030 -0.008    0.007  0.020 -0.002   -0.002  0.002 -0.001
 H          0.035 -0.078 -0.030   -0.025  0.073  0.010   -0.012  0.012  0.003
 C         -0.010  0.012  0.046    0.002 -0.002 -0.023   -0.000  0.002 -0.005
 O          0.006  0.003  0.008   -0.005  0.005 -0.002   -0.003  0.004  0.001
 O         -0.031  0.085  0.049    0.014 -0.039 -0.025    0.002 -0.008 -0.006
 H         -0.033  0.116 -0.021    0.016 -0.054  0.010    0.002 -0.011  0.003
 C         -0.016 -0.036  0.024   -0.004  0.014 -0.026    0.000  0.004 -0.007
 H         -0.042 -0.067  0.039    0.027  0.025 -0.041    0.007  0.007 -0.010
 O         -0.033  0.030 -0.024    0.007 -0.022  0.031    0.003 -0.003  0.006
 H         -0.095  0.084  0.109    0.050 -0.048 -0.025    0.011 -0.007 -0.002
 C         -0.024 -0.063  0.020   -0.002  0.026 -0.029    0.001  0.005 -0.007
 H         -0.032 -0.058  0.024   -0.006  0.003 -0.024    0.000  0.001 -0.006
 O         -0.037 -0.064  0.022    0.026  0.039 -0.001    0.009  0.007 -0.003
 H         -0.012 -0.083  0.010    0.026  0.077 -0.003    0.013  0.012 -0.006
 C         -0.022 -0.016  0.008   -0.002  0.009 -0.021   -0.001  0.002 -0.005
 H         -0.013 -0.019  0.005   -0.026  0.022 -0.009   -0.004  0.007 -0.003
 O          0.066  0.094 -0.060   -0.017 -0.051  0.040   -0.003 -0.008  0.006
 H          0.271  0.034 -0.060   -0.106 -0.020  0.054   -0.024 -0.002  0.005
 TransDip   0.024 -0.086  0.177    0.068 -0.032  0.162    0.044 -0.015  0.158

 Mode:                25                     26                     27
 Frequency:       295.19                 312.63                 326.90
 Force Cnst:      0.2210                 0.2732                 0.0992
 Red. Mass:       4.3042                 4.7445                 1.5758
 IR Active:          YES                    YES                    YES
 IR Intens:       14.822                  2.829                  7.877
 Raman Active:       YES                    YES                    YES
               X      Y      Z        X      Y      Z        X      Y      Z
 C         -0.015 -0.011  0.016    0.002 -0.011 -0.002   -0.011 -0.001  0.005
 H         -0.008 -0.044  0.020    0.010 -0.023  0.001   -0.017 -0.006  0.004
 C         -0.011 -0.012  0.006    0.000 -0.019 -0.001   -0.007 -0.003  0.005
 H         -0.024 -0.036  0.002    0.002 -0.018 -0.001   -0.012 -0.011  0.003
 O         -0.002 -0.006 -0.027   -0.042 -0.029 -0.012    0.009  0.002 -0.002
 H          0.048 -0.057  0.212   -0.062 -0.000 -0.003    0.020 -0.012  0.014
 C          0.015  0.007 -0.007    0.008 -0.002  0.002    0.003  0.001 -0.003
 H          0.045  0.027 -0.000    0.011  0.004  0.002    0.015  0.005  0.000
 H          0.008  0.008 -0.050    0.005  0.001 -0.007   -0.001  0.005 -0.017
 C          0.012  0.002  0.010    0.009 -0.004  0.007    0.006  0.001  0.001
 H          0.006 -0.007  0.009    0.009 -0.006  0.008    0.007 -0.001  0.001
 C          0.013 -0.020  0.000    0.015 -0.004  0.004    0.003 -0.005  0.002
 H          0.020 -0.031  0.004    0.013 -0.003 -0.002    0.007 -0.010  0.005
 H         -0.002 -0.020 -0.021    0.015 -0.004  0.002   -0.003 -0.006 -0.001
 H          0.021 -0.036  0.004    0.022 -0.005  0.006    0.002 -0.007  0.002
 C          0.002  0.018  0.012    0.004 -0.001  0.003    0.004  0.007  0.001
 H         -0.002  0.009  0.046    0.005 -0.003  0.014    0.000  0.005  0.006
 H         -0.023  0.051  0.003   -0.005  0.008  0.000    0.002  0.012  0.000
 C          0.029  0.007 -0.030    0.005 -0.010 -0.012    0.005  0.004 -0.003
 H          0.043 -0.028 -0.101    0.011 -0.021 -0.021    0.011 -0.007 -0.016
 H          0.093  0.056 -0.017    0.021 -0.007 -0.007    0.015  0.017 -0.001
 C         -0.016  0.016  0.027    0.019  0.062  0.012   -0.009 -0.005 -0.005
 C         -0.028 -0.033  0.030   -0.014 -0.029  0.015    0.016  0.005 -0.003
 C         -0.041  0.051 -0.010   -0.005  0.125  0.027   -0.014 -0.006 -0.016
 O         -0.074 -0.047 -0.045    0.038 -0.008 -0.005   -0.024 -0.007 -0.018
 O         -0.042  0.152 -0.009   -0.041  0.253  0.050   -0.024 -0.009 -0.002
 H          0.014  0.023  0.006    0.105  0.076 -0.024   -0.016 -0.006 -0.002
 H          0.091 -0.050  0.084    0.123 -0.058  0.101   -0.004  0.009 -0.014
 H         -0.101 -0.161  0.018   -0.105 -0.192 -0.003    0.041  0.033 -0.014
 H         -0.090  0.066 -0.010   -0.089  0.079 -0.054    0.034 -0.017  0.021
 O         -0.025  0.084 -0.145   -0.042 -0.106 -0.043   -0.010  0.008  0.015
 C          0.047 -0.064  0.058   -0.023 -0.011  0.021   -0.018  0.019 -0.028
 H         -0.079 -0.188  0.127   -0.093  0.065  0.049    0.008 -0.010 -0.040
 C          0.014  0.011  0.024    0.025 -0.047 -0.064   -0.002 -0.027  0.067
 H          0.027 -0.170  0.029    0.087 -0.035 -0.094   -0.031 -0.096  0.085
 C          0.049 -0.086  0.010    0.005  0.019  0.067   -0.035  0.029 -0.031
 O          0.061 -0.129 -0.063    0.009 -0.006  0.018   -0.035  0.070  0.029
 O          0.029 -0.038  0.017   -0.050  0.127  0.080    0.003 -0.030 -0.040
 H          0.034 -0.019 -0.020   -0.103  0.151 -0.023    0.040 -0.034  0.005
 C          0.077 -0.000  0.135    0.023 -0.028 -0.068    0.024  0.029  0.011
 H         -0.067  0.003  0.197    0.074 -0.084 -0.082   -0.006  0.086  0.015
 O          0.050  0.059 -0.119    0.017  0.086 -0.021    0.033 -0.017 -0.051
 H         -0.062 -0.026 -0.450   -0.064  0.291  0.573    0.062  0.186  0.601
 C          0.076  0.031  0.155   -0.006 -0.079 -0.082    0.047  0.000  0.048
 H          0.117  0.166  0.110   -0.030 -0.131 -0.059    0.059  0.054  0.032
 O         -0.132 -0.032 -0.009   -0.101  0.013  0.067   -0.041 -0.024 -0.015
 H         -0.325 -0.171  0.101    0.004  0.054  0.009    0.305 -0.250 -0.180
 C          0.077  0.012  0.119    0.053 -0.128 -0.105    0.049 -0.039  0.067
 H          0.183 -0.056  0.055    0.023 -0.106 -0.088    0.081 -0.094  0.051
 O         -0.082  0.051 -0.036    0.114 -0.193 -0.025    0.029  0.010 -0.015
 H         -0.066  0.034 -0.072    0.161 -0.176  0.062   -0.394  0.003 -0.386
 TransDip   0.041 -0.068  0.094   -0.008  0.021  0.049   -0.006 -0.017  0.088

 Mode:                28                     29                     30
 Frequency:       353.09                 391.64                 394.89
 Force Cnst:      0.2287                 0.1226                 0.2836
 Red. Mass:       3.1133                 1.3562                 3.0869
 IR Active:          YES                    YES                    YES
 IR Intens:        4.873                140.826                  2.969
 Raman Active:       YES                    YES                    YES
               X      Y      Z        X      Y      Z        X      Y      Z
 C         -0.018 -0.001  0.009   -0.003  0.007  0.018   -0.081  0.063  0.110
 H         -0.026 -0.010  0.007   -0.006  0.003  0.017   -0.129  0.041  0.094
 C         -0.012 -0.010  0.008   -0.004 -0.001  0.009   -0.064 -0.042  0.070
 H         -0.020 -0.023  0.005   -0.014 -0.012  0.006   -0.131 -0.127  0.050
 O          0.003 -0.005 -0.005   -0.016  0.001 -0.011   -0.113 -0.024 -0.077
 H          0.013 -0.018  0.009   -0.016  0.003  0.021   -0.109 -0.015  0.091
 C          0.004 -0.002 -0.003    0.009 -0.004 -0.003    0.060 -0.048 -0.024
 H          0.022  0.004  0.001    0.034  0.011  0.003    0.243  0.050  0.021
 H         -0.004  0.005 -0.024    0.014 -0.017 -0.030    0.059 -0.088 -0.229
 C          0.010 -0.001  0.002   -0.001 -0.014  0.009    0.044 -0.103  0.067
 H          0.012 -0.004  0.003   -0.002 -0.018  0.009    0.057 -0.138  0.075
 C          0.009 -0.006  0.004    0.013  0.000  0.004    0.139 -0.021  0.056
 H          0.011 -0.009  0.005    0.002  0.015 -0.010    0.072  0.067 -0.039
 H          0.006 -0.006  0.003    0.028  0.004  0.005    0.232  0.001  0.060
 H          0.009 -0.006  0.005    0.026  0.001  0.008    0.223 -0.019  0.080
 C          0.004  0.008  0.000   -0.006 -0.013 -0.003   -0.024 -0.047 -0.028
 H         -0.002  0.005  0.006   -0.010 -0.008 -0.029   -0.095 -0.026 -0.182
 H          0.000  0.014 -0.001   -0.010 -0.036 -0.005   -0.054 -0.180 -0.038
 C          0.005  0.006 -0.006    0.002  0.014 -0.001    0.002  0.119 -0.015
 H          0.014 -0.012 -0.026    0.001  0.009 -0.030    0.029  0.036 -0.213
 H          0.020  0.027 -0.003    0.016  0.040 -0.000    0.110  0.316 -0.007
 C         -0.010  0.009 -0.004    0.003  0.014  0.010   -0.022  0.132  0.010
 C          0.011 -0.000 -0.001   -0.022 -0.008  0.010   -0.050 -0.029  0.021
 C         -0.016  0.014 -0.015    0.009  0.004 -0.012    0.015  0.075 -0.038
 O         -0.017 -0.007 -0.020   -0.000 -0.001 -0.015    0.118  0.007 -0.045
 O         -0.028  0.018  0.006    0.024 -0.020 -0.022    0.012 -0.060 -0.037
 H         -0.002  0.011 -0.008    0.003  0.014  0.005   -0.006  0.143 -0.044
 H          0.011 -0.003  0.006   -0.020 -0.015  0.031   -0.033 -0.077  0.161
 H          0.022  0.001 -0.017   -0.044 -0.032  0.022   -0.106 -0.143 -0.006
 H          0.018 -0.008  0.010   -0.036 -0.002 -0.026   -0.088 -0.030 -0.099
 O         -0.016 -0.037  0.018    0.008 -0.024  0.003    0.017  0.002 -0.006
 C         -0.030  0.029 -0.049   -0.004 -0.004  0.008    0.008  0.007 -0.007
 H          0.003 -0.005 -0.064   -0.002 -0.024  0.008    0.016  0.020 -0.012
 C          0.016 -0.069  0.070    0.024 -0.014 -0.004   -0.004 -0.009 -0.010
 H         -0.012 -0.145  0.088    0.017 -0.028  0.000   -0.014 -0.006 -0.006
 C         -0.069  0.081 -0.040    0.004  0.000 -0.009    0.005  0.009 -0.002
 O         -0.080  0.161  0.082   -0.005 -0.003 -0.000   -0.005  0.005  0.006
 O         -0.024 -0.003 -0.054    0.001 -0.015 -0.005   -0.004  0.004  0.001
 H         -0.006 -0.026  0.014    0.003 -0.019  0.005   -0.029 -0.011  0.009
 C          0.010  0.020 -0.001   -0.016  0.018  0.037   -0.021 -0.004 -0.007
 H          0.018  0.083 -0.010   -0.056  0.045  0.050   -0.013 -0.008 -0.010
 O         -0.000  0.118  0.044   -0.015 -0.050 -0.028   -0.024 -0.006  0.023
 H         -0.113 -0.055 -0.569    0.035  0.130  0.564   -0.010 -0.069 -0.164
 C          0.070 -0.048  0.052    0.018  0.058  0.021   -0.023 -0.015 -0.000
 H          0.143 -0.037  0.011    0.037  0.112  0.005   -0.030 -0.034  0.006
 O          0.097 -0.122 -0.059   -0.004  0.032 -0.055    0.004 -0.015  0.016
 H         -0.335 -0.036  0.161   -0.070  0.001 -0.018    0.094 -0.032 -0.030
 C          0.089 -0.085  0.060    0.022  0.020  0.020   -0.024  0.008  0.000
 H          0.143 -0.172  0.028    0.057  0.013 -0.000   -0.033  0.023  0.007
 O         -0.015 -0.051 -0.069   -0.064  0.012 -0.020    0.020  0.035  0.005
 H          0.433 -0.079  0.223    0.605 -0.010  0.470   -0.191  0.029 -0.185
 TransDip   0.027 -0.065 -0.005    0.208  0.069  0.311   -0.049 -0.009 -0.024

 Mode:                31                     32                     33
 Frequency:       406.79                 417.80                 428.67
 Force Cnst:      0.3283                 0.4764                 0.4609
 Red. Mass:       3.3672                 4.6323                 4.2567
 IR Active:          YES                    YES                    YES
 IR Intens:        6.805                  6.358                  9.726
 Raman Active:       YES                    YES                    YES
               X      Y      Z        X      Y      Z        X      Y      Z
 C         -0.154 -0.068  0.061   -0.030  0.043 -0.012   -0.097  0.019  0.050
 H         -0.236 -0.158  0.039   -0.044  0.075 -0.019   -0.188  0.033  0.020
 C         -0.108 -0.157  0.089   -0.029  0.029 -0.019   -0.128  0.042  0.025
 H         -0.167 -0.282  0.069   -0.033  0.044 -0.019   -0.199  0.007  0.004
 O          0.124 -0.118  0.018   -0.027  0.038 -0.010    0.026  0.118 -0.016
 H          0.220 -0.269 -0.099   -0.019  0.032  0.037    0.129 -0.024  0.057
 C         -0.014  0.017  0.013   -0.015 -0.029 -0.024   -0.044 -0.012 -0.062
 H          0.067 -0.028  0.042   -0.013 -0.016 -0.025    0.068  0.057 -0.035
 H         -0.129  0.166 -0.084   -0.014 -0.030 -0.024   -0.056 -0.020 -0.186
 C          0.062  0.109 -0.068    0.027 -0.052  0.030    0.014 -0.049  0.036
 H          0.073  0.131 -0.064    0.039 -0.071  0.035    0.017 -0.079  0.040
 C         -0.049  0.013 -0.011    0.065 -0.034  0.030    0.048 -0.055  0.025
 H          0.023 -0.080  0.082    0.049 -0.015  0.004    0.054 -0.067  0.009
 H         -0.141 -0.014  0.009    0.083 -0.027  0.015    0.028 -0.052 -0.017
 H         -0.145  0.036 -0.041    0.096 -0.047  0.040    0.085 -0.087  0.038
 C          0.021  0.190 -0.008    0.011 -0.035  0.002    0.037 -0.071  0.016
 H         -0.004  0.127  0.236   -0.028 -0.024 -0.079    0.025 -0.039 -0.131
 H          0.020  0.425 -0.006    0.016 -0.101  0.003    0.051 -0.203  0.020
 C         -0.028 -0.004 -0.053    0.015  0.044  0.020    0.059  0.041  0.045
 H          0.072 -0.159 -0.090    0.015  0.037 -0.015    0.078 -0.021 -0.112
 H          0.021  0.095 -0.049    0.030  0.063  0.021    0.148  0.166  0.053
 C         -0.048  0.033 -0.022   -0.045 -0.028 -0.050   -0.077 -0.141 -0.088
 C          0.014 -0.003 -0.013    0.058  0.026 -0.056    0.057  0.054 -0.113
 C         -0.011  0.031 -0.006   -0.040 -0.021  0.020   -0.042 -0.103  0.026
 O          0.120  0.013  0.012   -0.001  0.005  0.039    0.058  0.038  0.094
 O         -0.023 -0.030  0.024   -0.078  0.029  0.069   -0.086  0.004  0.085
 H         -0.005  0.038 -0.028   -0.085 -0.026 -0.063   -0.171 -0.142 -0.089
 H          0.039 -0.013  0.017    0.052  0.049 -0.122    0.029  0.127 -0.326
 H          0.028 -0.027 -0.060    0.140  0.107 -0.105    0.164  0.240 -0.099
 H          0.019  0.000  0.010    0.111  0.002  0.073    0.124  0.052  0.098
 O          0.005  0.013 -0.002    0.022  0.193  0.016   -0.075 -0.091  0.019
 C          0.010  0.010 -0.005    0.056  0.045 -0.033   -0.054 -0.028  0.037
 H          0.011  0.024 -0.006    0.095  0.092 -0.057   -0.101 -0.062  0.062
 C         -0.022 -0.002  0.003   -0.076  0.093  0.071   -0.054 -0.040 -0.013
 H         -0.022  0.009  0.002   -0.100  0.135  0.077   -0.042 -0.030 -0.020
 C          0.009 -0.004  0.004   -0.016 -0.007  0.010   -0.005 -0.034  0.015
 O          0.007 -0.015 -0.009    0.016  0.011 -0.009    0.021 -0.047 -0.035
 O          0.003  0.000  0.006    0.011  0.019 -0.004    0.015 -0.023  0.009
 H         -0.008 -0.005  0.006    0.044  0.044 -0.024    0.094  0.022 -0.009
 C          0.018  0.002 -0.020    0.140 -0.059 -0.131    0.024  0.048  0.043
 H          0.031 -0.001 -0.024    0.229 -0.076 -0.162    0.004  0.037  0.053
 O          0.027 -0.010 -0.011    0.184 -0.034 -0.070    0.027  0.063 -0.024
 H          0.041  0.009  0.058    0.183  0.073  0.262   -0.027  0.046 -0.112
 C         -0.003  0.001 -0.018   -0.029 -0.141 -0.068    0.064  0.107 -0.015
 H         -0.003 -0.005 -0.017   -0.021 -0.224 -0.053    0.054  0.169 -0.022
 O          0.011  0.008 -0.007   -0.009 -0.130  0.036    0.032  0.143 -0.047
 H          0.005  0.027 -0.006   -0.163  0.002  0.109   -0.032  0.158 -0.016
 C         -0.020  0.006 -0.002   -0.112 -0.007  0.018    0.065 -0.007 -0.039
 H         -0.018  0.022 -0.001   -0.144 -0.002  0.040    0.095  0.015 -0.058
 O         -0.025  0.004  0.005   -0.147 -0.035  0.055    0.055 -0.048 -0.025
 H          0.071  0.004  0.084    0.193 -0.016  0.391   -0.007 -0.031 -0.024
 TransDip  -0.081 -0.020 -0.004    0.017  0.038  0.069   -0.080 -0.058 -0.018

 Mode:                34                     35                     36
 Frequency:       437.70                 454.87                 465.00
 Force Cnst:      0.3119                 0.2730                 0.3718
 Red. Mass:       2.7634                 2.2394                 2.9182
 IR Active:          YES                    YES                    YES
 IR Intens:        3.709                 31.277                  2.937
 Raman Active:       YES                    YES                    YES
               X      Y      Z        X      Y      Z        X      Y      Z
 C          0.007 -0.092  0.107    0.008 -0.003 -0.001   -0.017  0.002  0.055
 H         -0.093 -0.158  0.083    0.023 -0.003  0.003   -0.015  0.005  0.053
 C         -0.036  0.014  0.115    0.005  0.004 -0.007   -0.098  0.053 -0.028
 H         -0.110 -0.069  0.092    0.008  0.010 -0.006   -0.154  0.066 -0.043
 O          0.063  0.089 -0.016    0.000  0.001  0.002   -0.009  0.104 -0.017
 H          0.150 -0.034  0.018   -0.003  0.005 -0.000    0.053  0.020  0.028
 C          0.063  0.104 -0.006   -0.004 -0.000  0.000   -0.149 -0.100 -0.057
 H          0.339  0.305  0.053   -0.020 -0.008 -0.004   -0.313 -0.350 -0.075
 H          0.111 -0.034 -0.341   -0.002  0.000  0.019   -0.182  0.006  0.233
 C         -0.111  0.054  0.036   -0.003  0.002 -0.003    0.042 -0.063 -0.136
 H         -0.154  0.068  0.018   -0.005  0.002 -0.004    0.023 -0.102 -0.136
 C         -0.095  0.031 -0.053   -0.007  0.001 -0.003   -0.067 -0.025 -0.012
 H         -0.086  0.011 -0.085   -0.004 -0.001  0.002   -0.022 -0.068  0.142
 H         -0.131  0.031 -0.095   -0.009  0.000 -0.002   -0.086 -0.047  0.072
 H         -0.037  0.008 -0.034   -0.011  0.001 -0.004   -0.262  0.014 -0.073
 C         -0.006 -0.101 -0.001    0.003 -0.003  0.004    0.097 -0.034  0.093
 H          0.168 -0.028 -0.146    0.006 -0.003  0.011   -0.010 -0.088  0.216
 H         -0.028 -0.292 -0.009    0.004  0.004  0.004    0.194  0.150  0.123
 C          0.026 -0.088  0.010    0.005 -0.006  0.001    0.151 -0.001  0.069
 H          0.013 -0.094 -0.108    0.003 -0.002  0.003    0.167 -0.063 -0.112
 H          0.092  0.021  0.015    0.006 -0.012  0.002    0.308  0.088  0.102
 C          0.071 -0.083  0.006   -0.002  0.003  0.013    0.013  0.001  0.034
 C         -0.075  0.010 -0.021   -0.004 -0.004  0.021   -0.032  0.001  0.046
 C          0.049 -0.006 -0.048   -0.001  0.001  0.007    0.026  0.033 -0.029
 O          0.050  0.040 -0.039    0.046  0.013  0.018    0.052  0.020 -0.033
 O          0.022  0.027 -0.035   -0.005 -0.004 -0.012    0.031  0.022 -0.039
 H          0.097 -0.084  0.030    0.002  0.002  0.019    0.045  0.001  0.048
 H         -0.125  0.039 -0.110   -0.003 -0.008  0.033   -0.057 -0.004  0.059
 H         -0.175  0.037  0.164   -0.007 -0.013  0.017   -0.063 -0.007  0.088
 H         -0.137  0.058 -0.142   -0.006 -0.005  0.013   -0.051 -0.003 -0.018
 O          0.011  0.033  0.001    0.013  0.005  0.035    0.033  0.009 -0.011
 C          0.007  0.000 -0.006    0.014 -0.021  0.066    0.023  0.009 -0.016
 H          0.020  0.006 -0.013    0.020 -0.162  0.071    0.038  0.024 -0.024
 C          0.012  0.031 -0.005   -0.049  0.053 -0.094    0.029  0.011 -0.018
 H          0.005  0.041 -0.002   -0.047  0.196 -0.103    0.025  0.007 -0.015
 C         -0.011  0.005 -0.001   -0.049  0.022 -0.038    0.015  0.015 -0.009
 O         -0.005  0.020  0.011   -0.041  0.070  0.014   -0.008  0.010  0.013
 O         -0.004  0.008 -0.005    0.005 -0.050 -0.059   -0.006  0.008 -0.001
 H          0.008  0.018 -0.013    0.099 -0.036  0.006   -0.075 -0.031  0.015
 C          0.001 -0.025 -0.016    0.055  0.009  0.129   -0.028 -0.010 -0.006
 H          0.011 -0.026 -0.020   -0.021 -0.022  0.160   -0.032  0.002 -0.006
 O         -0.001 -0.009  0.004    0.051  0.017 -0.062   -0.036 -0.022  0.019
 H         -0.009  0.010  0.060    0.006 -0.051 -0.298   -0.011 -0.013  0.063
 C         -0.011 -0.043  0.002   -0.024 -0.002  0.057   -0.013 -0.024  0.017
 H         -0.004 -0.067  0.004   -0.169  0.068  0.122   -0.003 -0.041  0.014
 O         -0.020 -0.050  0.020   -0.073 -0.028  0.027   -0.014 -0.043  0.012
 H         -0.110 -0.015  0.065    0.539 -0.335 -0.271   -0.065 -0.039  0.039
 C         -0.007  0.004 -0.003   -0.051  0.011 -0.113    0.001  0.009  0.005
 H         -0.008  0.009 -0.002   -0.018  0.148 -0.131    0.005  0.014  0.003
 O         -0.012 -0.006  0.007    0.042 -0.058  0.014   -0.004  0.013  0.002
 H         -0.058  0.002 -0.007    0.260 -0.046  0.225   -0.042  0.012 -0.033
 TransDip  -0.025 -0.051  0.023    0.167 -0.044 -0.049   -0.019 -0.047  0.021

 Mode:                37                     38                     39
 Frequency:       469.74                 484.95                 496.61
 Force Cnst:      0.2014                 0.3940                 0.5351
 Red. Mass:       1.5495                 2.8435                 3.6823
 IR Active:          YES                    YES                    YES
 IR Intens:      115.328                 15.820                 12.680
 Raman Active:       YES                    YES                    YES
               X      Y      Z        X      Y      Z        X      Y      Z
 C         -0.016 -0.010 -0.006    0.031  0.028  0.071   -0.064  0.025 -0.005
 H         -0.031 -0.012 -0.011   -0.072  0.024  0.042   -0.115  0.051 -0.021
 C         -0.024  0.005 -0.005    0.069 -0.012  0.155   -0.060 -0.028 -0.006
 H         -0.038  0.007 -0.010    0.112 -0.101  0.168   -0.088 -0.049 -0.015
 O          0.016  0.018  0.007   -0.069 -0.003 -0.074    0.017 -0.022  0.010
 H          0.038 -0.014 -0.000   -0.115  0.072  0.020    0.048 -0.069 -0.010
 C         -0.013  0.017 -0.015    0.112 -0.086  0.081   -0.024  0.004 -0.022
 H          0.009  0.060 -0.014    0.229 -0.281  0.140    0.005  0.063 -0.020
 H         -0.014  0.010 -0.058    0.127 -0.105  0.103   -0.056  0.038 -0.092
 C         -0.007  0.009  0.022    0.024 -0.071 -0.147    0.021  0.005  0.044
 H         -0.007  0.007  0.022    0.006 -0.068 -0.149    0.046  0.002  0.052
 C          0.005 -0.011  0.001   -0.059  0.067 -0.016    0.058 -0.023  0.027
 H          0.014 -0.026 -0.009   -0.109  0.156  0.057    0.057 -0.028 -0.013
 H         -0.017 -0.011 -0.030    0.082  0.061  0.195    0.043 -0.018 -0.021
 H          0.032 -0.032  0.010   -0.243  0.206 -0.080    0.121 -0.052  0.047
 C          0.011 -0.019  0.004   -0.041  0.053 -0.014   -0.019  0.037 -0.028
 H          0.040 -0.003 -0.036   -0.186 -0.016  0.145   -0.042  0.045 -0.080
 H          0.006 -0.068  0.002    0.016  0.267  0.005   -0.036 -0.015 -0.033
 C          0.007 -0.018  0.004   -0.006  0.083  0.011   -0.037  0.059 -0.003
 H          0.010 -0.024 -0.004   -0.021  0.093 -0.045   -0.018  0.030 -0.007
 H          0.015 -0.017  0.006    0.000  0.159  0.003   -0.058  0.095 -0.014
 C         -0.005 -0.002 -0.018    0.053 -0.093 -0.044   -0.016 -0.076 -0.064
 C          0.014  0.006 -0.027   -0.019  0.016 -0.097    0.029  0.018 -0.116
 C         -0.011  0.024  0.008    0.031 -0.070  0.006    0.021 -0.049  0.075
 O         -0.024 -0.009 -0.002   -0.072  0.006  0.015   -0.088 -0.029  0.072
 O         -0.011  0.043  0.030    0.017  0.032  0.026    0.096  0.099  0.037
 H          0.020  0.002 -0.026   -0.033 -0.090 -0.076   -0.070 -0.066 -0.108
 H          0.022  0.011 -0.042   -0.054  0.065 -0.241    0.059  0.064 -0.247
 H          0.027  0.018 -0.037   -0.058  0.097  0.044    0.065  0.095 -0.095
 H          0.021  0.009 -0.000   -0.042  0.062 -0.104    0.044  0.065  0.004
 O          0.024 -0.011 -0.037   -0.016  0.015 -0.003    0.109  0.011 -0.040
 C          0.025  0.038 -0.052   -0.014 -0.007 -0.000    0.096  0.028 -0.008
 H          0.027  0.118 -0.058   -0.021 -0.001  0.003    0.121 -0.013 -0.018
 C          0.026 -0.040  0.047    0.021  0.013  0.026    0.093  0.047 -0.095
 H          0.043 -0.123  0.043    0.039  0.001  0.018    0.158  0.121 -0.128
 C          0.065  0.012  0.003   -0.008 -0.012  0.009    0.068  0.070 -0.056
 O          0.014 -0.045 -0.005    0.007 -0.006 -0.003   -0.039  0.033  0.036
 O          0.000  0.021  0.030    0.000  0.004  0.006   -0.007 -0.003 -0.027
 H         -0.207 -0.091  0.063    0.038  0.033 -0.020   -0.338 -0.227  0.123
 C         -0.040  0.032 -0.048   -0.001 -0.004 -0.009   -0.070  0.001  0.079
 H         -0.020  0.056 -0.062    0.006 -0.013 -0.012   -0.150  0.033  0.108
 O         -0.037 -0.008  0.038   -0.003  0.013  0.005   -0.106 -0.076  0.025
 H          0.049 -0.109 -0.222   -0.010 -0.014 -0.081   -0.035 -0.031  0.208
 C         -0.030 -0.002 -0.005   -0.000 -0.002 -0.011   -0.036 -0.025  0.085
 H          0.006 -0.025 -0.020    0.009 -0.008 -0.014   -0.105 -0.015  0.120
 O         -0.001 -0.003  0.008   -0.009  0.010  0.008   -0.032 -0.107  0.018
 H          0.698 -0.261 -0.339    0.202 -0.060 -0.098   -0.364 -0.061  0.190
 C         -0.015 -0.028  0.058    0.008 -0.012  0.005   -0.001  0.028 -0.062
 H         -0.030 -0.082  0.072   -0.001 -0.042  0.011    0.011  0.077 -0.074
 O         -0.035  0.023 -0.004   -0.005 -0.020 -0.003    0.052 -0.006 -0.000
 H          0.252 -0.020  0.109    0.065 -0.021  0.050   -0.109  0.012 -0.083
 TransDip   0.272 -0.142 -0.155    0.127 -0.004 -0.007   -0.112  0.005  0.022

 Mode:                40                     41                     42
 Frequency:       526.37                 543.34                 560.44
 Force Cnst:      0.4666                 0.5593                 0.7506
 Red. Mass:       2.8583                 3.2154                 4.0560
 IR Active:          YES                    YES                    YES
 IR Intens:       52.731                  9.183                  4.028
 Raman Active:       YES                    YES                    YES
               X      Y      Z        X      Y      Z        X      Y      Z
 C         -0.019  0.036  0.040   -0.067 -0.071 -0.076   -0.003  0.019 -0.003
 H         -0.013  0.115  0.037   -0.148 -0.238 -0.086   -0.069  0.058 -0.023
 C         -0.048 -0.046 -0.073   -0.081  0.058  0.093    0.007 -0.029  0.026
 H         -0.116 -0.059 -0.095   -0.063  0.073  0.100    0.013 -0.058  0.027
 O          0.020 -0.090  0.028    0.002  0.195 -0.026   -0.005 -0.047 -0.006
 H          0.024 -0.100 -0.013    0.105  0.051 -0.004   -0.019 -0.028 -0.010
 C         -0.080  0.013 -0.050    0.014 -0.013  0.006    0.009  0.005  0.002
 H         -0.166  0.077 -0.084    0.148 -0.065  0.054    0.081  0.040  0.019
 H         -0.109  0.060 -0.029   -0.006  0.001 -0.068    0.023 -0.031 -0.079
 C         -0.013  0.036  0.046    0.064 -0.051 -0.024   -0.038  0.019 -0.020
 H         -0.013  0.029  0.046    0.112 -0.060 -0.004   -0.094  0.024 -0.040
 C          0.004 -0.014 -0.003    0.085 -0.034  0.054   -0.086  0.026 -0.047
 H          0.026 -0.051 -0.020    0.075 -0.019  0.048   -0.064  0.000  0.006
 H         -0.052 -0.012 -0.088    0.114 -0.036  0.099   -0.112  0.017 -0.034
 H          0.065 -0.073  0.019    0.066  0.003  0.046   -0.141  0.027 -0.063
 C          0.007  0.016  0.002   -0.004 -0.001 -0.019    0.062 -0.065  0.056
 H          0.019  0.054 -0.141   -0.043 -0.075  0.249    0.129 -0.012 -0.104
 H          0.014 -0.124  0.004   -0.052  0.250 -0.033    0.130 -0.218  0.077
 C          0.024  0.087  0.036   -0.078 -0.158 -0.085    0.086 -0.005  0.060
 H          0.039  0.038 -0.094   -0.067 -0.123  0.172    0.095 -0.055 -0.119
 H          0.096  0.198  0.042   -0.235 -0.338 -0.106    0.249  0.064  0.096
 C          0.046 -0.018 -0.009   -0.016  0.079 -0.023    0.024  0.140 -0.064
 C         -0.005  0.004 -0.040    0.019 -0.002 -0.030    0.033  0.018 -0.130
 C          0.075 -0.025  0.000    0.003  0.068  0.039   -0.029  0.130  0.075
 O         -0.079 -0.012 -0.022   -0.051 -0.051 -0.002   -0.105 -0.088  0.005
 O          0.130 -0.012 -0.015    0.084 -0.033  0.015    0.029 -0.018  0.077
 H          0.008 -0.014 -0.032    0.088  0.085 -0.020    0.172  0.164 -0.131
 H         -0.033  0.018 -0.081    0.069 -0.033  0.063    0.045 -0.016 -0.034
 H         -0.038  0.027  0.036    0.041 -0.067 -0.129    0.047 -0.027 -0.201
 H         -0.027  0.019 -0.084    0.032 -0.012 -0.006    0.046 -0.014 -0.147
 O         -0.019  0.089  0.006    0.018  0.050 -0.010    0.017 -0.115 -0.027
 C         -0.051 -0.057  0.034   -0.002 -0.031  0.036    0.040 -0.069  0.052
 H         -0.041 -0.077  0.032    0.004 -0.075  0.037   -0.004 -0.201  0.080
 C          0.104  0.058  0.059    0.071  0.015  0.028    0.035 -0.095  0.018
 H          0.127  0.044  0.053    0.102  0.015  0.016    0.128 -0.124 -0.024
 C         -0.103 -0.064  0.037   -0.056 -0.024  0.009   -0.009  0.013 -0.036
 O          0.011  0.026  0.007   -0.007  0.026  0.010   -0.027  0.062  0.053
 O         -0.022 -0.001  0.001   -0.018 -0.011 -0.009   -0.024  0.005 -0.044
 H          0.498  0.347 -0.226    0.308  0.198 -0.132   -0.066 -0.015 -0.042
 C         -0.011 -0.066 -0.023   -0.006 -0.039  0.016    0.069 -0.036  0.074
 H          0.008 -0.139 -0.023   -0.012 -0.102  0.025    0.081 -0.140  0.081
 O         -0.034  0.030  0.023   -0.024  0.001  0.007    0.097 -0.003 -0.061
 H         -0.101  0.010 -0.079   -0.056  0.002 -0.009    0.019  0.024 -0.025
 C          0.016 -0.011 -0.050   -0.011  0.001 -0.030   -0.096  0.017 -0.058
 H          0.076 -0.039 -0.076   -0.011 -0.000 -0.029   -0.212  0.054 -0.001
 O         -0.031  0.045  0.024   -0.004  0.032  0.008    0.045  0.055 -0.007
 H          0.250 -0.010 -0.119    0.059  0.057 -0.027   -0.080  0.245  0.044
 C          0.051 -0.006  0.014    0.007 -0.007 -0.001   -0.121 -0.010  0.014
 H          0.030 -0.096  0.028   -0.024 -0.062  0.018   -0.252 -0.050  0.093
 O         -0.012 -0.048 -0.010    0.005 -0.016 -0.005   -0.021  0.106  0.038
 H          0.033 -0.032  0.072    0.012 -0.013  0.009   -0.022  0.056 -0.106
 TransDip   0.202  0.023 -0.112    0.078 -0.054 -0.020   -0.058 -0.000 -0.029

 Mode:                43                     44                     45
 Frequency:       569.38                 593.32                 607.58
 Force Cnst:      1.0255                 0.4516                 0.4568
 Red. Mass:       5.3686                 2.1772                 2.1001
 IR Active:          YES                    YES                    YES
 IR Intens:       30.201                 62.717                 15.988
 Raman Active:       YES                    YES                    YES
               X      Y      Z        X      Y      Z        X      Y      Z
 C          0.007  0.013 -0.013   -0.009  0.015 -0.032    0.013 -0.006  0.021
 H         -0.014  0.032 -0.020   -0.031  0.024 -0.038    0.037  0.001  0.026
 C          0.030 -0.013  0.018    0.022 -0.009  0.024    0.005  0.006 -0.017
 H          0.056 -0.023  0.025    0.060 -0.016  0.035   -0.007  0.012 -0.020
 O         -0.006 -0.032 -0.006   -0.004 -0.018 -0.006    0.001  0.000  0.003
 H         -0.031  0.003 -0.002   -0.021  0.005 -0.004   -0.003  0.006  0.005
 C          0.025  0.003  0.014    0.030 -0.001  0.019   -0.005  0.001 -0.004
 H          0.075  0.022  0.027    0.095  0.016  0.036   -0.048 -0.011 -0.015
 H          0.045 -0.035 -0.036    0.044 -0.034 -0.044   -0.006  0.010  0.039
 C         -0.029  0.012 -0.017   -0.016  0.005 -0.013    0.004 -0.002  0.006
 H         -0.073  0.018 -0.033   -0.050  0.012 -0.026    0.017 -0.004  0.011
 C         -0.066  0.023 -0.037   -0.044  0.017 -0.025    0.016 -0.005  0.009
 H         -0.054  0.011  0.003   -0.038  0.012  0.005    0.010  0.002 -0.007
 H         -0.077  0.017 -0.017   -0.046  0.012 -0.002    0.022 -0.002  0.001
 H         -0.112  0.031 -0.051   -0.083  0.029 -0.037    0.034 -0.008  0.014
 C          0.045 -0.051  0.042    0.034 -0.036  0.031   -0.021  0.019 -0.017
 H          0.099 -0.015 -0.062    0.071 -0.010 -0.048   -0.039  0.009  0.012
 H          0.093 -0.153  0.057    0.073 -0.112  0.043   -0.038  0.048 -0.022
 C          0.060 -0.018  0.037    0.038 -0.017  0.024   -0.015  0.019 -0.007
 H          0.064 -0.045 -0.071    0.044 -0.039 -0.041   -0.022  0.034  0.016
 H          0.171  0.006  0.064    0.116 -0.019  0.045   -0.051  0.029 -0.018
 C         -0.016  0.114 -0.027   -0.046  0.074 -0.030    0.011 -0.067  0.018
 C          0.015  0.009 -0.038    0.013  0.007 -0.049   -0.008 -0.005  0.036
 C         -0.043  0.073  0.015   -0.048  0.042  0.057    0.001 -0.022 -0.036
 O         -0.022 -0.039 -0.014   -0.013 -0.045  0.045    0.032  0.037 -0.017
 O         -0.047 -0.080  0.046   -0.002 -0.034  0.004   -0.048  0.071  0.007
 H          0.064  0.120 -0.043    0.006  0.082 -0.052   -0.022 -0.071  0.028
 H          0.024 -0.030  0.074    0.054 -0.016  0.020   -0.025  0.019 -0.033
 H          0.042 -0.041 -0.133    0.066 -0.023 -0.163   -0.028  0.030  0.103
 H          0.038 -0.039 -0.047    0.047 -0.018  0.015   -0.023  0.019  0.028
 O         -0.007  0.264 -0.029    0.022 -0.027  0.028    0.076 -0.010 -0.050
 C         -0.003  0.126  0.096   -0.007  0.048 -0.093    0.077  0.056  0.010
 H         -0.026  0.092  0.111    0.046  0.173 -0.124    0.078  0.036  0.011
 C         -0.037  0.032  0.118   -0.029  0.025 -0.083    0.011 -0.083  0.021
 H         -0.089  0.050  0.141   -0.035  0.099 -0.084    0.014 -0.152  0.022
 C          0.007  0.071  0.012   -0.003 -0.034  0.029    0.003  0.028 -0.006
 O         -0.019 -0.056 -0.136    0.014 -0.043  0.000   -0.036 -0.011 -0.011
 O          0.082 -0.085  0.015   -0.042 -0.006  0.052   -0.049 -0.054  0.025
 H         -0.009 -0.282  0.345    0.528  0.398 -0.247    0.694  0.398 -0.204
 C         -0.060  0.062  0.077   -0.029  0.073 -0.054   -0.005  0.058  0.044
 H         -0.139 -0.003  0.115   -0.038  0.244 -0.069   -0.026  0.045  0.054
 O         -0.110 -0.045  0.019   -0.021 -0.004  0.023    0.001 -0.037 -0.013
 H         -0.011 -0.043  0.089    0.074 -0.025  0.012    0.088 -0.047  0.009
 C         -0.030  0.026 -0.007    0.057  0.006  0.089   -0.100  0.019 -0.001
 H         -0.124  0.076  0.034    0.091 -0.009  0.072   -0.213  0.054  0.054
 O          0.061  0.025 -0.029   -0.027 -0.070 -0.001    0.051 -0.002 -0.016
 H         -0.119  0.147  0.055   -0.056 -0.226  0.026   -0.057  0.109  0.032
 C          0.001 -0.130 -0.053    0.041  0.050 -0.027   -0.085 -0.069  0.013
 H         -0.013 -0.277 -0.043    0.142  0.171 -0.092   -0.170 -0.144  0.068
 O          0.137 -0.182 -0.076    0.001 -0.002  0.001    0.029  0.021 -0.003
 H          0.131 -0.166 -0.026   -0.029  0.024  0.047    0.071 -0.030 -0.110
 TransDip  -0.065  0.076  0.145    0.167  0.175 -0.077    0.085  0.090 -0.030

 Mode:                46                     47                     48
 Frequency:       636.42                 665.59                 710.26
 Force Cnst:      0.9358                 0.9593                 0.9499
 Red. Mass:       3.9215                 3.6754                 3.1960
 IR Active:          YES                    YES                    YES
 IR Intens:       16.256                 30.360                 10.802
 Raman Active:       YES                    YES                    YES
               X      Y      Z        X      Y      Z        X      Y      Z
 C          0.021 -0.027  0.065    0.005 -0.004  0.010    0.073 -0.061  0.151
 H         -0.004 -0.046  0.060    0.007 -0.006  0.010    0.119 -0.035  0.161
 C         -0.057 -0.004 -0.014   -0.002  0.001 -0.003    0.015  0.013 -0.046
 H         -0.151 -0.012 -0.043   -0.013  0.001 -0.007   -0.124  0.012 -0.087
 O          0.002  0.027  0.006    0.000  0.002  0.001   -0.002  0.017  0.009
 H          0.045 -0.036 -0.007    0.001  0.000 -0.000   -0.008  0.026  0.016
 C         -0.065  0.007 -0.044   -0.005  0.002 -0.004   -0.028  0.030 -0.039
 H         -0.137 -0.010 -0.063   -0.019 -0.002 -0.008   -0.236 -0.038 -0.093
 H         -0.091  0.059  0.023   -0.006  0.006  0.009   -0.026  0.071  0.181
 C          0.015  0.000  0.011    0.001  0.000  0.001    0.006  0.006  0.003
 H          0.056 -0.015  0.026    0.005 -0.001  0.002    0.050 -0.017  0.021
 C          0.045 -0.021  0.028    0.003 -0.002  0.002    0.033 -0.013  0.022
 H          0.049 -0.032  0.003    0.004 -0.003 -0.000    0.032 -0.015 -0.007
 H          0.028 -0.017 -0.012    0.002 -0.001 -0.002    0.028 -0.007 -0.015
 H          0.087 -0.046  0.042    0.008 -0.004  0.004    0.079 -0.036  0.037
 C         -0.028  0.027 -0.028   -0.003  0.001 -0.003   -0.049  0.015 -0.038
 H         -0.061 -0.004  0.071   -0.004 -0.002  0.010   -0.071 -0.023  0.104
 H         -0.069  0.120 -0.040   -0.008  0.013 -0.004   -0.109  0.146 -0.056
 C         -0.032  0.005 -0.022   -0.003 -0.002 -0.003   -0.031  0.004 -0.013
 H         -0.039  0.024  0.021   -0.004  0.000  0.001   -0.053  0.032 -0.037
 H         -0.102  0.041 -0.044   -0.009  0.003 -0.005   -0.099  0.142 -0.047
 C          0.164  0.016  0.012    0.017  0.008  0.003    0.160 -0.036  0.024
 C          0.017  0.001 -0.045    0.001  0.001  0.011    0.046 -0.006 -0.096
 C          0.092  0.032  0.004    0.011 -0.003 -0.025   -0.079  0.161  0.065
 O         -0.084 -0.025 -0.046   -0.004  0.009 -0.030   -0.007 -0.067  0.017
 O          0.093 -0.034  0.034   -0.028 -0.023  0.029   -0.110 -0.078  0.029
 H          0.230  0.025 -0.015    0.013  0.004  0.015    0.406  0.012 -0.099
 H         -0.081  0.007 -0.063   -0.019 -0.004  0.025   -0.061  0.050 -0.260
 H         -0.112 -0.004  0.151   -0.016 -0.006  0.030   -0.098  0.064  0.193
 H         -0.059  0.017 -0.265   -0.007 -0.008 -0.030   -0.051  0.074 -0.283
 O         -0.130 -0.077  0.061   -0.028  0.091  0.024    0.044  0.024 -0.017
 C         -0.137  0.069 -0.066    0.001 -0.076 -0.143    0.065  0.007  0.028
 H         -0.194  0.172 -0.043    0.055 -0.134 -0.166    0.092 -0.005  0.015
 C         -0.003  0.011  0.025   -0.010  0.040  0.076   -0.115 -0.020 -0.041
 H          0.094  0.109 -0.021   -0.042  0.107  0.087   -0.172 -0.013 -0.020
 C         -0.010  0.034  0.056    0.070 -0.196 -0.049    0.040  0.005 -0.031
 O          0.007 -0.058 -0.096    0.114 -0.026  0.191   -0.006  0.002  0.030
 O          0.055 -0.012  0.078   -0.077  0.095 -0.078   -0.027 -0.009 -0.028
 H          0.004 -0.111  0.237   -0.419  0.155 -0.546    0.047  0.060 -0.103
 C          0.031  0.149  0.004   -0.006  0.076  0.056   -0.011 -0.046 -0.017
 H          0.055  0.363 -0.029   -0.050  0.278  0.050   -0.032 -0.121  0.001
 O          0.108  0.010 -0.053   -0.003 -0.017 -0.015   -0.046 -0.002  0.025
 H          0.189 -0.004 -0.054    0.066 -0.026 -0.003   -0.065  0.003  0.031
 C         -0.054  0.020  0.073   -0.062  0.054  0.068    0.074 -0.012 -0.009
 H         -0.217  0.045  0.156   -0.226  0.148  0.138    0.178 -0.023 -0.064
 O          0.024 -0.091 -0.006    0.034  0.024 -0.035   -0.011  0.034 -0.007
 H         -0.142 -0.106  0.083   -0.082  0.024  0.025    0.018 -0.004 -0.020
 C         -0.084 -0.019 -0.048   -0.060 -0.050 -0.046    0.037  0.024  0.003
 H         -0.116 -0.012 -0.029   -0.085 -0.129 -0.028    0.127  0.129 -0.055
 O          0.031  0.004  0.007    0.071 -0.065 -0.025   -0.007 -0.007 -0.005
 H          0.030 -0.006 -0.021    0.069 -0.066 -0.023   -0.025  0.012  0.034
 TransDip  -0.064  0.099  0.053   -0.007 -0.126 -0.124    0.096  0.041 -0.015

 Mode:                49                     50                     51
 Frequency:       766.68                 785.13                 794.32
 Force Cnst:      1.5681                 0.8041                 1.7557
 Red. Mass:       4.5279                 2.2141                 4.7229
 IR Active:          YES                    YES                    YES
 IR Intens:       17.389                  3.410                 17.922
 Raman Active:       YES                    YES                    YES
               X      Y      Z        X      Y      Z        X      Y      Z
 C          0.023  0.038 -0.039    0.056  0.017 -0.073   -0.024 -0.027 -0.051
 H         -0.048 -0.042 -0.052    0.008 -0.092 -0.075   -0.007  0.004 -0.049
 C         -0.057 -0.023  0.046   -0.067 -0.019  0.056    0.011  0.009 -0.011
 H         -0.047 -0.050  0.047    0.011 -0.038  0.079    0.083  0.038  0.012
 O         -0.003 -0.004 -0.007   -0.007 -0.002 -0.012    0.001  0.007 -0.000
 H          0.039 -0.067 -0.029    0.036 -0.066 -0.030   -0.010  0.024  0.008
 C         -0.057 -0.026 -0.014   -0.081 -0.102 -0.004    0.023 -0.038  0.018
 H          0.092  0.060  0.021    0.219  0.116  0.060    0.071 -0.011  0.030
 H         -0.070 -0.044 -0.193   -0.045 -0.232 -0.366    0.047 -0.083 -0.029
 C         -0.013 -0.008  0.015   -0.065 -0.048  0.072   -0.018 -0.018  0.021
 H          0.003  0.011  0.018    0.005  0.001  0.090   -0.015 -0.018  0.020
 C         -0.010  0.001 -0.002   -0.057  0.008 -0.015   -0.021  0.003 -0.008
 H         -0.007 -0.007 -0.025   -0.118  0.069 -0.190   -0.057  0.048 -0.065
 H         -0.026  0.002 -0.030   -0.018  0.034 -0.095    0.021  0.014 -0.007
 H          0.022 -0.015  0.008    0.126 -0.019  0.041    0.025  0.014  0.005
 C          0.036  0.001 -0.001    0.075  0.085 -0.053    0.005  0.057 -0.014
 H          0.018 -0.013  0.039   -0.017  0.053  0.005   -0.020  0.078 -0.122
 H          0.011  0.043 -0.008   -0.031  0.152 -0.084    0.010 -0.040 -0.012
 C          0.035  0.003 -0.015    0.127  0.091  0.003    0.028  0.052  0.027
 H          0.027  0.052  0.157    0.130  0.199  0.511    0.050  0.035  0.093
 H         -0.072 -0.135 -0.027   -0.267 -0.221 -0.070   -0.015 -0.000  0.019
 C          0.102  0.145 -0.005    0.050 -0.029  0.001   -0.090 -0.172 -0.008
 C          0.025  0.032  0.016    0.007 -0.004  0.030   -0.041 -0.040  0.056
 C          0.110 -0.198 -0.079   -0.016  0.043  0.020   -0.073  0.232  0.045
 O         -0.075  0.048 -0.044    0.000 -0.015  0.007    0.050 -0.050 -0.022
 O         -0.051 -0.012  0.142   -0.022 -0.006 -0.009    0.099 -0.052 -0.090
 H         -0.109  0.081  0.161    0.133 -0.021 -0.002    0.167 -0.103 -0.170
 H         -0.119 -0.081  0.331   -0.009  0.011 -0.014    0.130  0.089 -0.305
 H         -0.081 -0.136  0.014   -0.023  0.014  0.096    0.087  0.157  0.057
 H         -0.003 -0.132 -0.334   -0.013  0.021  0.005   -0.005  0.150  0.470
 O         -0.067 -0.022 -0.013    0.030  0.006 -0.004   -0.126 -0.000  0.037
 C          0.025  0.012  0.024    0.015  0.004  0.002   -0.081 -0.012 -0.006
 H         -0.051 -0.044  0.059    0.043  0.021 -0.011   -0.181 -0.074  0.044
 C         -0.081  0.049  0.036   -0.021 -0.024 -0.021    0.049  0.082  0.075
 H         -0.019  0.114 -0.001   -0.041 -0.033 -0.012    0.043  0.092  0.082
 C          0.268  0.154 -0.118   -0.068 -0.043  0.028    0.269  0.154 -0.109
 O         -0.057 -0.049  0.052    0.015  0.014 -0.009   -0.049 -0.060  0.041
 O         -0.084 -0.048 -0.005    0.018  0.011 -0.007   -0.070 -0.039  0.016
 H          0.221  0.174 -0.177   -0.049 -0.036  0.027    0.151  0.133 -0.135
 C         -0.003 -0.054  0.016   -0.000  0.007 -0.010   -0.000 -0.020  0.041
 H          0.002 -0.167  0.026   -0.010  0.020 -0.008    0.039 -0.060  0.029
 O         -0.004  0.009  0.008   -0.010 -0.003  0.004    0.043  0.013 -0.016
 H         -0.084  0.024  0.008    0.013 -0.007  0.005   -0.044  0.030 -0.018
 C          0.069 -0.030 -0.036    0.002  0.005  0.011   -0.012 -0.018 -0.045
 H          0.144 -0.059 -0.071    0.008  0.010  0.007   -0.033 -0.029 -0.030
 O         -0.020  0.009  0.009    0.003  0.006 -0.006   -0.005 -0.018  0.015
 H          0.022 -0.004 -0.011   -0.006 -0.007 -0.000    0.017  0.050 -0.000
 C          0.029  0.042 -0.027   -0.004 -0.007  0.005    0.010  0.003  0.000
 H          0.085  0.118 -0.063    0.009  0.014 -0.003   -0.044 -0.093  0.035
 O         -0.009 -0.015 -0.001    0.001  0.003 -0.000   -0.000 -0.015 -0.002
 H         -0.060  0.030  0.084    0.010 -0.005 -0.018   -0.020  0.004  0.035
 TransDip   0.122  0.017 -0.053   -0.027 -0.042  0.032    0.056  0.120 -0.028

 Mode:                52                     53                     54
 Frequency:       831.63                 847.89                 861.36
 Force Cnst:      1.4858                 1.1032                 0.8698
 Red. Mass:       3.6463                 2.6044                 1.9896
 IR Active:          YES                    YES                    YES
 IR Intens:        2.274                  6.313                 13.250
 Raman Active:       YES                    YES                    YES
               X      Y      Z        X      Y      Z        X      Y      Z
 C         -0.051 -0.041 -0.141   -0.038 -0.013  0.145   -0.054 -0.079 -0.042
 H         -0.143 -0.001 -0.171    0.038  0.025  0.160   -0.080 -0.102 -0.049
 C         -0.019 -0.008  0.010    0.073  0.020 -0.065    0.007 -0.022 -0.007
 H          0.082  0.041  0.040   -0.073  0.032 -0.108   -0.065  0.048 -0.030
 O          0.004  0.017 -0.001   -0.011  0.021  0.006   -0.014  0.063 -0.000
 H          0.036 -0.030 -0.012   -0.087  0.136  0.049    0.011  0.029  0.008
 C          0.029  0.000  0.012    0.066 -0.068 -0.020    0.078 -0.091 -0.046
 H          0.068 -0.089  0.034   -0.162 -0.095 -0.084   -0.094 -0.317 -0.068
 H         -0.025  0.079  0.006    0.182 -0.186  0.243    0.082 -0.041  0.242
 C          0.026  0.011 -0.039   -0.051 -0.022  0.093   -0.017  0.007  0.042
 H         -0.075 -0.043 -0.068    0.102 -0.069  0.145   -0.023 -0.201  0.054
 C          0.032 -0.009  0.004   -0.085  0.019 -0.011   -0.034  0.007  0.004
 H          0.047 -0.012  0.113   -0.173  0.104 -0.298   -0.088  0.066 -0.135
 H          0.042 -0.024  0.095   -0.024  0.071 -0.190    0.012  0.039 -0.092
 H         -0.103  0.037 -0.039    0.238 -0.056  0.089    0.125 -0.035  0.053
 C         -0.058  0.051  0.046    0.075  0.056 -0.061   -0.017  0.167  0.024
 H         -0.051  0.151 -0.363    0.160  0.019  0.172    0.141  0.314 -0.441
 H          0.089 -0.318  0.089   -0.068  0.209 -0.103    0.057 -0.338  0.043
 C         -0.037  0.052  0.044    0.027 -0.065 -0.016   -0.026 -0.008  0.031
 H         -0.042  0.019 -0.142    0.149 -0.220  0.096    0.082 -0.188 -0.064
 H          0.207  0.001  0.114   -0.128  0.082 -0.074    0.163 -0.020  0.084
 C          0.048 -0.098 -0.048   -0.108  0.007  0.002    0.056  0.030  0.009
 C         -0.009 -0.017  0.150   -0.020 -0.000 -0.037    0.023  0.015 -0.013
 C          0.010  0.095 -0.086   -0.009  0.010 -0.073    0.015 -0.047  0.030
 O         -0.037  0.006 -0.156   -0.004  0.023 -0.089   -0.000 -0.004  0.056
 O         -0.026 -0.068  0.237    0.008 -0.026  0.130   -0.002  0.022 -0.064
 H          0.209 -0.083 -0.048   -0.183  0.008 -0.023    0.102  0.005  0.112
 H         -0.011  0.045 -0.025    0.040 -0.002 -0.031   -0.048 -0.027  0.101
 H         -0.023  0.087  0.276    0.053  0.003 -0.153   -0.041 -0.053  0.020
 H         -0.032  0.062  0.208    0.018 -0.003  0.083   -0.000 -0.044 -0.179
 O          0.044 -0.023 -0.031    0.011 -0.016 -0.014   -0.005  0.007  0.007
 C          0.043 -0.005 -0.009    0.009 -0.020 -0.022   -0.005  0.012  0.014
 H          0.072  0.009 -0.024    0.017 -0.030 -0.026   -0.011  0.020  0.017
 C          0.001 -0.013  0.006    0.055  0.012  0.023   -0.026 -0.006 -0.014
 H          0.177  0.088 -0.084    0.169  0.068 -0.033   -0.083 -0.035  0.014
 C         -0.067 -0.025  0.026   -0.019  0.005  0.006    0.008 -0.004 -0.001
 O          0.002  0.020 -0.016   -0.007  0.009 -0.012    0.005 -0.005  0.006
 O          0.018  0.009  0.009    0.010  0.005  0.023   -0.005 -0.003 -0.014
 H         -0.001 -0.023  0.060    0.018 -0.005  0.051   -0.011  0.001 -0.027
 C          0.003 -0.011 -0.015    0.003 -0.009  0.001   -0.002  0.006 -0.001
 H         -0.021  0.004 -0.007   -0.002  0.012  0.000    0.001 -0.007 -0.001
 O         -0.024 -0.003  0.010   -0.005 -0.001  0.001    0.003  0.000 -0.001
 H         -0.013 -0.005  0.011   -0.014  0.001  0.001    0.010 -0.001 -0.001
 C          0.041  0.006  0.022    0.007  0.007  0.006   -0.005 -0.003 -0.003
 H          0.044 -0.005  0.020   -0.018  0.001  0.020    0.010 -0.001 -0.011
 O         -0.012  0.003  0.000   -0.009 -0.007  0.006    0.004  0.003 -0.002
 H         -0.025 -0.070  0.012   -0.010 -0.032  0.009    0.007  0.017 -0.005
 C         -0.000  0.051 -0.061    0.005  0.037 -0.041   -0.002 -0.019  0.023
 H          0.065  0.168 -0.103    0.014  0.061 -0.047   -0.008 -0.032  0.026
 O          0.003 -0.000  0.003    0.003 -0.001  0.002   -0.002  0.001 -0.001
 H         -0.058  0.043  0.072   -0.044  0.032  0.057    0.025 -0.018 -0.031
 TransDip  -0.033  0.026 -0.023   -0.015  0.054 -0.058    0.034 -0.111  0.015

 Mode:                55                     56                     57
 Frequency:       904.44                 919.88                 934.76
 Force Cnst:      2.1297                 0.8667                 0.8789
 Red. Mass:       4.4188                 1.7385                 1.7073
 IR Active:          YES                    YES                    YES
 IR Intens:       14.507                  1.108                  0.369
 Raman Active:       YES                    YES                    YES
               X      Y      Z        X      Y      Z        X      Y      Z
 C          0.030 -0.026 -0.002    0.071 -0.069  0.038   -0.052 -0.037 -0.010
 H          0.034 -0.102  0.005    0.061 -0.315  0.053   -0.009  0.123 -0.009
 C         -0.015 -0.003  0.015   -0.039  0.011  0.028    0.002  0.001 -0.086
 H         -0.034 -0.010  0.008   -0.162 -0.039 -0.015    0.048  0.032 -0.067
 O          0.001 -0.002 -0.002    0.011 -0.025 -0.006    0.004  0.013  0.019
 H          0.022 -0.033 -0.010    0.054 -0.091 -0.018    0.010  0.004  0.008
 C          0.000  0.016 -0.009    0.035  0.097 -0.018   -0.015  0.078  0.092
 H         -0.028 -0.037 -0.011   -0.175 -0.081 -0.057    0.002  0.351  0.061
 H         -0.025  0.061  0.034   -0.028  0.238  0.234    0.036 -0.034 -0.094
 C          0.000 -0.002 -0.011   -0.009 -0.035 -0.023   -0.043 -0.090 -0.023
 H         -0.052 -0.044 -0.026   -0.162 -0.159 -0.067   -0.065  0.162 -0.050
 C          0.013 -0.007  0.000    0.020 -0.034 -0.011    0.001 -0.102 -0.013
 H          0.014 -0.001  0.039   -0.035  0.061  0.053   -0.247  0.258 -0.125
 H          0.024 -0.012  0.042    0.147 -0.039  0.172    0.435 -0.073  0.388
 H         -0.037  0.015 -0.015   -0.103  0.087 -0.054   -0.058  0.236 -0.048
 C         -0.027  0.015  0.012   -0.070  0.018  0.018    0.019  0.060 -0.070
 H         -0.032  0.041 -0.102   -0.107  0.063 -0.204   -0.112  0.019 -0.021
 H         -0.033 -0.089  0.009   -0.170 -0.185 -0.019    0.114  0.144 -0.037
 C          0.021  0.022  0.001    0.102  0.058 -0.006    0.018 -0.021  0.069
 H         -0.003  0.074  0.077    0.046  0.211  0.336    0.145 -0.233 -0.050
 H         -0.012 -0.072  0.003   -0.121 -0.231 -0.031    0.119  0.115  0.079
 C          0.005  0.012  0.018   -0.069  0.008  0.031    0.015  0.005  0.001
 C          0.010  0.011 -0.027   -0.022  0.019 -0.063    0.015  0.013 -0.001
 C         -0.032 -0.013  0.007   -0.021  0.004 -0.022    0.001 -0.011  0.003
 O          0.012 -0.002  0.026    0.009  0.009 -0.021   -0.001 -0.001  0.009
 O         -0.038 -0.002 -0.032    0.005 -0.005  0.023    0.002  0.003 -0.005
 H          0.021 -0.003  0.078   -0.059 -0.023  0.157    0.067 -0.010  0.079
 H         -0.014 -0.018  0.051    0.054 -0.037  0.094   -0.032 -0.015  0.077
 H         -0.008 -0.039 -0.049    0.063 -0.068 -0.284   -0.024 -0.035  0.011
 H          0.009 -0.032 -0.099    0.045 -0.066  0.016    0.002 -0.030 -0.108
 O          0.025  0.018 -0.002   -0.002 -0.005 -0.002    0.000  0.001  0.001
 C          0.043 -0.206 -0.274   -0.008  0.016  0.025   -0.001 -0.001 -0.002
 H          0.243 -0.413 -0.368   -0.033  0.031  0.037    0.001 -0.001 -0.003
 C          0.001  0.060  0.049    0.031 -0.002  0.008   -0.004  0.000 -0.002
 H         -0.082  0.088  0.081    0.063 -0.003 -0.006   -0.008  0.000 -0.000
 C         -0.011  0.088 -0.061    0.000 -0.007  0.007    0.001  0.001 -0.001
 O         -0.080  0.054 -0.068    0.007 -0.005  0.006   -0.000  0.000 -0.000
 O          0.062  0.038  0.240   -0.005 -0.003 -0.021    0.000  0.000  0.001
 H          0.124  0.039  0.300   -0.010 -0.004 -0.023    0.000  0.000  0.001
 C          0.038 -0.145  0.039   -0.005  0.018 -0.000    0.000 -0.002 -0.000
 H          0.019  0.098  0.016   -0.000 -0.006  0.000    0.000  0.000 -0.000
 O         -0.005 -0.007  0.002    0.002  0.001 -0.001    0.000 -0.000  0.000
 H         -0.283  0.042 -0.013    0.036 -0.005  0.001   -0.004  0.001 -0.000
 C         -0.018 -0.026  0.097   -0.004  0.011 -0.019   -0.000 -0.002  0.002
 H         -0.108  0.093  0.121   -0.010 -0.007 -0.012    0.001  0.000  0.001
 O          0.006  0.105 -0.048   -0.004 -0.023  0.012    0.001  0.003 -0.001
 H         -0.010 -0.006 -0.035    0.004  0.002  0.007    0.000  0.001 -0.001
 C         -0.038 -0.002 -0.010    0.014  0.015 -0.012   -0.002 -0.003  0.003
 H         -0.030 -0.061 -0.011    0.001  0.007 -0.004   -0.000 -0.003  0.003
 O          0.018 -0.020 -0.006   -0.001  0.002  0.000   -0.000 -0.000  0.000
 H          0.020 -0.021 -0.008   -0.024  0.019  0.030    0.005 -0.004 -0.007
 TransDip  -0.086 -0.073 -0.047   -0.034  0.003  0.001   -0.012 -0.004 -0.015

 Mode:                58                     59                     60
 Frequency:       963.67                 977.58                 982.68
 Force Cnst:      1.1568                 1.8590                 0.8500
 Red. Mass:       2.1142                 3.3016                 1.4940
 IR Active:          YES                    YES                    YES
 IR Intens:       15.888                 66.482                  8.226
 Raman Active:       YES                    YES                    YES
               X      Y      Z        X      Y      Z        X      Y      Z
 C         -0.069  0.066 -0.031    0.034 -0.025  0.049    0.051 -0.075 -0.039
 H         -0.257  0.033 -0.085    0.124 -0.046  0.077    0.002  0.007 -0.057
 C         -0.045  0.023  0.022    0.024 -0.007 -0.019    0.011 -0.015  0.040
 H         -0.178 -0.034 -0.026    0.042  0.006 -0.010    0.100  0.014  0.067
 O          0.010 -0.044 -0.008   -0.005  0.018  0.004    0.002  0.011 -0.001
 H          0.030 -0.076 -0.005   -0.024  0.047  0.008    0.029 -0.028 -0.012
 C          0.097  0.116 -0.010   -0.039 -0.061  0.003   -0.025  0.043 -0.019
 H         -0.185 -0.130 -0.061    0.050  0.065  0.013    0.022 -0.025  0.003
 H          0.019  0.304  0.348    0.021 -0.177 -0.129   -0.080  0.120 -0.037
 C          0.031 -0.058  0.023   -0.035  0.031 -0.007    0.037 -0.008 -0.028
 H          0.127 -0.227  0.071   -0.179  0.113 -0.065    0.362 -0.023  0.090
 C         -0.085 -0.015 -0.021    0.062 -0.002  0.002   -0.054  0.022  0.042
 H         -0.216  0.146 -0.262    0.130 -0.073  0.205   -0.074  0.006 -0.256
 H          0.107  0.038 -0.045   -0.023 -0.043  0.103   -0.066  0.076 -0.255
 H          0.134  0.029  0.040   -0.151  0.023 -0.060    0.322 -0.136  0.159
 C          0.028 -0.070  0.008   -0.013  0.047  0.002   -0.045 -0.029 -0.062
 H          0.024 -0.104  0.133    0.052  0.083 -0.081   -0.293 -0.105  0.032
 H         -0.056  0.030 -0.018   -0.044 -0.051 -0.009    0.146  0.163  0.003
 C          0.036  0.003 -0.028    0.000 -0.013 -0.005   -0.010  0.029  0.097
 H          0.026  0.045  0.116    0.018 -0.033  0.015   -0.051  0.040 -0.151
 H         -0.108 -0.081 -0.058    0.001  0.001 -0.005    0.174  0.135  0.133
 C          0.040  0.011 -0.072   -0.054 -0.007  0.035   -0.012 -0.019 -0.000
 C          0.002 -0.022  0.083   -0.044 -0.003 -0.045   -0.038  0.034 -0.017
 C          0.040 -0.005  0.017    0.049  0.020 -0.018    0.003  0.008 -0.003
 O         -0.015 -0.007  0.013   -0.007  0.011 -0.042    0.000  0.001 -0.007
 O          0.031  0.016 -0.010    0.098  0.029  0.037    0.008  0.001  0.005
 H          0.013  0.051 -0.236   -0.072 -0.012  0.046    0.115 -0.067  0.226
 H         -0.017  0.041 -0.087    0.092 -0.007 -0.031    0.068 -0.045  0.206
 H         -0.025  0.087  0.238    0.082 -0.002 -0.238    0.065 -0.087 -0.297
 H         -0.039  0.079  0.115    0.031 -0.010  0.177    0.058 -0.096  0.080
 O          0.002  0.007  0.008    0.007  0.010  0.015    0.000  0.000  0.001
 C         -0.003  0.012  0.004   -0.023  0.049  0.034   -0.001  0.005  0.004
 H          0.004  0.059 -0.002   -0.041  0.239  0.033   -0.004  0.024  0.004
 C         -0.059  0.002 -0.036   -0.097  0.010 -0.081   -0.007  0.001 -0.006
 H         -0.047  0.050 -0.044    0.039  0.184 -0.150    0.007  0.017 -0.014
 C          0.007  0.004  0.002    0.021  0.011  0.020    0.002  0.001  0.002
 O          0.001 -0.003  0.001    0.007 -0.012  0.007    0.001 -0.001  0.001
 O         -0.004 -0.002 -0.009   -0.017 -0.009 -0.049   -0.002 -0.001 -0.005
 H          0.001 -0.002 -0.005    0.002 -0.014 -0.020    0.000 -0.002 -0.001
 C          0.006 -0.026 -0.017    0.014 -0.075 -0.061    0.001 -0.007 -0.006
 H         -0.005 -0.007 -0.013   -0.014 -0.032 -0.049   -0.001 -0.004 -0.005
 O          0.000 -0.000  0.005    0.006  0.000  0.013    0.001 -0.000  0.001
 H         -0.058  0.010 -0.001   -0.171  0.030 -0.005   -0.016  0.003 -0.000
 C          0.025 -0.036  0.053    0.076 -0.100  0.162    0.007 -0.009  0.016
 H          0.065 -0.021  0.027    0.166 -0.083  0.105    0.015 -0.008  0.011
 O          0.012  0.053 -0.030    0.030  0.146 -0.083    0.003  0.014 -0.008
 H         -0.025 -0.052 -0.005   -0.091 -0.212  0.001   -0.009 -0.022  0.000
 C         -0.048 -0.053  0.031   -0.143 -0.129  0.058   -0.014 -0.010  0.005
 H         -0.008  0.004  0.007   -0.032  0.035 -0.007   -0.003  0.005 -0.002
 O         -0.003  0.002  0.008   -0.008  0.008  0.025   -0.000  0.000  0.002
 H          0.083 -0.068 -0.123    0.217 -0.178 -0.324    0.019 -0.015 -0.028
 TransDip  -0.109 -0.065  0.012   -0.119 -0.230  0.034    0.060 -0.065  0.024

 Mode:                61                     62                     63
 Frequency:      1001.14                1024.45                1026.73
 Force Cnst:      1.4026                 1.8463                 1.3850
 Red. Mass:       2.3752                 2.9860                 2.2300
 IR Active:          YES                    YES                    YES
 IR Intens:       43.173                135.541                 18.700
 Raman Active:       YES                    YES                    YES
               X      Y      Z        X      Y      Z        X      Y      Z
 C          0.088  0.070  0.043   -0.005 -0.023  0.016   -0.096 -0.003  0.006
 H          0.091  0.042  0.049   -0.076  0.037 -0.010   -0.289  0.088 -0.057
 C          0.035  0.065  0.129    0.009 -0.029 -0.018    0.053  0.114  0.036
 H          0.144  0.008  0.160   -0.047 -0.028 -0.034    0.035  0.061  0.025
 O          0.019 -0.066 -0.027   -0.006  0.023  0.008    0.030 -0.074 -0.024
 H         -0.056  0.041 -0.000    0.001  0.014  0.007   -0.126  0.152  0.046
 C         -0.109  0.036 -0.089    0.013 -0.009  0.001   -0.008  0.011 -0.037
 H          0.015 -0.128 -0.031   -0.048  0.037 -0.023   -0.027 -0.049 -0.034
 H         -0.192  0.146 -0.126    0.049 -0.055  0.035    0.123 -0.151  0.090
 C         -0.085  0.002 -0.080   -0.006  0.008  0.011   -0.076  0.027 -0.039
 H         -0.037 -0.173 -0.049   -0.049  0.055 -0.009   -0.113  0.020 -0.054
 C          0.029 -0.078  0.084    0.021  0.018 -0.009    0.078  0.041  0.045
 H         -0.110  0.097 -0.161    0.080 -0.055  0.100    0.247 -0.191  0.206
 H          0.254 -0.023  0.086   -0.070 -0.006 -0.001   -0.180  0.001 -0.090
 H          0.265 -0.019  0.150   -0.079 -0.008 -0.037    0.005 -0.137  0.035
 C         -0.003  0.093 -0.011   -0.029 -0.003 -0.030   -0.084 -0.003 -0.094
 H          0.245  0.171 -0.111   -0.109 -0.026 -0.005   -0.283 -0.060 -0.037
 H          0.109 -0.074  0.021   -0.114  0.037 -0.057   -0.253  0.101 -0.148
 C         -0.012 -0.111 -0.002    0.034 -0.003  0.027    0.115 -0.047  0.077
 H         -0.007 -0.138 -0.117    0.084 -0.069  0.066    0.296 -0.292  0.204
 H          0.173 -0.109  0.048   -0.019  0.033  0.008    0.024 -0.052  0.051
 C         -0.002  0.038 -0.011    0.011  0.020 -0.038    0.020 -0.006 -0.066
 C         -0.046 -0.039  0.008   -0.049 -0.005  0.019    0.022  0.027  0.047
 C          0.048 -0.004  0.010    0.070 -0.006  0.013   -0.024 -0.007  0.003
 O         -0.009  0.002 -0.005   -0.014  0.001 -0.003   -0.001 -0.006  0.017
 O         -0.020 -0.002 -0.006    0.018  0.003 -0.000   -0.008  0.000  0.003
 H         -0.129  0.091 -0.268    0.082  0.030 -0.061    0.065 -0.018  0.001
 H          0.092  0.042 -0.210    0.091  0.005  0.000   -0.069 -0.012  0.156
 H          0.067  0.120 -0.009    0.075  0.035 -0.130   -0.058 -0.041  0.103
 H         -0.011  0.087  0.306    0.018  0.011  0.253   -0.003 -0.034 -0.124
 O         -0.010 -0.003 -0.003   -0.026 -0.010 -0.006    0.015  0.024  0.022
 C          0.023 -0.005 -0.003    0.062 -0.078  0.006   -0.043  0.008 -0.011
 H          0.028 -0.037 -0.005    0.078 -0.433  0.016   -0.044  0.043 -0.010
 C         -0.009 -0.005  0.005   -0.077  0.055 -0.031    0.034 -0.019 -0.038
 H         -0.045 -0.020  0.020   -0.095  0.182 -0.034    0.030 -0.027 -0.034
 C         -0.006 -0.004 -0.005   -0.019 -0.017 -0.043    0.011  0.005 -0.001
 O         -0.002  0.004 -0.002   -0.011  0.016 -0.003    0.000 -0.005  0.000
 O          0.004  0.001  0.008    0.021  0.008  0.061   -0.001 -0.002 -0.001
 H          0.002  0.003  0.003   -0.010  0.021  0.003   -0.009  0.001 -0.014
 C          0.003  0.011  0.002    0.081  0.182  0.046   -0.011 -0.025  0.009
 H         -0.003  0.001  0.006   -0.028  0.193  0.082    0.012 -0.011 -0.001
 O         -0.007 -0.000  0.000   -0.126  0.004 -0.002    0.021 -0.000 -0.002
 H          0.031 -0.007  0.004    0.396 -0.091  0.032   -0.079  0.018 -0.008
 C          0.001  0.006 -0.013    0.125 -0.045 -0.136   -0.019  0.007  0.004
 H          0.003  0.006 -0.013    0.210 -0.030 -0.182   -0.022  0.019  0.004
 O         -0.002 -0.009  0.005   -0.007 -0.040  0.020    0.000 -0.001  0.001
 H          0.006  0.019 -0.001    0.037  0.186 -0.017    0.009  0.021 -0.006
 C          0.005  0.009 -0.004   -0.015 -0.134 -0.002    0.010 -0.000  0.015
 H          0.003  0.007 -0.004   -0.071 -0.069  0.034    0.013  0.005  0.013
 O          0.001 -0.001 -0.003   -0.048  0.049  0.060   -0.001  0.001 -0.002
 H         -0.015  0.014  0.026    0.103 -0.071 -0.165    0.016 -0.013 -0.027
 TransDip   0.173  0.114  0.036    0.325 -0.012 -0.182   -0.100  0.095 -0.009

 Mode:                64                     65                     66
 Frequency:      1031.20                1039.57                1044.38
 Force Cnst:      1.8810                 2.2504                 2.4691
 Red. Mass:       3.0023                 3.5343                 3.8421
 IR Active:          YES                    YES                    YES
 IR Intens:       47.034                104.313                 19.701
 Raman Active:       YES                    YES                    YES
               X      Y      Z        X      Y      Z        X      Y      Z
 C          0.013 -0.025  0.024   -0.068  0.021 -0.028    0.011 -0.005  0.002
 H         -0.082  0.088 -0.012   -0.073 -0.065 -0.022    0.026 -0.031  0.008
 C          0.009 -0.088 -0.030   -0.012  0.159  0.027   -0.000  0.005  0.002
 H         -0.082 -0.079 -0.054    0.031  0.136  0.032    0.008  0.005  0.005
 O         -0.019  0.060  0.020    0.034 -0.100 -0.032    0.001 -0.002 -0.001
 H          0.031 -0.010  0.002   -0.066  0.040  0.012   -0.001  0.000 -0.001
 C          0.022 -0.009  0.002   -0.002  0.004 -0.002   -0.006 -0.001 -0.000
 H         -0.089  0.063 -0.041    0.078 -0.076  0.035    0.007  0.002  0.003
 H          0.041 -0.032  0.045    0.071 -0.088  0.037   -0.013  0.005 -0.016
 C          0.004  0.007  0.023   -0.035  0.003 -0.026    0.002 -0.002  0.000
 H         -0.061  0.073 -0.006   -0.008 -0.034 -0.013    0.005 -0.006  0.002
 C          0.022  0.025 -0.022    0.006 -0.009  0.030   -0.006 -0.008 -0.000
 H          0.095 -0.062  0.131   -0.003 -0.005 -0.035   -0.027  0.021 -0.024
 H         -0.089 -0.008  0.008    0.023  0.003 -0.019    0.027 -0.002  0.012
 H         -0.129  0.005 -0.065    0.092 -0.038  0.057    0.010  0.012  0.003
 C         -0.047 -0.000 -0.046    0.038 -0.011  0.020    0.017  0.000  0.016
 H         -0.165 -0.032 -0.017    0.101 -0.003  0.043    0.055  0.010  0.010
 H         -0.183  0.046 -0.089    0.105  0.004  0.043    0.047 -0.012  0.025
 C          0.052 -0.012  0.041   -0.025  0.010 -0.023   -0.019  0.011 -0.013
 H          0.127 -0.112  0.089   -0.042  0.032 -0.025   -0.049  0.054 -0.028
 H         -0.020  0.045  0.015   -0.010 -0.029 -0.014   -0.012  0.011 -0.011
 C          0.029  0.055 -0.063   -0.023 -0.078  0.062   -0.007 -0.010  0.000
 C         -0.087 -0.024  0.034    0.065  0.041 -0.038    0.008  0.006 -0.001
 C          0.116 -0.023  0.030   -0.068  0.046 -0.010   -0.012  0.007 -0.013
 O         -0.026 -0.006  0.020    0.022 -0.009  0.005   -0.003  0.005 -0.029
 O          0.006  0.006 -0.046    0.083  0.000 -0.028   -0.011 -0.021  0.066
 H          0.141  0.091 -0.185   -0.088 -0.127  0.265   -0.016 -0.019  0.034
 H          0.168  0.022 -0.079   -0.130 -0.038  0.169   -0.017 -0.005  0.029
 H          0.138  0.098 -0.187   -0.109 -0.134  0.056   -0.012 -0.017  0.006
 H          0.019  0.055  0.485    0.010 -0.092 -0.413    0.001 -0.013 -0.050
 O         -0.061 -0.067 -0.059   -0.054 -0.103 -0.091   -0.016  0.059  0.056
 C          0.147 -0.000  0.031    0.149 -0.066  0.089    0.018 -0.144  0.070
 H          0.175  0.055  0.005    0.142 -0.121  0.089    0.077 -0.330  0.048
 C         -0.097  0.031  0.105   -0.085  0.122  0.151    0.027  0.036 -0.208
 H         -0.175 -0.085  0.143   -0.014  0.148  0.113    0.066  0.090 -0.223
 C         -0.030 -0.008  0.015   -0.029  0.001  0.017    0.021  0.015 -0.055
 O         -0.001  0.014 -0.002   -0.004  0.017  0.003   -0.024  0.017 -0.001
 O         -0.002  0.002 -0.015   -0.007  0.003 -0.022    0.012  0.002  0.049
 H          0.037 -0.011  0.051    0.057 -0.019  0.089   -0.006  0.005  0.025
 C         -0.060 -0.028 -0.067   -0.013  0.077 -0.103   -0.164  0.069 -0.084
 H         -0.038 -0.128 -0.059   -0.066 -0.001 -0.070   -0.093 -0.044 -0.094
 O          0.046  0.001  0.006   -0.029  0.008  0.010    0.105  0.025 -0.004
 H          0.087 -0.005  0.009    0.375 -0.064  0.030    0.411 -0.027  0.011
 C         -0.085  0.037  0.060    0.016 -0.017  0.052   -0.132  0.054  0.009
 H         -0.057 -0.007  0.053    0.050 -0.123  0.049    0.201 -0.011 -0.155
 O          0.007  0.004 -0.007    0.012  0.028 -0.019    0.022 -0.038 -0.000
 H         -0.015 -0.077  0.010   -0.074 -0.202  0.041    0.049  0.176 -0.029
 C          0.004  0.121  0.029   -0.047  0.021 -0.017   -0.005  0.021  0.250
 H          0.071  0.068 -0.015   -0.045 -0.066 -0.015    0.152  0.198  0.146
 O          0.050 -0.065 -0.069    0.020 -0.028 -0.014    0.031 -0.079 -0.079
 H         -0.113  0.070  0.191   -0.038  0.016  0.066    0.194 -0.213 -0.315
 TransDip   0.050  0.068  0.203   -0.210  0.197  0.154    0.053  0.033 -0.128

 Mode:                67                     68                     69
 Frequency:      1055.53                1061.86                1070.58
 Force Cnst:      1.3902                 1.6607                 1.3387
 Red. Mass:       2.1179                 2.4998                 1.9824
 IR Active:          YES                    YES                    YES
 IR Intens:       71.833                197.330                 15.587
 Raman Active:       YES                    YES                    YES
               X      Y      Z        X      Y      Z        X      Y      Z
 C         -0.011 -0.032 -0.003    0.005 -0.041  0.000   -0.057 -0.022  0.007
 H         -0.208 -0.037 -0.061   -0.220  0.006 -0.070   -0.157  0.053 -0.030
 C         -0.016  0.091  0.017    0.005  0.032  0.021    0.163 -0.110  0.060
 H         -0.119  0.077 -0.022   -0.104  0.017 -0.016    0.330 -0.171  0.124
 O          0.017 -0.050 -0.020    0.007 -0.015 -0.009    0.002  0.056  0.014
 H         -0.020  0.001  0.005   -0.019  0.023  0.011   -0.212  0.378  0.109
 C          0.015 -0.016 -0.017    0.008 -0.008 -0.030   -0.092  0.060 -0.080
 H         -0.055 -0.016 -0.036   -0.099  0.005 -0.062   -0.131  0.074 -0.096
 H          0.137 -0.167  0.105    0.094 -0.111  0.092   -0.262  0.287 -0.144
 C         -0.062  0.017  0.004   -0.057  0.014  0.011    0.016 -0.053  0.024
 H         -0.132  0.052 -0.025   -0.147  0.034 -0.023   -0.109 -0.292 -0.001
 C          0.022 -0.027  0.011    0.023 -0.025  0.003   -0.004 -0.002 -0.032
 H         -0.006  0.020  0.033    0.000  0.017  0.049   -0.002  0.004  0.039
 H          0.077 -0.029  0.093    0.068 -0.032  0.099   -0.012 -0.018  0.035
 H         -0.016  0.031 -0.002   -0.043  0.038 -0.018   -0.109  0.028 -0.065
 C          0.081 -0.014  0.026    0.072 -0.013  0.017    0.051 -0.002  0.034
 H          0.260 -0.003  0.148    0.236 -0.006  0.144    0.122  0.012  0.034
 H          0.093  0.055  0.031    0.037  0.058  0.007   -0.151 -0.056 -0.032
 C         -0.060  0.050 -0.026   -0.049  0.050 -0.017   -0.013  0.040 -0.034
 H         -0.126  0.136 -0.077   -0.096  0.111 -0.057    0.083 -0.076  0.087
 H         -0.116  0.175 -0.055   -0.133  0.207 -0.057   -0.210  0.176 -0.102
 C          0.034 -0.048 -0.025    0.053 -0.019 -0.065    0.001 -0.031 -0.032
 C         -0.055  0.041  0.004   -0.057  0.034  0.030    0.008  0.027  0.017
 C          0.050  0.022  0.009    0.046 -0.007  0.032   -0.040  0.002 -0.009
 O         -0.012 -0.006 -0.005   -0.009 -0.004  0.017    0.006 -0.004  0.009
 O          0.033  0.002  0.010   -0.092 -0.005 -0.029    0.021  0.001  0.001
 H          0.176 -0.089  0.191    0.241 -0.047  0.101    0.071 -0.057  0.094
 H          0.096 -0.038  0.231    0.099 -0.028  0.212   -0.041 -0.021  0.149
 H          0.074 -0.083 -0.311    0.077 -0.050 -0.256   -0.031 -0.072 -0.021
 H          0.066 -0.103  0.159    0.056 -0.079  0.203    0.014 -0.049 -0.085
 O          0.008 -0.021 -0.003   -0.023  0.070  0.038    0.013 -0.018 -0.014
 C          0.005  0.085 -0.078   -0.014 -0.082  0.069   -0.006  0.003 -0.001
 H          0.042  0.123 -0.097   -0.045 -0.135  0.085   -0.008  0.019  0.000
 C         -0.098  0.014 -0.016    0.129 -0.105 -0.016   -0.013  0.033  0.016
 H         -0.099 -0.000 -0.015    0.025 -0.147  0.035    0.017  0.043  0.001
 C         -0.022 -0.024  0.007    0.032  0.025 -0.024   -0.003 -0.000  0.008
 O          0.010 -0.003 -0.004   -0.015  0.004  0.002    0.002 -0.001  0.001
 O          0.008  0.003  0.008   -0.003 -0.004  0.006   -0.002  0.000 -0.007
 H         -0.023  0.014 -0.045    0.009 -0.006  0.021    0.004 -0.003  0.008
 C          0.007 -0.039  0.105    0.001  0.020 -0.111   -0.001  0.002  0.007
 H          0.023 -0.015  0.097   -0.004 -0.013 -0.108   -0.002  0.012  0.007
 O          0.013 -0.012 -0.007   -0.013  0.012  0.008    0.001 -0.000 -0.001
 H         -0.215  0.030 -0.012    0.154 -0.020  0.008    0.001 -0.000 -0.000
 C         -0.037 -0.008 -0.060    0.039  0.031  0.062   -0.003 -0.007 -0.003
 H         -0.001  0.126 -0.098   -0.042 -0.118  0.126    0.001  0.003 -0.006
 O         -0.008 -0.027  0.012    0.004  0.021 -0.006    0.001  0.001 -0.002
 H          0.091  0.309 -0.062   -0.097 -0.360  0.073    0.004  0.024 -0.005
 C          0.043  0.009  0.067   -0.033  0.006 -0.105    0.002 -0.004  0.010
 H          0.106  0.104  0.026   -0.112 -0.089 -0.057    0.002 -0.015  0.011
 O          0.003 -0.017 -0.021   -0.004  0.030  0.025    0.000 -0.004 -0.001
 H         -0.001 -0.013 -0.008   -0.039  0.058  0.071    0.006 -0.009 -0.012
 TransDip  -0.113  0.246 -0.015    0.429 -0.125  0.048   -0.121  0.004  0.036

 Mode:                70                     71                     72
 Frequency:      1085.56                1088.67                1097.88
 Force Cnst:      3.5875                 1.2385                 1.7258
 Red. Mass:       5.1670                 1.7736                 2.4301
 IR Active:          YES                    YES                    YES
 IR Intens:      389.308                 37.168                 16.606
 Raman Active:       YES                    YES                    YES
               X      Y      Z        X      Y      Z        X      Y      Z
 C          0.066  0.040 -0.006    0.069  0.091 -0.005   -0.037  0.047  0.008
 H          0.002  0.234 -0.037    0.098  0.494 -0.023    0.091  0.245  0.035
 C         -0.038 -0.076  0.003   -0.068 -0.071 -0.004   -0.043  0.115 -0.010
 H         -0.089 -0.052 -0.013    0.001 -0.026  0.019    0.152  0.166  0.049
 O         -0.025  0.036  0.011   -0.026  0.032  0.012    0.021 -0.057 -0.019
 H          0.124 -0.183 -0.052    0.153 -0.230 -0.069   -0.023  0.004 -0.002
 C          0.043 -0.016 -0.012    0.045 -0.020  0.004   -0.028 -0.003  0.036
 H         -0.012 -0.139 -0.015    0.109 -0.242  0.049    0.186 -0.033  0.108
 H          0.031  0.016  0.078   -0.100  0.190  0.010   -0.177  0.187 -0.139
 C         -0.065  0.056 -0.021   -0.018  0.045  0.003    0.131 -0.070  0.078
 H         -0.118  0.056 -0.042   -0.119 -0.094 -0.023    0.096 -0.262  0.082
 C          0.026 -0.026  0.032    0.010 -0.018  0.005   -0.040  0.037 -0.083
 H         -0.000  0.014  0.009   -0.019  0.028  0.010   -0.014  0.011  0.030
 H          0.086 -0.017  0.062    0.068 -0.013  0.059   -0.111  0.010 -0.030
 H          0.061  0.005  0.042    0.002  0.030  0.001   -0.205  0.056 -0.134
 C         -0.013 -0.006 -0.036   -0.034  0.004 -0.038   -0.022  0.034  0.012
 H          0.206  0.007  0.113    0.277  0.037  0.107   -0.051  0.049 -0.096
 H         -0.104  0.068 -0.066   -0.307  0.005 -0.128   -0.252 -0.132 -0.063
 C          0.022 -0.030  0.027    0.031 -0.073  0.020   -0.014 -0.061 -0.018
 H         -0.043  0.058 -0.045    0.018 -0.060 -0.032    0.133 -0.276  0.018
 H          0.011  0.079  0.011   -0.033  0.120 -0.019   -0.056  0.047 -0.040
 C          0.013 -0.015 -0.049    0.007 -0.076 -0.043    0.027 -0.050  0.081
 C         -0.016  0.025  0.030    0.007  0.064  0.022   -0.030  0.011 -0.054
 C         -0.061 -0.002 -0.026   -0.034  0.045  0.011    0.093  0.039  0.023
 O          0.002 -0.006  0.020    0.004 -0.010 -0.003   -0.011 -0.000 -0.021
 O          0.068  0.040  0.002   -0.009 -0.017  0.001    0.003  0.012 -0.002
 H          0.005 -0.021 -0.037   -0.083 -0.113  0.096    0.015 -0.072  0.187
 H          0.007 -0.012  0.131   -0.049 -0.040  0.310    0.075 -0.020  0.037
 H          0.013 -0.035 -0.074   -0.030 -0.124 -0.103    0.042 -0.039 -0.211
 H          0.018 -0.041  0.028    0.044 -0.118 -0.142    0.046 -0.056  0.078
 O          0.303 -0.015 -0.073   -0.054 -0.010  0.006    0.010  0.047  0.028
 C         -0.303 -0.126  0.049    0.057  0.025 -0.009   -0.024 -0.009  0.004
 H         -0.247 -0.211  0.049    0.040  0.061 -0.006    0.003 -0.102 -0.004
 C         -0.148  0.004  0.138    0.037  0.029 -0.024   -0.043 -0.118 -0.001
 H         -0.069 -0.096  0.100    0.044  0.060 -0.028   -0.085 -0.180  0.024
 C          0.034  0.026 -0.002   -0.008 -0.003  0.007    0.007 -0.005 -0.028
 O         -0.004 -0.012  0.005    0.002  0.001 -0.000   -0.005  0.002 -0.001
 O         -0.007 -0.000  0.004   -0.001  0.000 -0.007    0.010 -0.002  0.025
 H         -0.031 -0.011  0.004    0.013 -0.002  0.010   -0.033  0.014 -0.051
 C         -0.096  0.082  0.012    0.019 -0.019 -0.003   -0.002  0.033  0.014
 H         -0.080  0.238 -0.011    0.016 -0.045  0.001    0.000  0.048  0.012
 O          0.056  0.023 -0.012   -0.011 -0.005  0.002   -0.002  0.002 -0.004
 H          0.218 -0.006 -0.008   -0.048  0.002  0.002    0.074 -0.012 -0.003
 C          0.023 -0.086 -0.024   -0.003  0.022  0.005   -0.012 -0.069 -0.003
 H          0.106 -0.188 -0.054   -0.022  0.049  0.011    0.007 -0.109 -0.008
 O          0.001  0.019 -0.016    0.000 -0.006  0.004   -0.002  0.023 -0.015
 H         -0.034 -0.014  0.005    0.006  0.005  0.000    0.001  0.015 -0.017
 C         -0.035  0.080 -0.015    0.006 -0.025  0.009    0.005  0.053 -0.017
 H         -0.011  0.150 -0.033   -0.009 -0.065  0.020    0.064  0.191 -0.057
 O          0.022 -0.031 -0.035   -0.006  0.005  0.010    0.007 -0.004 -0.019
 H         -0.124  0.077  0.155    0.043 -0.031 -0.055   -0.093  0.075  0.124
 TransDip  -0.616 -0.052  0.133    0.164 -0.088 -0.059    0.128  0.013  0.024

 Mode:                73                     74                     75
 Frequency:      1105.94                1121.74                1124.91
 Force Cnst:      2.8156                 3.9192                 2.4515
 Red. Mass:       3.9072                 5.2865                 3.2881
 IR Active:          YES                    YES                    YES
 IR Intens:       45.882                113.391                 20.221
 Raman Active:       YES                    YES                    YES
               X      Y      Z        X      Y      Z        X      Y      Z
 C         -0.006  0.004  0.007    0.020 -0.010  0.009    0.048 -0.015  0.020
 H          0.019  0.067  0.011   -0.008 -0.013  0.001   -0.009  0.020  0.002
 C         -0.021  0.068  0.001   -0.006  0.025  0.010   -0.021  0.072  0.024
 H          0.034  0.099  0.016   -0.037  0.034 -0.001   -0.049  0.124  0.011
 O          0.011 -0.032 -0.012    0.003 -0.011 -0.006    0.007 -0.032 -0.017
 H         -0.008 -0.007 -0.003    0.002 -0.009 -0.003    0.015 -0.045 -0.015
 C         -0.016 -0.004  0.013   -0.008 -0.007 -0.003   -0.022 -0.021 -0.009
 H          0.057  0.017  0.034   -0.021  0.040 -0.012   -0.024  0.073 -0.018
 H         -0.052  0.040 -0.050    0.001 -0.019 -0.005   -0.023 -0.020 -0.031
 C          0.060 -0.035  0.043    0.023 -0.011  0.024    0.069 -0.028  0.069
 H          0.053 -0.092  0.046    0.030  0.010  0.025    0.085 -0.006  0.073
 C         -0.017  0.017 -0.043   -0.005  0.003 -0.020   -0.014  0.008 -0.059
 H         -0.004  0.006  0.024   -0.006  0.010  0.014   -0.020  0.031  0.039
 H         -0.053  0.001 -0.005   -0.011 -0.005  0.014   -0.029 -0.013  0.040
 H         -0.113  0.033 -0.073   -0.057  0.026 -0.037   -0.164  0.076 -0.107
 C         -0.004  0.018  0.005    0.000  0.010  0.000   -0.008  0.028 -0.006
 H         -0.040  0.021 -0.045   -0.028  0.008 -0.018   -0.040  0.028 -0.040
 H         -0.084 -0.049 -0.021    0.001 -0.008  0.001   -0.052 -0.024 -0.019
 C         -0.016 -0.022 -0.005   -0.012 -0.005  0.000   -0.029 -0.026  0.008
 H          0.044 -0.113 -0.009   -0.010 -0.012 -0.022   -0.015 -0.063 -0.063
 H         -0.018  0.039 -0.012    0.006  0.011  0.004    0.026  0.053  0.014
 C          0.025 -0.001  0.024    0.011  0.007 -0.030    0.036  0.023 -0.033
 C         -0.025 -0.002 -0.016   -0.002  0.006  0.015   -0.032  0.002  0.017
 C          0.032  0.000  0.012   -0.004 -0.008  0.013   -0.043 -0.028 -0.022
 O         -0.000  0.002 -0.001    0.002 -0.001  0.010    0.001  0.000  0.007
 O         -0.031 -0.002 -0.015   -0.077 -0.017 -0.017   -0.011 -0.020  0.027
 H          0.073 -0.001  0.039    0.025  0.011 -0.040    0.112  0.037 -0.081
 H          0.059 -0.002 -0.013   -0.001 -0.001  0.039    0.061  0.004  0.013
 H          0.038  0.007 -0.103    0.001  0.000  0.004    0.043  0.021 -0.080
 H          0.017 -0.010  0.100    0.002 -0.004  0.010    0.009 -0.006  0.125
 O          0.079 -0.038 -0.052    0.032 -0.064  0.014    0.074 -0.030 -0.032
 C         -0.051 -0.017 -0.013   -0.057  0.019 -0.022   -0.067 -0.090  0.039
 H          0.006  0.046 -0.043   -0.244  0.003  0.079   -0.149  0.068  0.075
 C         -0.020  0.083  0.038    0.118  0.079 -0.024   -0.038  0.127 -0.020
 H         -0.037  0.124  0.033    0.147 -0.127 -0.022   -0.075  0.190 -0.012
 C         -0.002  0.000  0.003    0.010  0.025  0.046    0.030  0.053  0.054
 O         -0.003  0.003 -0.003    0.011 -0.017  0.006    0.002 -0.012  0.009
 O          0.001  0.002  0.004   -0.021  0.001 -0.044   -0.035  0.005 -0.061
 H         -0.007 -0.000  0.002    0.053 -0.021  0.075    0.106 -0.049  0.188
 C         -0.106 -0.096 -0.030    0.296  0.029  0.014    0.129 -0.027 -0.116
 H         -0.122 -0.197 -0.016    0.392  0.074 -0.046    0.236  0.096 -0.183
 O          0.069  0.010  0.018   -0.183 -0.023 -0.014   -0.067 -0.006 -0.006
 H         -0.251  0.071  0.012   -0.064 -0.044  0.010    0.033 -0.027 -0.003
 C          0.169  0.310 -0.049    0.056 -0.020 -0.027   -0.153  0.062  0.063
 H          0.291  0.311 -0.109    0.107 -0.007 -0.042   -0.437  0.253  0.183
 O         -0.009 -0.116  0.085    0.002  0.005  0.012    0.013 -0.019 -0.007
 H         -0.034 -0.174  0.108   -0.050 -0.172  0.050    0.037  0.137 -0.029
 C         -0.158 -0.067 -0.021   -0.210  0.219  0.209    0.172 -0.097  0.014
 H         -0.295 -0.242  0.056   -0.406  0.162  0.312    0.247 -0.195 -0.016
 O          0.014 -0.011  0.014    0.068 -0.137 -0.145   -0.025  0.037  0.047
 H          0.172 -0.138 -0.212    0.017 -0.089 -0.031    0.059 -0.026 -0.069
 TransDip  -0.097  0.194 -0.008    0.212  0.226  0.142   -0.011  0.128  0.064

 Mode:                76                     77                     78
 Frequency:      1129.90                1132.59                1156.84
 Force Cnst:      1.6491                 1.8520                 1.9666
 Red. Mass:       2.1924                 2.4504                 2.4941
 IR Active:          YES                    YES                    YES
 IR Intens:        4.044                  9.409                116.786
 Raman Active:       YES                    YES                    YES
               X      Y      Z        X      Y      Z        X      Y      Z
 C         -0.064 -0.042 -0.063   -0.030  0.082  0.035    0.116 -0.077 -0.029
 H          0.159  0.137 -0.009   -0.143 -0.121  0.013    0.132 -0.067 -0.023
 C         -0.020 -0.032 -0.040    0.041 -0.056 -0.012   -0.002  0.025  0.101
 H          0.244  0.049  0.045   -0.137 -0.217 -0.063    0.014  0.224  0.098
 O         -0.010  0.017  0.014    0.003  0.021  0.010   -0.018 -0.009 -0.018
 H          0.116 -0.169 -0.055   -0.155  0.256  0.083    0.201 -0.330 -0.106
 C          0.028  0.062  0.035    0.002 -0.032 -0.007   -0.015  0.017 -0.068
 H          0.175 -0.221  0.111   -0.078  0.090 -0.048   -0.220  0.111 -0.135
 H          0.015  0.083  0.051   -0.009 -0.023 -0.036    0.074 -0.076  0.110
 C         -0.102 -0.013 -0.078    0.016  0.048 -0.025   -0.003 -0.056  0.097
 H         -0.232 -0.290 -0.102    0.120  0.256 -0.004   -0.035 -0.077  0.085
 C          0.026  0.019  0.067   -0.012 -0.026  0.016    0.021  0.018 -0.061
 H          0.098 -0.101  0.012   -0.071  0.054 -0.078    0.062 -0.017  0.140
 H         -0.064  0.025 -0.097    0.095  0.001  0.023   -0.088 -0.032  0.063
 H          0.157 -0.148  0.116    0.083  0.033  0.040   -0.233  0.050 -0.136
 C          0.054 -0.030  0.003   -0.049 -0.009  0.012    0.043  0.030 -0.051
 H          0.126 -0.038  0.105   -0.064  0.005 -0.062   -0.042 -0.011  0.045
 H         -0.090  0.046 -0.044    0.128 -0.040  0.068    0.011  0.118 -0.057
 C          0.011  0.055  0.014    0.036 -0.026 -0.034   -0.060  0.005  0.062
 H          0.119 -0.089  0.079   -0.071  0.143  0.029   -0.021 -0.088 -0.130
 H         -0.189  0.260 -0.065    0.142 -0.357  0.033    0.039  0.273  0.057
 C         -0.019  0.039  0.112   -0.015 -0.077 -0.017   -0.071  0.029 -0.079
 C          0.009 -0.057 -0.054    0.011  0.044  0.003    0.044  0.003  0.046
 C          0.027 -0.021 -0.014    0.049  0.066  0.017   -0.079 -0.008 -0.029
 O          0.001  0.012 -0.018   -0.009 -0.009 -0.010    0.007 -0.002  0.012
 O          0.036  0.017  0.014    0.081  0.027  0.006    0.106  0.035  0.007
 H          0.134  0.039  0.147   -0.249 -0.099  0.030   -0.227  0.045 -0.206
 H          0.027  0.021 -0.275   -0.052 -0.026  0.196   -0.117  0.012  0.014
 H          0.017  0.064  0.051   -0.039 -0.079 -0.037   -0.072 -0.012  0.205
 H         -0.032  0.087  0.039    0.031 -0.078 -0.115   -0.037  0.034 -0.158
 O          0.005  0.025  0.018   -0.002  0.051  0.033   -0.039  0.035  0.028
 C         -0.012 -0.029  0.007   -0.010 -0.032  0.008    0.027  0.015 -0.003
 H         -0.012 -0.055  0.009    0.027 -0.111 -0.005    0.078 -0.083 -0.025
 C         -0.064 -0.055 -0.007   -0.121 -0.127 -0.000   -0.062 -0.102  0.019
 H         -0.059 -0.055 -0.006   -0.123 -0.153  0.007    0.043 -0.082 -0.021
 C          0.014  0.014 -0.004    0.018  0.010 -0.024   -0.000 -0.011 -0.029
 O         -0.004 -0.001  0.002   -0.008  0.003  0.001   -0.005  0.006 -0.002
 O         -0.004  0.001  0.000    0.003 -0.000  0.018    0.013 -0.003  0.027
 H          0.009 -0.002  0.019   -0.016  0.009 -0.021   -0.049  0.023 -0.084
 C          0.084 -0.019 -0.054    0.094 -0.028 -0.070    0.020 -0.004 -0.010
 H          0.149 -0.039 -0.087    0.175 -0.087 -0.108    0.044 -0.104 -0.012
 O         -0.050 -0.005 -0.000   -0.057 -0.006  0.002   -0.015 -0.002  0.002
 H         -0.027 -0.011  0.003   -0.043 -0.010  0.004   -0.010 -0.004  0.003
 C         -0.026  0.086  0.008   -0.017  0.131  0.003    0.011  0.047 -0.009
 H         -0.085  0.148  0.032   -0.071  0.192  0.025    0.055  0.019 -0.026
 O          0.002 -0.032  0.017    0.001 -0.048  0.029   -0.001 -0.015  0.013
 H          0.005 -0.011  0.016    0.001 -0.041  0.030   -0.011 -0.065  0.023
 C          0.008 -0.002  0.010   -0.006  0.002 -0.006   -0.028  0.008 -0.011
 H          0.059  0.096 -0.026    0.076  0.180 -0.065    0.027  0.178 -0.052
 O          0.006 -0.003 -0.007    0.012 -0.003 -0.012    0.007 -0.004 -0.010
 H          0.008 -0.004 -0.005   -0.013  0.016  0.028   -0.016  0.012  0.020
 TransDip  -0.028 -0.045 -0.037   -0.055  0.022 -0.078   -0.276 -0.154 -0.142

 Mode:                79                     80                     81
 Frequency:      1165.10                1181.43                1194.17
 Force Cnst:      1.7759                 1.9129                 1.4328
 Red. Mass:       2.2204                 2.3261                 1.7053
 IR Active:          YES                    YES                    YES
 IR Intens:       21.278                 49.522                136.115
 Raman Active:       YES                    YES                    YES
               X      Y      Z        X      Y      Z        X      Y      Z
 C         -0.039  0.008 -0.077   -0.015  0.130 -0.086    0.000 -0.028 -0.002
 H         -0.102  0.052 -0.092   -0.083  0.071 -0.097    0.044 -0.048  0.012
 C          0.009  0.006  0.068    0.018 -0.079  0.104    0.002  0.006  0.001
 H          0.003  0.061  0.063   -0.182 -0.106  0.042    0.051  0.039  0.016
 O          0.014 -0.008 -0.019   -0.022  0.019  0.000    0.001 -0.000 -0.002
 H         -0.121  0.191  0.059    0.093 -0.149 -0.036    0.003 -0.002 -0.002
 C          0.028 -0.081 -0.098    0.035  0.050 -0.057   -0.001 -0.008 -0.009
 H         -0.064 -0.177 -0.112   -0.379  0.224 -0.198    0.022 -0.044  0.002
 H         -0.101  0.128  0.004    0.152 -0.077  0.213   -0.017  0.016 -0.009
 C          0.030  0.138  0.081   -0.069 -0.079  0.048    0.003  0.020  0.005
 H          0.056  0.355  0.071   -0.078 -0.007  0.036   -0.001  0.029  0.003
 C         -0.010 -0.076 -0.041    0.036  0.036 -0.020   -0.002 -0.010 -0.002
 H         -0.165  0.171 -0.021    0.122 -0.079  0.134   -0.022  0.020 -0.008
 H          0.234 -0.058  0.216   -0.136 -0.012 -0.003    0.030 -0.005  0.021
 H         -0.078  0.212 -0.075   -0.132 -0.046 -0.063    0.003  0.022 -0.002
 C         -0.050 -0.061 -0.045    0.048  0.019 -0.057   -0.002 -0.010  0.001
 H          0.105 -0.075  0.173   -0.139 -0.039  0.006   -0.001 -0.013  0.018
 H         -0.251  0.076 -0.106    0.256  0.145  0.013   -0.041  0.003 -0.011
 C          0.035  0.001  0.074   -0.030 -0.026  0.004    0.001  0.011  0.011
 H         -0.042  0.091 -0.032    0.037 -0.135 -0.071    0.006  0.003  0.007
 H          0.036  0.058  0.067    0.205 -0.184  0.083   -0.028  0.059 -0.002
 C          0.008  0.045  0.118    0.034 -0.053  0.146   -0.030 -0.000 -0.018
 C         -0.002 -0.062 -0.048   -0.004 -0.019 -0.066    0.017  0.003  0.005
 C         -0.057 -0.044 -0.035    0.055  0.055  0.029    0.044  0.016  0.017
 O          0.015  0.013 -0.007    0.002  0.002 -0.032   -0.007 -0.003  0.001
 O          0.018  0.008  0.008   -0.055 -0.022 -0.001   -0.007  0.007 -0.012
 H          0.249  0.035  0.223   -0.225 -0.093  0.262   -0.094 -0.001 -0.029
 H          0.060  0.022 -0.288    0.049 -0.008 -0.100   -0.045 -0.001  0.018
 H          0.040  0.086  0.029    0.022  0.012 -0.069   -0.030 -0.015  0.062
 H         -0.037  0.082  0.057    0.018 -0.012  0.013   -0.003  0.008 -0.046
 O         -0.015  0.006  0.007    0.014 -0.007 -0.008   -0.021  0.032  0.009
 C          0.011  0.007 -0.003   -0.008 -0.015  0.001    0.037 -0.096 -0.015
 H          0.016 -0.014 -0.005   -0.022  0.038  0.006    0.092  0.108 -0.055
 C          0.004 -0.017  0.004    0.022  0.028 -0.014    0.012 -0.050  0.011
 H          0.062  0.010 -0.021   -0.035  0.011  0.009   -0.016 -0.048  0.024
 C         -0.001 -0.002 -0.004    0.002  0.008  0.014    0.015  0.052  0.086
 O         -0.000  0.001 -0.000    0.003 -0.004  0.002    0.027 -0.030  0.023
 O          0.002 -0.000  0.004   -0.009  0.003 -0.015   -0.062  0.032 -0.095
 H         -0.008  0.004 -0.014    0.037 -0.015  0.066    0.291 -0.110  0.533
 C          0.005  0.001  0.002   -0.007 -0.001  0.000   -0.027 -0.007  0.002
 H          0.010 -0.028  0.003   -0.022  0.074 -0.000   -0.113  0.417 -0.002
 O         -0.004 -0.001  0.000    0.005  0.001 -0.000    0.016 -0.000  0.004
 H          0.001 -0.002  0.001   -0.007  0.003 -0.002   -0.080  0.016 -0.008
 C          0.003  0.005 -0.003    0.000 -0.015  0.004    0.047 -0.028  0.006
 H          0.024 -0.009 -0.012   -0.018  0.024  0.007    0.119  0.239 -0.074
 O         -0.000 -0.002  0.002   -0.002  0.001 -0.004   -0.021 -0.027 -0.003
 H         -0.005 -0.020  0.006    0.016  0.062 -0.017    0.119  0.418 -0.103
 C         -0.009  0.004  0.002    0.007 -0.002  0.002   -0.050  0.011 -0.023
 H         -0.000  0.052 -0.005   -0.005 -0.057  0.012    0.033  0.134 -0.075
 O          0.001 -0.003 -0.003   -0.002  0.002  0.003    0.003 -0.001 -0.001
 H          0.006 -0.009 -0.014    0.006 -0.002 -0.004   -0.004  0.001  0.001
 TransDip  -0.140  0.047  0.003    0.200 -0.033  0.099    0.204  0.154  0.273

 Mode:                82                     83                     84
 Frequency:      1199.67                1229.41                1238.48
 Force Cnst:      2.2610                 1.3908                 1.2701
 Red. Mass:       2.6664                 1.5618                 1.4054
 IR Active:          YES                    YES                    YES
 IR Intens:      148.738                 59.813                 29.994
 Raman Active:       YES                    YES                    YES
               X      Y      Z        X      Y      Z        X      Y      Z
 C         -0.016 -0.086 -0.028    0.003  0.001  0.000    0.037 -0.009 -0.020
 H          0.183 -0.196  0.036   -0.008  0.012 -0.004   -0.033 -0.168 -0.030
 C          0.012  0.008  0.019   -0.001  0.000 -0.000   -0.044  0.011 -0.043
 H          0.195  0.140  0.075   -0.017 -0.009 -0.005   -0.212 -0.256 -0.092
 O          0.002  0.003 -0.006    0.001 -0.000  0.000    0.038 -0.009  0.003
 H          0.023 -0.027 -0.015   -0.005  0.009  0.003   -0.244  0.402  0.129
 C          0.007 -0.024 -0.049    0.000  0.000  0.002    0.016  0.005  0.048
 H          0.033 -0.156 -0.025   -0.001  0.006  0.001    0.141 -0.113  0.101
 H         -0.045  0.063  0.001    0.000 -0.001 -0.000   -0.134  0.198 -0.046
 C         -0.003  0.072  0.028    0.000 -0.002 -0.001   -0.035 -0.052  0.040
 H         -0.027  0.126  0.015   -0.000 -0.003 -0.001   -0.094 -0.286  0.037
 C         -0.004 -0.036 -0.008    0.000  0.001  0.000    0.025  0.033 -0.019
 H         -0.072  0.071 -0.012    0.002 -0.002 -0.000    0.085 -0.050  0.091
 H          0.104 -0.024  0.085   -0.003  0.001 -0.003   -0.112 -0.008  0.001
 H         -0.002  0.082 -0.012    0.000 -0.003  0.001   -0.101 -0.048 -0.050
 C          0.004 -0.043 -0.003   -0.000  0.001  0.000    0.006  0.026 -0.092
 H         -0.049 -0.069  0.075    0.004  0.003 -0.001    0.254  0.030  0.123
 H         -0.118  0.038 -0.040    0.001 -0.001  0.000    0.027  0.146 -0.083
 C          0.002  0.046  0.045   -0.000 -0.001 -0.001   -0.006 -0.017  0.071
 H          0.050 -0.030  0.027   -0.003  0.003 -0.002   -0.214  0.246 -0.162
 H         -0.084  0.200  0.006    0.000 -0.003 -0.001    0.191 -0.047  0.126
 C         -0.114 -0.013 -0.030    0.003  0.003 -0.002   -0.038  0.017 -0.012
 C          0.068  0.005 -0.002   -0.001 -0.001  0.002    0.017 -0.013  0.005
 C          0.240  0.094  0.098   -0.011 -0.007 -0.001    0.021  0.001  0.006
 O         -0.035 -0.010 -0.030    0.002 -0.001  0.007   -0.003  0.001 -0.003
 O         -0.080 -0.028 -0.010   -0.015 -0.000 -0.016    0.003  0.000  0.003
 H         -0.485 -0.035 -0.022    0.030  0.004  0.003    0.015  0.006  0.050
 H         -0.168 -0.007  0.042    0.003  0.001 -0.003   -0.030  0.005 -0.047
 H         -0.117 -0.055  0.230    0.003  0.004 -0.001   -0.007  0.018  0.071
 H         -0.003  0.029 -0.158   -0.002  0.002 -0.001   -0.021  0.032 -0.038
 O          0.047 -0.029 -0.022   -0.003 -0.013 -0.021   -0.001  0.001  0.001
 C         -0.038  0.014  0.019    0.005 -0.009  0.103    0.002 -0.007  0.008
 H         -0.080  0.025  0.040   -0.004  0.245  0.096    0.030  0.023 -0.007
 C         -0.012  0.065 -0.034    0.039  0.008  0.040   -0.012  0.005 -0.015
 H         -0.232 -0.039  0.059    0.092  0.029  0.016   -0.024 -0.045 -0.007
 C         -0.001 -0.014 -0.025    0.002 -0.027 -0.071    0.001 -0.000 -0.003
 O         -0.011  0.011 -0.009   -0.037  0.037 -0.022   -0.001  0.001  0.000
 O          0.018 -0.011  0.026    0.047 -0.034  0.064   -0.000  0.000  0.001
 H         -0.085  0.031 -0.159   -0.231  0.082 -0.437    0.003 -0.001  0.006
 C          0.001 -0.003 -0.010    0.023 -0.013 -0.064   -0.004  0.001 -0.000
 H          0.005 -0.023 -0.010   -0.011  0.410 -0.093   -0.001  0.066 -0.008
 O          0.004  0.001 -0.001   -0.002 -0.011  0.008    0.003 -0.002  0.001
 H          0.004  0.002 -0.001   -0.194  0.021 -0.015   -0.042  0.006 -0.003
 C         -0.016 -0.008  0.006    0.022 -0.035  0.055    0.007 -0.001 -0.008
 H         -0.114 -0.031  0.061    0.036  0.327 -0.009   -0.038 -0.003  0.016
 O          0.005  0.011 -0.005   -0.019 -0.031 -0.012    0.000  0.002  0.002
 H         -0.018 -0.059  0.011    0.135  0.480 -0.122   -0.005 -0.028  0.006
 C          0.036 -0.005  0.011   -0.046  0.014 -0.016    0.006  0.001  0.006
 H         -0.039 -0.233  0.062    0.092  0.125 -0.096   -0.046 -0.079  0.038
 O         -0.000  0.006  0.003    0.003 -0.006  0.002    0.002  0.001 -0.004
 H         -0.028  0.034  0.059    0.024 -0.026 -0.041   -0.030  0.028  0.048
 TransDip   0.378  0.084  0.052   -0.008  0.066 -0.239   -0.068  0.159  0.027

 Mode:                85                     86                     87
 Frequency:      1242.38                1269.32                1272.51
 Force Cnst:      1.2323                 1.1513                 1.1296
 Red. Mass:       1.3551                 1.2128                 1.1840
 IR Active:          YES                    YES                    YES
 IR Intens:      124.056                 11.746                 33.750
 Raman Active:       YES                    YES                    YES
               X      Y      Z        X      Y      Z        X      Y      Z
 C         -0.005  0.005  0.006    0.003  0.000  0.001    0.005 -0.001 -0.002
 H         -0.009  0.040  0.003   -0.030  0.031 -0.010   -0.030  0.029 -0.013
 C          0.008 -0.001  0.006    0.003  0.000  0.004    0.002  0.000  0.005
 H          0.033  0.042  0.013   -0.013  0.006 -0.002   -0.026 -0.000 -0.004
 O         -0.007  0.001 -0.000   -0.002 -0.000 -0.000   -0.000 -0.000 -0.001
 H          0.042 -0.070 -0.022    0.008 -0.015 -0.004    0.002 -0.004 -0.001
 C         -0.005  0.000 -0.005   -0.004 -0.000  0.003   -0.004 -0.001  0.004
 H         -0.026  0.030 -0.016   -0.027  0.049 -0.010   -0.030  0.054 -0.010
 H          0.025 -0.039  0.005    0.017 -0.031 -0.000    0.017 -0.031 -0.001
 C          0.008  0.004 -0.008    0.008 -0.005 -0.009    0.009 -0.005 -0.011
 H          0.024  0.034 -0.004    0.020 -0.006 -0.005    0.017 -0.003 -0.008
 C         -0.004 -0.003  0.002   -0.002  0.002  0.002   -0.002  0.002  0.003
 H         -0.010  0.005 -0.014    0.002 -0.005 -0.008    0.001 -0.006 -0.011
 H          0.013  0.002 -0.004    0.000  0.004 -0.010    0.001  0.005 -0.013
 H          0.014  0.005  0.007    0.005 -0.004  0.003    0.007 -0.005  0.005
 C         -0.004 -0.001  0.013   -0.007  0.004  0.003   -0.006  0.004  0.004
 H         -0.020  0.003 -0.020    0.043  0.016 -0.001    0.043  0.016 -0.001
 H         -0.006 -0.025  0.012   -0.030 -0.015 -0.005   -0.037 -0.017 -0.007
 C          0.003 -0.001 -0.012    0.005 -0.005  0.001    0.004 -0.005  0.002
 H          0.021 -0.022  0.021   -0.016  0.024 -0.004   -0.013  0.019 -0.005
 H         -0.023 -0.004 -0.018   -0.009  0.008 -0.005   -0.015  0.018 -0.006
 C          0.008 -0.000  0.005   -0.006  0.004  0.000   -0.009  0.003 -0.000
 C         -0.006  0.000 -0.000    0.002 -0.004  0.001    0.004 -0.005  0.000
 C         -0.028 -0.009 -0.012   -0.010 -0.005 -0.004   -0.000 -0.001  0.001
 O          0.005  0.005 -0.010    0.003  0.003 -0.005    0.001  0.002 -0.004
 O          0.038  0.001  0.027    0.016  0.003  0.010    0.002  0.001  0.003
 H          0.039  0.002 -0.002    0.036 -0.002  0.034    0.023 -0.005  0.040
 H          0.015  0.001 -0.005   -0.002  0.002 -0.019   -0.007  0.002 -0.019
 H          0.009  0.002 -0.023    0.003  0.004  0.007    0.000  0.003  0.012
 H          0.000 -0.005  0.009   -0.007  0.008 -0.007   -0.007  0.010 -0.008
 O         -0.017  0.014  0.013    0.002  0.004  0.026    0.006 -0.004  0.007
 C          0.019 -0.046  0.056   -0.016  0.004 -0.037    0.003  0.022 -0.004
 H          0.228  0.155 -0.052   -0.067  0.117 -0.022   -0.078 -0.217  0.050
 C         -0.057  0.021 -0.074   -0.022  0.010 -0.041   -0.004  0.001 -0.027
 H          0.010 -0.245 -0.094    0.056 -0.192 -0.067    0.031  0.063 -0.050
 C          0.005 -0.004 -0.024    0.004  0.007  0.009   -0.003  0.001  0.005
 O         -0.006  0.006  0.002   -0.004  0.003 -0.005    0.006 -0.005  0.003
 O          0.002  0.000  0.008    0.003 -0.004  0.002   -0.002  0.002 -0.003
 H          0.002 -0.001  0.010   -0.029  0.009 -0.054    0.008 -0.002  0.016
 C         -0.021  0.009  0.001    0.022 -0.052 -0.022    0.009  0.030  0.002
 H          0.028  0.445 -0.068   -0.374 -0.286  0.172    0.248 -0.038 -0.091
 O          0.015 -0.017  0.004   -0.016  0.040  0.008   -0.001 -0.019 -0.007
 H         -0.308  0.041 -0.020    0.516 -0.065  0.019   -0.180  0.019 -0.001
 C          0.043 -0.003 -0.057    0.048 -0.025  0.036   -0.060  0.015  0.062
 H         -0.225 -0.039  0.090   -0.115  0.300  0.072    0.519 -0.089 -0.226
 O          0.001  0.012  0.011   -0.011 -0.011 -0.006   -0.001 -0.008 -0.007
 H         -0.035 -0.202  0.043    0.063  0.251 -0.057    0.060  0.133 -0.046
 C          0.028  0.003  0.036   -0.027  0.007  0.009   -0.048 -0.018 -0.009
 H         -0.277 -0.391  0.222   -0.070 -0.313  0.045    0.189 -0.461 -0.135
 O          0.011  0.004 -0.025    0.018  0.005 -0.015    0.031  0.020 -0.004
 H         -0.162  0.148  0.256   -0.150  0.138  0.233   -0.212  0.198  0.315
 TransDip  -0.349 -0.070  0.015    0.044  0.097 -0.027   -0.133  0.110  0.070

 Mode:                88                     89                     90
 Frequency:      1274.00                1282.60                1298.67
 Force Cnst:      1.3244                 1.2302                 1.4044
 Red. Mass:       1.3850                 1.2692                 1.4133
 IR Active:          YES                    YES                    YES
 IR Intens:        8.188                 19.066                 16.668
 Raman Active:       YES                    YES                    YES
               X      Y      Z        X      Y      Z        X      Y      Z
 C          0.044 -0.015 -0.028   -0.081  0.008  0.056    0.005  0.002  0.031
 H         -0.238  0.151 -0.119   -0.138 -0.085  0.049    0.251  0.409  0.077
 C          0.013  0.003  0.032    0.041 -0.003 -0.028   -0.022 -0.008  0.045
 H         -0.238 -0.032 -0.049    0.423  0.179  0.094   -0.045  0.105  0.037
 O          0.001 -0.003 -0.004   -0.033  0.007  0.007    0.011 -0.007 -0.012
 H         -0.010  0.013  0.007    0.197 -0.326 -0.104   -0.044  0.072  0.023
 C         -0.025 -0.008  0.038   -0.024  0.017 -0.011    0.032 -0.013 -0.016
 H         -0.212  0.404 -0.071   -0.019  0.044 -0.013   -0.085  0.044 -0.053
 H          0.122 -0.229 -0.012    0.073 -0.113  0.012   -0.070  0.138  0.020
 C          0.072 -0.030 -0.084   -0.000 -0.010  0.008   -0.030 -0.029  0.017
 H          0.091 -0.027 -0.078    0.220 -0.178  0.097   -0.000  0.163  0.014
 C         -0.021  0.011  0.026    0.015  0.004 -0.027    0.009  0.011 -0.001
 H          0.004 -0.043 -0.093    0.033 -0.010  0.058    0.022 -0.010  0.022
 H          0.013  0.042 -0.102   -0.007 -0.017  0.041   -0.047 -0.004  0.001
 H          0.069 -0.036  0.047   -0.075  0.017 -0.054   -0.019 -0.024 -0.005
 C         -0.037  0.027  0.032   -0.050  0.008 -0.045   -0.014  0.011  0.009
 H          0.302  0.109 -0.003    0.359  0.062  0.103   -0.091  0.011 -0.062
 H         -0.339 -0.129 -0.073    0.021  0.044 -0.023    0.307  0.016  0.113
 C          0.027 -0.035  0.027    0.043 -0.002  0.015    0.014 -0.013 -0.058
 H         -0.077  0.107 -0.034   -0.202  0.349 -0.033   -0.007  0.035  0.027
 H         -0.133  0.215 -0.045    0.169 -0.267  0.083   -0.022 -0.125 -0.056
 C         -0.055  0.024 -0.000   -0.012 -0.000 -0.005   -0.129  0.000 -0.056
 C          0.029 -0.037 -0.000    0.002  0.002 -0.008    0.038 -0.008  0.009
 C          0.031  0.014  0.011    0.025 -0.006  0.003    0.053 -0.025  0.007
 O         -0.003 -0.001 -0.005   -0.004  0.000  0.003   -0.009  0.003 -0.003
 O         -0.007 -0.001 -0.003   -0.008 -0.000 -0.003    0.001  0.006  0.001
 H         -0.028 -0.040  0.279    0.150  0.004  0.030    0.629 -0.015  0.225
 H         -0.057  0.010 -0.136   -0.010 -0.008  0.023   -0.112  0.003 -0.026
 H         -0.004  0.021  0.103   -0.026 -0.003  0.030   -0.054 -0.039  0.115
 H         -0.043  0.078 -0.043    0.009 -0.002  0.016   -0.022  0.056 -0.060
 O          0.001 -0.001 -0.006    0.001 -0.001 -0.002    0.003 -0.001 -0.003
 C          0.000 -0.003  0.004    0.001  0.001  0.000    0.002  0.001 -0.001
 H          0.007  0.011 -0.001   -0.013 -0.004  0.007   -0.036 -0.018  0.017
 C          0.002 -0.001  0.008    0.005  0.000  0.002   -0.003 -0.004 -0.001
 H         -0.049  0.016  0.030   -0.031  0.013  0.017   -0.082  0.030  0.034
 C         -0.000 -0.001 -0.001   -0.000 -0.000  0.000   -0.001 -0.001 -0.000
 O          0.000  0.000  0.000   -0.000  0.000 -0.000    0.000  0.000  0.000
 O         -0.001  0.001 -0.001    0.000 -0.000 -0.000   -0.000  0.001 -0.000
 H          0.006 -0.002  0.011   -0.000  0.000 -0.001    0.004 -0.001  0.007
 C         -0.004  0.002  0.002   -0.000  0.001 -0.000   -0.002  0.001 -0.003
 H          0.007  0.033 -0.006    0.006  0.007 -0.003   -0.014  0.007  0.001
 O          0.002 -0.002  0.000    0.001 -0.001 -0.000    0.002 -0.001  0.001
 H         -0.032  0.005 -0.002   -0.011  0.001 -0.000   -0.020  0.003 -0.001
 C          0.002  0.001 -0.013   -0.002 -0.001  0.000    0.002 -0.001 -0.002
 H         -0.064 -0.024  0.026    0.001 -0.006 -0.001   -0.023  0.000  0.010
 O          0.002  0.003  0.001    0.000  0.000 -0.000    0.000  0.000  0.000
 H         -0.016 -0.047  0.013   -0.001 -0.000  0.000   -0.001 -0.005  0.001
 C          0.011  0.002 -0.000    0.002  0.002 -0.002    0.004  0.000  0.002
 H         -0.017  0.107  0.013   -0.001  0.021 -0.000   -0.011  0.019  0.010
 O         -0.007 -0.004  0.003   -0.002 -0.001  0.001   -0.001 -0.000 -0.001
 H          0.053 -0.049 -0.079    0.015 -0.015 -0.024    0.003 -0.003 -0.004
 TransDip   0.083  0.000  0.038    0.096 -0.098 -0.029    0.115  0.053  0.030

 Mode:                91                     92                     93
 Frequency:      1305.42                1316.76                1329.08
 Force Cnst:      1.2677                 1.2669                 1.3086
 Red. Mass:       1.2626                 1.2402                 1.2574
 IR Active:          YES                    YES                    YES
 IR Intens:        0.563                 10.817                  8.948
 Raman Active:       YES                    YES                    YES
               X      Y      Z        X      Y      Z        X      Y      Z
 C         -0.028  0.008  0.002   -0.000 -0.002  0.003    0.027 -0.016  0.039
 H          0.030 -0.210  0.036    0.006  0.028  0.003   -0.306  0.082 -0.067
 C          0.014  0.003  0.007   -0.001 -0.000  0.001    0.017  0.010 -0.029
 H         -0.012  0.427 -0.012    0.004  0.009  0.003    0.052  0.103 -0.021
 O         -0.002 -0.005 -0.019    0.001 -0.000 -0.001   -0.008  0.001  0.001
 H          0.027 -0.046 -0.011   -0.002  0.004  0.001    0.051 -0.084 -0.028
 C          0.069 -0.089  0.035    0.002 -0.001 -0.001    0.008 -0.017  0.003
 H         -0.218  0.339 -0.102   -0.002  0.000 -0.002    0.067 -0.080  0.027
 H         -0.315  0.438 -0.133   -0.004  0.008  0.001   -0.121  0.160 -0.056
 C          0.006 -0.040 -0.023   -0.002 -0.002  0.001   -0.016 -0.002  0.020
 H         -0.294  0.165 -0.147    0.005  0.008  0.003   -0.075  0.045 -0.004
 C         -0.009  0.025  0.040    0.001  0.001 -0.001    0.004  0.002  0.000
 H          0.018 -0.043 -0.073    0.002 -0.001  0.003   -0.004  0.013  0.010
 H         -0.063  0.040 -0.112   -0.003 -0.001  0.001   -0.028 -0.006  0.006
 H          0.055 -0.073  0.060   -0.002 -0.001 -0.001   -0.006 -0.007 -0.000
 C         -0.019 -0.008 -0.022   -0.002  0.001  0.000    0.001  0.005 -0.000
 H          0.198  0.015  0.078   -0.003  0.002 -0.004   -0.120 -0.010 -0.046
 H          0.013  0.035 -0.013    0.023  0.001  0.009    0.171  0.025  0.055
 C         -0.000  0.018  0.019    0.003 -0.001 -0.003    0.009 -0.013 -0.022
 H          0.028 -0.023  0.023   -0.004  0.009  0.002   -0.023  0.042  0.014
 H          0.037 -0.008  0.034   -0.005 -0.004 -0.005   -0.033  0.002 -0.036
 C          0.022 -0.010  0.015   -0.007  0.002 -0.006    0.020  0.034 -0.045
 C         -0.010  0.018 -0.003    0.002 -0.003 -0.000   -0.000 -0.043  0.006
 C         -0.005 -0.004 -0.003    0.011  0.001  0.003   -0.010  0.019  0.002
 O          0.001  0.001  0.001   -0.002 -0.001  0.001   -0.000 -0.006  0.007
 O         -0.001 -0.000 -0.000   -0.006 -0.004 -0.004   -0.001 -0.007 -0.004
 H         -0.019  0.032 -0.172    0.014 -0.006  0.035   -0.225 -0.088  0.398
 H          0.025 -0.003  0.057   -0.008 -0.001 -0.006    0.008  0.002 -0.118
 H         -0.006 -0.013 -0.037   -0.004  0.000  0.013    0.038  0.067  0.054
 H          0.023 -0.040  0.009   -0.002  0.008  0.005   -0.046  0.073  0.040
 O         -0.000  0.000  0.000   -0.008  0.007 -0.004   -0.003 -0.008  0.005
 C         -0.000 -0.000  0.000   -0.032 -0.064  0.017   -0.032  0.051  0.017
 H          0.003  0.003 -0.002    0.364  0.545 -0.202    0.289 -0.354 -0.109
 C          0.001  0.001  0.000   -0.009  0.024  0.007   -0.009  0.046  0.003
 H          0.010 -0.003 -0.004    0.127 -0.271 -0.047    0.172 -0.378 -0.063
 C          0.000  0.000  0.000    0.009  0.004 -0.005   -0.002  0.012  0.014
 O         -0.000  0.000 -0.000   -0.010  0.008 -0.005    0.014 -0.016  0.007
 O          0.000 -0.000  0.000    0.003 -0.004  0.004   -0.003  0.001 -0.006
 H         -0.001  0.000 -0.002   -0.024  0.006 -0.041   -0.000 -0.001  0.002
 C          0.000 -0.000  0.000    0.001 -0.030  0.081    0.004  0.019 -0.029
 H          0.002 -0.000 -0.000    0.334 -0.004 -0.056   -0.020 -0.085 -0.009
 O         -0.000  0.000 -0.000   -0.027  0.023 -0.026    0.006 -0.009  0.005
 H          0.003 -0.000  0.000    0.352 -0.046  0.006   -0.124  0.016 -0.001
 C         -0.000 -0.000  0.000   -0.037  0.018 -0.003    0.013 -0.010  0.019
 H          0.004 -0.000 -0.002    0.236 -0.100 -0.127   -0.076 -0.005  0.064
 O         -0.000 -0.000 -0.000    0.007  0.005  0.004   -0.006 -0.008 -0.008
 H          0.000  0.001 -0.000   -0.039 -0.087  0.033    0.025  0.116 -0.031
 C         -0.000  0.000 -0.000   -0.010  0.015 -0.031   -0.004  0.019 -0.021
 H          0.000 -0.003 -0.001    0.146 -0.091 -0.124    0.051 -0.033 -0.053
 O          0.000 -0.000  0.000   -0.004 -0.002  0.023   -0.007 -0.006  0.016
 H          0.000 -0.000 -0.000    0.091 -0.083 -0.136    0.090 -0.080 -0.123
 TransDip  -0.017 -0.017  0.003    0.096 -0.041 -0.012   -0.076  0.052 -0.026

 Mode:                94                     95                     96
 Frequency:      1329.77                1343.47                1351.82
 Force Cnst:      1.3105                 1.4360                 1.4162
 Red. Mass:       1.2579                 1.3504                 1.3154
 IR Active:          YES                    YES                    YES
 IR Intens:       10.044                  6.069                  3.607
 Raman Active:       YES                    YES                    YES
               X      Y      Z        X      Y      Z        X      Y      Z
 C          0.029 -0.013  0.038   -0.011 -0.043 -0.029   -0.052 -0.063 -0.001
 H         -0.322  0.055 -0.071    0.073  0.128 -0.019    0.048  0.357  0.003
 C          0.019  0.010 -0.031   -0.030 -0.004  0.008   -0.046 -0.013  0.015
 H          0.047  0.092 -0.025   -0.003  0.020  0.015    0.204  0.102  0.095
 O         -0.010  0.002  0.001    0.016 -0.003 -0.004    0.020 -0.005 -0.007
 H          0.057 -0.094 -0.030   -0.079  0.134  0.038   -0.092  0.155  0.042
 C          0.006 -0.017  0.003    0.024 -0.003  0.005    0.017  0.002 -0.014
 H          0.071 -0.082  0.029   -0.035  0.023 -0.013   -0.086  0.071 -0.051
 H         -0.119  0.154 -0.059   -0.037  0.082  0.007    0.067 -0.056  0.066
 C         -0.013  0.001  0.020   -0.071 -0.034 -0.010    0.019 -0.001  0.014
 H         -0.090  0.035 -0.009    0.510  0.105  0.188   -0.248 -0.018 -0.080
 C          0.003  0.001  0.001    0.026  0.016 -0.035   -0.003  0.000  0.017
 H         -0.008  0.015  0.006    0.081 -0.043  0.120   -0.025  0.020 -0.046
 H         -0.025 -0.005  0.003   -0.024 -0.030  0.098   -0.033  0.011 -0.057
 H         -0.003 -0.005  0.001   -0.049 -0.037 -0.048   -0.003  0.005  0.014
 C          0.005  0.004 -0.001   -0.106 -0.001  0.018    0.039  0.035 -0.001
 H         -0.126 -0.014 -0.045    0.313  0.086  0.049   -0.298 -0.001 -0.150
 H          0.149  0.025  0.046    0.388 -0.022  0.179    0.033  0.029 -0.009
 C          0.005 -0.012 -0.020    0.057 -0.004 -0.009    0.066 -0.081  0.002
 H         -0.019  0.031  0.011    0.093 -0.030  0.101   -0.351  0.503 -0.145
 H         -0.025  0.001 -0.030   -0.259  0.277 -0.123   -0.130  0.096 -0.074
 C          0.023  0.031 -0.041    0.046  0.008  0.021    0.036  0.005  0.038
 C         -0.001 -0.041  0.007   -0.011  0.004  0.001   -0.008  0.015 -0.005
 C         -0.018  0.020 -0.002   -0.014  0.009  0.000   -0.005  0.002 -0.001
 O          0.001 -0.005  0.008    0.002 -0.001 -0.000    0.002  0.000  0.000
 O          0.008  0.006  0.000   -0.001 -0.001 -0.001   -0.002 -0.001 -0.000
 H         -0.235 -0.086  0.376   -0.270  0.019 -0.120   -0.207  0.051 -0.223
 H          0.012  0.003 -0.115    0.023  0.006 -0.005    0.016  0.005  0.018
 H          0.041  0.066  0.045    0.016 -0.008 -0.050   -0.012 -0.031 -0.043
 H         -0.046  0.068  0.032    0.007 -0.018  0.017    0.025 -0.041  0.009
 O          0.003  0.008 -0.005   -0.000  0.000  0.000    0.000  0.000  0.001
 C          0.034 -0.049 -0.018    0.001 -0.001 -0.001    0.001 -0.000 -0.001
 H         -0.303  0.339  0.117   -0.010  0.005  0.004   -0.011  0.002  0.005
 C          0.010 -0.048 -0.001    0.001 -0.002  0.001    0.001 -0.000 -0.000
 H         -0.148  0.403  0.054    0.020  0.022 -0.009    0.007  0.005 -0.003
 C          0.001 -0.013 -0.015   -0.000 -0.001 -0.001   -0.000 -0.001 -0.001
 O         -0.014  0.016 -0.006   -0.000  0.000  0.000   -0.000  0.000  0.000
 O          0.003 -0.001  0.006    0.000  0.000  0.000   -0.000  0.000  0.000
 H          0.004  0.001  0.004    0.001 -0.000  0.001    0.001 -0.000  0.001
 C         -0.004 -0.018  0.026    0.000  0.000 -0.000    0.000 -0.000 -0.000
 H          0.005  0.084  0.012   -0.005  0.001  0.002   -0.003  0.002  0.001
 O         -0.005  0.008 -0.004    0.000 -0.000  0.000    0.000 -0.000  0.000
 H          0.110 -0.014  0.001   -0.001  0.000 -0.000   -0.001  0.000  0.000
 C         -0.010  0.010 -0.020    0.000  0.000 -0.001   -0.001 -0.000  0.000
 H          0.066  0.012 -0.060   -0.002  0.004 -0.000    0.003  0.001 -0.002
 O          0.006  0.008  0.008    0.000  0.000  0.000    0.000 -0.000  0.000
 H         -0.025 -0.118  0.032   -0.001 -0.005  0.001    0.000 -0.000  0.000
 C          0.002 -0.024  0.024   -0.000 -0.003  0.002    0.001  0.000 -0.000
 H         -0.052  0.043  0.055   -0.001  0.007  0.003   -0.003 -0.001  0.002
 O          0.009  0.007 -0.018    0.001  0.001 -0.002   -0.000 -0.000 -0.000
 H         -0.104  0.093  0.143   -0.010  0.009  0.014   -0.001  0.001  0.001
 TransDip   0.005 -0.099 -0.021   -0.073  0.024 -0.020   -0.045  0.041  0.003

 Mode:                97                     98                     99
 Frequency:      1360.27                1366.86                1368.99
 Force Cnst:      1.5256                 1.6020                 2.0538
 Red. Mass:       1.3994                 1.4553                 1.8599
 IR Active:          YES                    YES                    YES
 IR Intens:       52.121                  6.361                  3.739
 Raman Active:       YES                    YES                    YES
               X      Y      Z        X      Y      Z        X      Y      Z
 C         -0.007 -0.003  0.000   -0.057 -0.052  0.007   -0.027 -0.030  0.003
 H          0.053  0.014  0.017    0.471  0.220  0.144    0.222  0.128  0.066
 C         -0.004 -0.002  0.004   -0.023 -0.020  0.033   -0.008 -0.012  0.016
 H          0.008  0.006  0.008   -0.055  0.145  0.023   -0.050  0.092  0.002
 O          0.002 -0.000 -0.001    0.020 -0.004 -0.011    0.010 -0.002 -0.006
 H         -0.009  0.015  0.004   -0.085  0.145  0.036   -0.042  0.073  0.018
 C          0.001  0.001 -0.001   -0.003  0.019 -0.004   -0.003  0.012 -0.002
 H         -0.010  0.012 -0.005   -0.021  0.026 -0.008    0.004 -0.007  0.004
 H          0.011 -0.013  0.008    0.065 -0.072  0.047    0.026 -0.028  0.019
 C          0.002 -0.001 -0.002    0.002 -0.023 -0.017   -0.002 -0.016 -0.008
 H         -0.001 -0.001 -0.003    0.063  0.082 -0.005    0.045  0.066  0.001
 C         -0.001  0.000  0.001   -0.003  0.006  0.003   -0.001  0.004  0.001
 H          0.001 -0.002 -0.003    0.018 -0.029 -0.019    0.011 -0.016 -0.009
 H          0.002  0.002 -0.003    0.012  0.009 -0.006    0.003  0.003  0.001
 H          0.000 -0.000  0.001   -0.002 -0.024  0.003   -0.003 -0.018  0.001
 C          0.002 -0.001 -0.001    0.020 -0.010 -0.001    0.012 -0.004  0.001
 H          0.013 -0.000  0.006    0.151  0.004  0.060    0.076  0.003  0.029
 H         -0.023  0.000 -0.009   -0.230 -0.005 -0.085   -0.123 -0.006 -0.044
 C         -0.002  0.005  0.000   -0.029  0.063 -0.010   -0.015  0.033 -0.006
 H         -0.002  0.005 -0.000    0.019  0.002  0.038    0.009  0.003  0.023
 H          0.019 -0.028  0.010    0.227 -0.304  0.105    0.119 -0.155  0.053
 C          0.002  0.001 -0.009    0.068  0.026 -0.077    0.041  0.014 -0.036
 C          0.000 -0.002 -0.004   -0.021 -0.027 -0.009   -0.014 -0.014 -0.001
 C          0.015  0.005  0.004   -0.021  0.017 -0.001   -0.031  0.006 -0.005
 O         -0.003 -0.002  0.008   -0.001 -0.008  0.014    0.002 -0.001 -0.004
 O         -0.026  0.001 -0.019   -0.004 -0.002 -0.010    0.032  0.003  0.026
 H         -0.019 -0.010  0.035   -0.272 -0.090  0.299   -0.162 -0.045  0.142
 H         -0.002 -0.007  0.014    0.072 -0.036  0.039    0.049 -0.013  0.005
 H         -0.009  0.007  0.022    0.007  0.107  0.092    0.016  0.057  0.028
 H          0.004  0.006  0.025   -0.002  0.030  0.146   -0.005  0.010  0.059
 O         -0.011 -0.001 -0.030    0.004 -0.003  0.001   -0.006  0.011  0.012
 C         -0.058 -0.011  0.019   -0.009  0.016  0.015    0.050 -0.046 -0.049
 H          0.570 -0.094 -0.275   -0.023  0.063  0.019   -0.156 -0.126  0.053
 C          0.024 -0.035  0.007   -0.004  0.008  0.012   -0.002 -0.010 -0.023
 H          0.144  0.452 -0.076    0.178  0.013 -0.072   -0.343 -0.147  0.143
 C          0.009  0.064  0.101   -0.005 -0.044 -0.080    0.010  0.097  0.183
 O         -0.001 -0.011 -0.014    0.008 -0.001  0.017   -0.022  0.008 -0.041
 O          0.007 -0.026 -0.024   -0.007  0.022  0.017    0.017 -0.052 -0.039
 H         -0.130  0.032 -0.261    0.104 -0.028  0.216   -0.239  0.066 -0.497
 C         -0.000  0.014  0.003    0.001  0.005 -0.005   -0.003 -0.015  0.011
 H          0.044 -0.109 -0.002    0.009 -0.053 -0.004   -0.068  0.179  0.021
 O         -0.001  0.003 -0.002   -0.000 -0.001  0.001    0.003 -0.000 -0.001
 H          0.012 -0.001 -0.004   -0.013  0.001 -0.002    0.012 -0.000  0.005
 C          0.014 -0.005 -0.009    0.006 -0.001 -0.005   -0.018  0.008  0.005
 H         -0.085  0.110  0.026   -0.054  0.033  0.021    0.144 -0.116 -0.062
 O          0.004  0.005  0.003    0.002  0.001  0.001   -0.004 -0.002 -0.000
 H         -0.006 -0.037  0.011   -0.005 -0.016  0.006    0.006  0.016 -0.007
 C         -0.009 -0.069  0.048   -0.010 -0.020  0.013    0.022  0.055 -0.037
 H         -0.008  0.220  0.048    0.072  0.056 -0.035   -0.145 -0.166  0.060
 O          0.014  0.015 -0.033    0.004  0.003 -0.005   -0.011 -0.010  0.018
 H         -0.194  0.178  0.274   -0.043  0.040  0.062    0.129 -0.119 -0.185
 TransDip   0.028  0.121  0.195   -0.038  0.011 -0.070   -0.018  0.013  0.058

 Mode:               100                    101                    102
 Frequency:      1378.71                1383.00                1390.70
 Force Cnst:      1.5223                 1.4333                 1.6767
 Red. Mass:       1.3593                 1.2719                 1.4714
 IR Active:          YES                    YES                    YES
 IR Intens:        2.061                  6.847                 16.147
 Raman Active:       YES                    YES                    YES
               X      Y      Z        X      Y      Z        X      Y      Z
 C          0.009 -0.013  0.005   -0.000 -0.043  0.002    0.002  0.005  0.000
 H         -0.165  0.027 -0.049   -0.185  0.261 -0.071   -0.043 -0.016 -0.011
 C          0.014  0.013 -0.017    0.083 -0.051  0.017    0.008 -0.008 -0.001
 H          0.070 -0.111 -0.002   -0.491  0.532 -0.178   -0.042  0.070 -0.019
 O         -0.006  0.001  0.008    0.002 -0.001 -0.019   -0.000 -0.000 -0.002
 H          0.034 -0.058 -0.022    0.009 -0.009 -0.004    0.003 -0.005 -0.001
 C         -0.001  0.050 -0.039   -0.036  0.015  0.032   -0.000  0.001  0.005
 H          0.118 -0.310  0.036    0.151 -0.116  0.102    0.009 -0.018  0.009
 H         -0.035  0.108 -0.004   -0.071  0.032 -0.089   -0.015  0.015 -0.018
 C         -0.026 -0.139  0.002   -0.042  0.025 -0.011   -0.014  0.001 -0.005
 H          0.117  0.753 -0.019    0.203 -0.167  0.095    0.062 -0.006  0.024
 C          0.010  0.031  0.016    0.010 -0.007 -0.019    0.005 -0.001 -0.002
 H          0.030 -0.035 -0.087    0.010  0.011  0.066    0.001  0.006  0.008
 H         -0.106  0.004 -0.021    0.015 -0.026  0.082   -0.007 -0.007  0.012
 H         -0.075 -0.129 -0.004    0.006 -0.003 -0.016   -0.008 -0.003 -0.006
 C          0.039  0.038  0.029    0.037 -0.004  0.009    0.012  0.004  0.006
 H          0.074  0.048  0.010   -0.084 -0.015 -0.046   -0.040 -0.002 -0.018
 H         -0.307 -0.118 -0.085   -0.112  0.024 -0.041   -0.042 -0.008 -0.012
 C         -0.012 -0.006  0.004   -0.006  0.022 -0.016    0.001 -0.007  0.001
 H         -0.078  0.089 -0.022   -0.037  0.072  0.004   -0.020  0.022 -0.011
 H          0.065 -0.016  0.030    0.089 -0.153  0.031   -0.006  0.014 -0.003
 C         -0.014 -0.005  0.029   -0.020 -0.010  0.050   -0.015 -0.004  0.008
 C          0.005  0.009  0.000    0.004  0.014  0.014    0.006  0.003 -0.006
 C          0.008 -0.003  0.000    0.013 -0.002  0.004    0.027  0.003  0.001
 O          0.000  0.002 -0.002    0.001  0.003 -0.007   -0.004 -0.003  0.010
 O         -0.002 -0.000 -0.000   -0.002 -0.000  0.002   -0.026 -0.005 -0.025
 H          0.022  0.035 -0.125   -0.017  0.056 -0.224    0.041  0.010 -0.029
 H         -0.014  0.009 -0.007    0.011  0.034 -0.053   -0.023 -0.005  0.019
 H         -0.003 -0.025 -0.023    0.037 -0.030 -0.089   -0.019 -0.013  0.018
 H          0.003 -0.014 -0.043   -0.014 -0.037 -0.134    0.008  0.004  0.011
 O         -0.000 -0.001 -0.002   -0.001 -0.002 -0.005    0.011  0.010  0.031
 C         -0.004  0.003  0.003   -0.010  0.006  0.006    0.065 -0.064 -0.048
 H          0.022  0.001 -0.010    0.053 -0.003 -0.023   -0.358  0.087  0.148
 C          0.002 -0.001 -0.001    0.005 -0.004 -0.003   -0.032  0.051  0.022
 H         -0.010  0.015  0.004   -0.057  0.034  0.023    0.479 -0.293 -0.194
 C         -0.000 -0.003 -0.006   -0.000 -0.004 -0.010    0.003  0.029  0.068
 O          0.001 -0.001  0.001    0.002 -0.002  0.003   -0.016  0.013 -0.019
 O         -0.001  0.002  0.001   -0.001  0.003  0.002    0.006 -0.018 -0.014
 H          0.007 -0.002  0.015    0.012 -0.004  0.026   -0.079  0.022 -0.165
 C          0.000  0.000 -0.000    0.000 -0.001 -0.000   -0.019  0.039  0.006
 H          0.007 -0.009 -0.002    0.021 -0.015 -0.007   -0.050 -0.031  0.021
 O         -0.000  0.000 -0.000   -0.001  0.001 -0.001    0.009 -0.012  0.006
 H          0.004 -0.001 -0.000    0.012 -0.001 -0.000   -0.151  0.018 -0.003
 C          0.000 -0.001  0.002    0.001 -0.002  0.006    0.015  0.007 -0.064
 H          0.000  0.005  0.001    0.002  0.008  0.004   -0.179 -0.003  0.035
 O         -0.000 -0.000 -0.000   -0.001 -0.001 -0.001    0.010  0.011  0.009
 H          0.002  0.006 -0.002    0.005  0.018 -0.005   -0.052 -0.174  0.050
 C          0.001 -0.000  0.000    0.002  0.003 -0.001   -0.048 -0.061  0.037
 H         -0.009  0.003  0.006   -0.026 -0.005  0.016    0.427  0.158 -0.245
 O          0.000  0.000 -0.001   -0.000 -0.000 -0.001    0.009  0.009 -0.002
 H         -0.003  0.003  0.004    0.001 -0.001 -0.001   -0.079  0.076  0.119
 TransDip   0.007 -0.044  0.011    0.042 -0.072 -0.004    0.028  0.073  0.102

 Mode:               103                    104                    105
 Frequency:      1395.54                1399.23                1401.60
 Force Cnst:      1.8152                 1.5770                 1.7006
 Red. Mass:       1.5820                 1.3671                 1.4693
 IR Active:          YES                    YES                    YES
 IR Intens:        4.538                  4.227                  5.324
 Raman Active:       YES                    YES                    YES
               X      Y      Z        X      Y      Z        X      Y      Z
 C          0.015  0.056  0.013    0.006 -0.008  0.003    0.053 -0.103  0.021
 H          0.003 -0.252  0.033   -0.018  0.031 -0.006   -0.294  0.462 -0.115
 C         -0.058 -0.017 -0.016   -0.012  0.009 -0.003   -0.041  0.066 -0.012
 H          0.214  0.101  0.071    0.057 -0.058  0.021    0.225 -0.391  0.083
 O          0.010 -0.003 -0.004    0.000  0.000  0.002   -0.002  0.004  0.012
 H         -0.048  0.079  0.029   -0.003  0.004  0.002    0.008 -0.011 -0.003
 C          0.065 -0.041  0.032    0.011 -0.011  0.002    0.039 -0.056  0.006
 H         -0.209  0.156 -0.076   -0.039  0.044 -0.019   -0.144  0.208 -0.079
 H         -0.083  0.138 -0.076   -0.014  0.024 -0.004   -0.071  0.108 -0.008
 C         -0.120  0.032 -0.058   -0.011  0.006 -0.006   -0.019  0.029 -0.016
 H          0.524 -0.119  0.186    0.044 -0.021  0.015    0.067 -0.115  0.022
 C          0.048 -0.014 -0.004    0.006 -0.003  0.002    0.019 -0.012  0.013
 H         -0.014  0.078  0.020   -0.007  0.014 -0.007   -0.037  0.058 -0.048
 H         -0.085 -0.050  0.022   -0.014 -0.004 -0.010   -0.048 -0.009 -0.070
 H         -0.110  0.023 -0.055   -0.020  0.010 -0.007   -0.076  0.057 -0.024
 C          0.100  0.017  0.050    0.008 -0.002  0.004    0.012 -0.029  0.002
 H         -0.315 -0.025 -0.135   -0.012 -0.003 -0.009    0.070 -0.011 -0.008
 H         -0.375 -0.064 -0.106   -0.035  0.004 -0.011   -0.059  0.079 -0.025
 C         -0.017 -0.040  0.008   -0.006  0.007 -0.003   -0.044  0.082 -0.037
 H         -0.083  0.050 -0.030    0.007 -0.011  0.005    0.113 -0.124  0.078
 H          0.019  0.118  0.003    0.025 -0.032  0.010    0.213 -0.328  0.082
 C         -0.000 -0.001 -0.026    0.006  0.002  0.001   -0.018  0.005  0.053
 C          0.001 -0.006 -0.012   -0.002 -0.000  0.004    0.009  0.010  0.000
 C         -0.006 -0.001 -0.004   -0.018 -0.004 -0.004    0.011 -0.000  0.000
 O         -0.000 -0.001  0.004    0.002  0.002 -0.004    0.000  0.001 -0.003
 O          0.003  0.001  0.001    0.018  0.005  0.016   -0.004 -0.001 -0.002
 H          0.082 -0.030  0.126   -0.017  0.003 -0.010   -0.091  0.067 -0.231
 H         -0.005 -0.023  0.046    0.010  0.006 -0.016   -0.027  0.018 -0.034
 H         -0.034  0.017  0.068    0.012  0.003 -0.016   -0.004 -0.036 -0.034
 H          0.015  0.014  0.076   -0.006 -0.004 -0.020    0.001 -0.013 -0.067
 O         -0.001 -0.000 -0.002   -0.001  0.000 -0.003    0.001 -0.000  0.000
 C         -0.005  0.007  0.004    0.019 -0.011 -0.013   -0.002 -0.001  0.001
 H          0.028 -0.010 -0.011   -0.081 -0.004  0.030    0.010  0.007 -0.005
 C         -0.001 -0.005  0.000    0.030 -0.002 -0.020   -0.003  0.003  0.002
 H         -0.006  0.025  0.001   -0.301 -0.009  0.137    0.035 -0.010 -0.016
 C         -0.000 -0.002 -0.006   -0.003 -0.001  0.010    0.001  0.001  0.001
 O          0.001 -0.001  0.002   -0.001  0.002 -0.003   -0.000 -0.000 -0.000
 O         -0.000  0.001  0.001    0.000 -0.001 -0.002    0.000 -0.000 -0.000
 H          0.006 -0.001  0.012   -0.003 -0.000 -0.005   -0.001  0.001 -0.004
 C          0.009 -0.008 -0.002   -0.102  0.040  0.027    0.015 -0.002 -0.004
 H         -0.045  0.031  0.016    0.651 -0.279 -0.251   -0.100  0.033  0.040
 O         -0.001  0.001  0.001   -0.006  0.001 -0.017    0.001 -0.001  0.003
 H          0.015 -0.002  0.001    0.031 -0.005 -0.006   -0.015  0.002  0.001
 C         -0.010  0.002  0.007    0.106 -0.030  0.007   -0.014  0.004 -0.005
 H          0.051 -0.011 -0.023   -0.359  0.095  0.237    0.037 -0.012 -0.031
 O         -0.000 -0.000 -0.000   -0.014 -0.009 -0.012    0.003  0.002  0.002
 H          0.003  0.004 -0.002    0.044  0.188 -0.051   -0.010 -0.037  0.010
 C          0.010  0.005 -0.007   -0.043  0.012  0.021    0.002 -0.003 -0.000
 H         -0.063 -0.009  0.036    0.130 -0.074 -0.072    0.017  0.010 -0.010
 O         -0.001 -0.001  0.000    0.002 -0.000  0.001    0.000  0.000  0.000
 H          0.009 -0.009 -0.015   -0.007  0.011  0.025   -0.001  0.000 -0.000
 TransDip  -0.054  0.020 -0.036   -0.050  0.040 -0.015   -0.009  0.073  0.004

 Mode:               106                    107                    108
 Frequency:      1410.61                1413.45                1419.20
 Force Cnst:      1.5386                 1.4696                 1.7403
 Red. Mass:       1.3124                 1.2485                 1.4665
 IR Active:          YES                    YES                    YES
 IR Intens:        1.253                  3.028                  9.134
 Raman Active:       YES                    YES                    YES
               X      Y      Z        X      Y      Z        X      Y      Z
 C         -0.004  0.005 -0.001    0.025 -0.002  0.012    0.004 -0.003 -0.000
 H          0.029 -0.025  0.010   -0.112  0.019 -0.028   -0.030  0.016 -0.011
 C          0.001 -0.001  0.001   -0.035 -0.004 -0.007    0.003 -0.001 -0.001
 H          0.000  0.001  0.001    0.147  0.026  0.052   -0.021  0.008 -0.009
 O         -0.000 -0.000 -0.000    0.007 -0.001 -0.001   -0.000  0.000 -0.000
 H          0.001 -0.002 -0.000   -0.034  0.058  0.016    0.001 -0.002 -0.001
 C          0.001  0.000 -0.000    0.017 -0.007 -0.000   -0.002  0.001  0.001
 H         -0.001  0.001 -0.000   -0.080  0.021 -0.037    0.010 -0.009  0.005
 H         -0.000  0.001  0.001   -0.000  0.007 -0.021   -0.002 -0.000 -0.003
 C         -0.002 -0.000 -0.001    0.002 -0.008  0.004    0.001 -0.000  0.001
 H          0.008  0.003  0.003   -0.008  0.030 -0.002   -0.003 -0.000 -0.001
 C          0.003 -0.001  0.002   -0.099  0.047 -0.080    0.001 -0.001  0.001
 H         -0.005  0.008 -0.009    0.229 -0.339  0.372   -0.004  0.006 -0.005
 H         -0.010 -0.002 -0.008    0.372  0.048  0.397   -0.006 -0.001 -0.006
 H         -0.013  0.004 -0.004    0.489 -0.212  0.130   -0.007  0.003 -0.002
 C          0.001  0.001  0.001    0.022  0.003  0.004   -0.001 -0.000 -0.000
 H         -0.006  0.000 -0.001   -0.045  0.000 -0.033    0.003  0.001 -0.001
 H         -0.007 -0.004 -0.002   -0.075  0.015 -0.031    0.008  0.003  0.003
 C          0.002 -0.003  0.003   -0.016  0.002 -0.005    0.000  0.001 -0.001
 H         -0.006  0.006 -0.011   -0.007 -0.007  0.008    0.002 -0.001  0.002
 H         -0.013  0.009 -0.003    0.061 -0.033  0.021   -0.002  0.000 -0.002
 C          0.007  0.000 -0.005   -0.007  0.000  0.008   -0.004 -0.001  0.006
 C         -0.004 -0.001  0.008    0.004  0.001 -0.008    0.006  0.001 -0.023
 C         -0.015 -0.003 -0.003    0.000 -0.001 -0.002    0.008  0.001 -0.001
 O          0.001  0.002 -0.003    0.000  0.000  0.000   -0.001 -0.001  0.005
 O          0.016  0.006  0.014    0.000  0.000  0.000   -0.009  0.002 -0.013
 H         -0.006 -0.006  0.015    0.008  0.009 -0.024    0.004  0.006 -0.018
 H          0.015  0.009 -0.024   -0.016 -0.007  0.017   -0.029 -0.033  0.084
 H          0.021  0.004 -0.027   -0.021 -0.007  0.023   -0.052  0.005  0.077
 H         -0.011 -0.005 -0.027    0.010  0.004  0.020    0.028  0.020  0.093
 O         -0.008 -0.006 -0.017   -0.000 -0.000 -0.000    0.001 -0.003  0.001
 C         -0.031 -0.018  0.017   -0.001 -0.000  0.000    0.009  0.093  0.008
 H          0.183  0.101 -0.096    0.005  0.001 -0.002   -0.048 -0.387  0.062
 C          0.038 -0.030 -0.017    0.001 -0.002 -0.001   -0.016 -0.036  0.011
 H         -0.341  0.148  0.148   -0.010  0.008  0.004    0.194  0.205 -0.096
 C          0.002 -0.002 -0.012   -0.000 -0.000 -0.000   -0.005  0.002  0.006
 O          0.001 -0.002  0.004    0.000 -0.000  0.000    0.009 -0.008  0.002
 O         -0.001  0.003  0.003   -0.000  0.000  0.000   -0.001 -0.001 -0.003
 H          0.012 -0.004  0.026    0.000 -0.000  0.001   -0.001  0.001 -0.008
 C          0.049  0.043 -0.018    0.001  0.001 -0.000   -0.045 -0.140  0.018
 H         -0.341 -0.063  0.151   -0.005 -0.002  0.002    0.166  0.524 -0.141
 O          0.009 -0.011  0.014    0.000 -0.000  0.000   -0.015  0.032 -0.013
 H         -0.165  0.020 -0.006   -0.003  0.000 -0.000    0.371 -0.045 -0.000
 C         -0.004 -0.025 -0.065    0.001 -0.001 -0.002    0.008 -0.011 -0.047
 H         -0.136  0.094 -0.019   -0.007  0.006  0.001   -0.124  0.203 -0.017
 O          0.010  0.007  0.015    0.000  0.000  0.000    0.009  0.016  0.016
 H         -0.055 -0.189  0.057   -0.001 -0.005  0.001   -0.050 -0.191  0.057
 C         -0.066  0.066  0.039   -0.002  0.003  0.001   -0.015  0.044  0.021
 H          0.541 -0.328 -0.309    0.016 -0.015 -0.009    0.222 -0.227 -0.115
 O          0.004 -0.005  0.024   -0.000 -0.000  0.001    0.000 -0.004  0.013
 H          0.067 -0.060 -0.094    0.004 -0.003 -0.005    0.051 -0.046 -0.071
 TransDip  -0.015 -0.019  0.027    0.018  0.002  0.053    0.074 -0.053  0.033

 Mode:               109                    110                    111
 Frequency:      1422.53                1432.75                1436.02
 Force Cnst:      1.4853                 1.8298                 1.6847
 Red. Mass:       1.2458                 1.5129                 1.3866
 IR Active:          YES                    YES                    YES
 IR Intens:       12.257                  5.008                 45.935
 Raman Active:       YES                    YES                    YES
               X      Y      Z        X      Y      Z        X      Y      Z
 C          0.020 -0.012 -0.002    0.081  0.029  0.028   -0.008 -0.003 -0.002
 H         -0.140  0.071 -0.054   -0.306 -0.069 -0.078    0.035  0.008  0.010
 C          0.013 -0.003 -0.004   -0.120 -0.104 -0.020    0.011  0.010  0.002
 H         -0.097  0.037 -0.043    0.322  0.519  0.119   -0.027 -0.049 -0.010
 O         -0.001  0.000 -0.000    0.044 -0.008 -0.017   -0.004  0.001  0.001
 H          0.002 -0.003 -0.003   -0.194  0.330  0.092    0.017 -0.030 -0.008
 C         -0.010  0.004  0.005    0.001  0.058 -0.002   -0.000 -0.006 -0.000
 H          0.043 -0.042  0.025   -0.055 -0.129  0.000    0.005  0.015 -0.001
 H         -0.008 -0.002 -0.015    0.205 -0.247  0.031   -0.019  0.023 -0.001
 C          0.004  0.000  0.004    0.030 -0.009  0.004   -0.003  0.001 -0.001
 H         -0.019 -0.006 -0.004   -0.089  0.030 -0.046    0.008 -0.003  0.004
 C          0.004 -0.002  0.003    0.009 -0.007  0.023   -0.001  0.000 -0.002
 H         -0.014  0.019 -0.016   -0.030  0.028 -0.104    0.002 -0.001  0.008
 H         -0.020 -0.003 -0.017   -0.033  0.015 -0.126    0.002 -0.001  0.010
 H         -0.020  0.010 -0.005   -0.100  0.061 -0.019    0.008 -0.004  0.001
 C         -0.007 -0.001 -0.000   -0.028 -0.007 -0.011    0.003  0.000  0.001
 H          0.007  0.003 -0.006    0.105 -0.007  0.090   -0.009  0.000 -0.008
 H          0.045  0.009  0.017    0.069 -0.040  0.025   -0.008  0.005 -0.003
 C         -0.001  0.001 -0.007   -0.032  0.021 -0.020    0.002 -0.001  0.002
 H          0.009 -0.006  0.026    0.122 -0.155  0.160   -0.008  0.011 -0.013
 H         -0.002  0.027 -0.010    0.140  0.007  0.037   -0.010 -0.005 -0.002
 C         -0.005  0.002  0.029   -0.018 -0.004  0.016   -0.002 -0.000 -0.003
 C          0.025  0.003 -0.131    0.005  0.002  0.006   -0.001 -0.000  0.006
 C         -0.016 -0.007 -0.009    0.004  0.002 -0.001    0.013  0.004  0.004
 O          0.004  0.003 -0.001   -0.001 -0.000  0.000   -0.002 -0.001  0.002
 O          0.007  0.002  0.006   -0.003 -0.000 -0.002   -0.009 -0.001 -0.013
 H          0.007  0.027 -0.073    0.016  0.010 -0.029   -0.003 -0.003  0.008
 H         -0.128 -0.194  0.478   -0.021  0.018 -0.047    0.001  0.010 -0.024
 H         -0.289  0.059  0.446    0.004 -0.030 -0.030    0.012 -0.007 -0.022
 H          0.158  0.106  0.536   -0.007 -0.005 -0.049   -0.006 -0.004 -0.021
 O         -0.001  0.002 -0.001    0.000  0.002  0.000    0.005  0.011  0.006
 C         -0.002 -0.016 -0.001    0.001 -0.005 -0.002    0.013 -0.031 -0.012
 H          0.015  0.068 -0.014   -0.004  0.010  0.000   -0.048  0.041  0.011
 C          0.002 -0.005 -0.003   -0.005 -0.007  0.002   -0.044 -0.036  0.017
 H         -0.044  0.014  0.019    0.033  0.032 -0.018    0.259  0.137 -0.132
 C          0.001 -0.001 -0.002    0.000  0.000  0.001    0.001  0.003  0.009
 O         -0.001  0.001 -0.000   -0.000  0.000 -0.000   -0.003  0.002 -0.002
 O          0.000  0.000  0.001    0.000 -0.000 -0.000    0.000 -0.001 -0.001
 H          0.001 -0.001  0.004   -0.001  0.000 -0.001   -0.004 -0.000 -0.006
 C          0.006  0.028 -0.004   -0.002  0.010 -0.001   -0.027  0.079 -0.010
 H         -0.018 -0.105  0.021    0.012 -0.033 -0.002    0.131 -0.264 -0.041
 O          0.003 -0.006  0.002    0.001 -0.002  0.000    0.011 -0.016  0.001
 H         -0.069  0.008 -0.001   -0.020  0.002 -0.000   -0.155  0.019 -0.001
 C          0.003 -0.003  0.007    0.000 -0.008  0.000   -0.022 -0.095  0.004
 H          0.003 -0.020  0.012   -0.001  0.050 -0.008    0.104  0.698 -0.194
 O         -0.003 -0.004 -0.003    0.001  0.000  0.002    0.017  0.012  0.028
 H          0.011  0.039 -0.012   -0.002 -0.010  0.004   -0.052 -0.221  0.076
 C          0.002  0.010 -0.003    0.005  0.012 -0.002    0.052  0.071 -0.033
 H         -0.029 -0.033  0.017   -0.012 -0.039  0.009   -0.206 -0.200  0.119
 O         -0.001 -0.001  0.001   -0.002 -0.002  0.002   -0.015 -0.010  0.016
 H          0.013 -0.012 -0.017    0.017 -0.015 -0.022    0.112 -0.102 -0.154
 TransDip  -0.077 -0.025  0.078   -0.071  0.004 -0.011   -0.100 -0.188  0.041

 Mode:               112                    113                    114
 Frequency:      1439.15                1488.43                1495.61
 Force Cnst:      1.6143                 1.4272                 1.3939
 Red. Mass:       1.3229                 1.0934                 1.0577
 IR Active:          YES                    YES                    YES
 IR Intens:        6.637                  0.274                  5.113
 Raman Active:       YES                    YES                    YES
               X      Y      Z        X      Y      Z        X      Y      Z
 C          0.004  0.002  0.001    0.011  0.015  0.002   -0.014  0.001 -0.005
 H         -0.018 -0.004 -0.005   -0.031 -0.054 -0.004    0.035  0.003  0.008
 C         -0.005 -0.004 -0.001   -0.013 -0.020 -0.005    0.006  0.003  0.001
 H          0.010  0.021  0.003    0.043  0.060  0.013   -0.010 -0.015 -0.004
 O          0.002 -0.000 -0.001    0.004  0.001 -0.002   -0.002 -0.000  0.001
 H         -0.008  0.013  0.003   -0.021  0.036  0.015    0.005 -0.009 -0.002
 C          0.000  0.002  0.000   -0.029 -0.023 -0.043   -0.007 -0.013 -0.013
 H         -0.002 -0.007  0.001    0.381  0.272  0.062    0.120  0.099  0.018
 H          0.008 -0.009 -0.001   -0.009  0.082  0.464   -0.021  0.049  0.142
 C          0.001 -0.000  0.000    0.002  0.002  0.000   -0.007  0.002  0.001
 H         -0.004  0.001 -0.002    0.007  0.023 -0.000    0.016 -0.010  0.011
 C          0.000 -0.000  0.001    0.006  0.015  0.001   -0.008 -0.002  0.008
 H         -0.001  0.001 -0.003   -0.008 -0.003 -0.164    0.063 -0.108 -0.024
 H         -0.001  0.001 -0.004   -0.008 -0.026  0.156    0.125  0.049 -0.083
 H         -0.003  0.002 -0.000   -0.089 -0.216 -0.014   -0.055  0.078 -0.016
 C         -0.001  0.000 -0.000   -0.002 -0.045  0.036    0.004  0.007 -0.008
 H          0.002 -0.000  0.003    0.119  0.111 -0.426   -0.039 -0.026  0.075
 H          0.005 -0.002  0.002   -0.077  0.457 -0.004    0.010 -0.086 -0.003
 C         -0.001 -0.000 -0.001   -0.002 -0.001  0.006   -0.016 -0.023 -0.025
 H          0.003 -0.004  0.009    0.014 -0.041 -0.045   -0.038  0.096  0.301
 H          0.005  0.007  0.000   -0.046 -0.012 -0.006    0.257  0.194  0.038
 C          0.005  0.002  0.001   -0.002 -0.001 -0.000    0.017 -0.014  0.009
 C         -0.000 -0.000 -0.008    0.000  0.000 -0.000    0.026 -0.030  0.003
 C         -0.021 -0.006 -0.001   -0.001  0.000 -0.000   -0.001  0.000 -0.003
 O          0.002  0.002 -0.009    0.000  0.000 -0.000   -0.000 -0.000  0.002
 O          0.016 -0.003  0.024   -0.000 -0.000  0.000   -0.001 -0.000  0.000
 H          0.001  0.002 -0.002    0.013 -0.003  0.010   -0.000 -0.002 -0.056
 H          0.005 -0.013  0.032   -0.001  0.001 -0.004   -0.408 -0.085  0.191
 H         -0.015  0.013  0.031   -0.004 -0.005  0.001    0.244  0.076 -0.265
 H          0.010  0.002  0.031    0.003 -0.004  0.001   -0.249  0.512  0.002
 O         -0.005 -0.013 -0.002   -0.000 -0.000 -0.000    0.000  0.000  0.000
 C         -0.007  0.031  0.009   -0.000  0.000  0.000   -0.000  0.000  0.000
 H          0.017 -0.106  0.004    0.000 -0.000  0.000    0.001 -0.000 -0.000
 C          0.060  0.074 -0.025    0.000  0.000 -0.000    0.001  0.000 -0.001
 H         -0.396 -0.392  0.204   -0.002 -0.001  0.001   -0.003 -0.002  0.001
 C         -0.003 -0.004 -0.007   -0.000 -0.000 -0.000    0.000 -0.000 -0.000
 O          0.004 -0.004  0.003    0.000 -0.000  0.000    0.000 -0.000  0.000
 O         -0.001  0.002  0.001    0.000  0.000  0.000    0.000 -0.000  0.000
 H          0.008 -0.002  0.016    0.000  0.000  0.000    0.000 -0.000  0.000
 C         -0.013 -0.020 -0.001    0.000 -0.000  0.000    0.000 -0.000 -0.000
 H          0.030  0.088 -0.035   -0.000  0.000 -0.000   -0.000  0.000  0.000
 O          0.001  0.005 -0.002   -0.000  0.000  0.000    0.000  0.000 -0.000
 H          0.060 -0.007 -0.000    0.000 -0.000  0.000    0.000 -0.000 -0.000
 C         -0.039 -0.043 -0.013    0.000  0.000  0.000   -0.000 -0.000 -0.000
 H          0.164  0.491 -0.216    0.000 -0.000 -0.000    0.000  0.001 -0.001
 O          0.024  0.022  0.025   -0.000 -0.000  0.000    0.000  0.000  0.000
 H         -0.075 -0.282  0.092    0.000  0.000 -0.000   -0.000 -0.001  0.000
 C         -0.022 -0.089 -0.012   -0.000 -0.000 -0.000    0.000 -0.000 -0.000
 H          0.007  0.362 -0.043   -0.000  0.001 -0.000    0.001 -0.000 -0.001
 O          0.007  0.013 -0.014    0.000  0.000 -0.000   -0.000  0.000 -0.000
 H         -0.115  0.105  0.156   -0.000  0.000  0.000   -0.001  0.001  0.001
 TransDip   0.020 -0.033  0.073   -0.000  0.017  0.001    0.002  0.071 -0.016

 Mode:               115                    116                    117
 Frequency:      1497.80                1500.22                1502.79
 Force Cnst:      1.3925                 1.4145                 1.4099
 Red. Mass:       1.0535                 1.0667                 1.0596
 IR Active:          YES                    YES                    YES
 IR Intens:        6.945                 12.624                  4.525
 Raman Active:       YES                    YES                    YES
               X      Y      Z        X      Y      Z        X      Y      Z
 C          0.003 -0.002  0.000   -0.005 -0.003 -0.006    0.002  0.005  0.001
 H         -0.019  0.010 -0.008    0.005  0.020 -0.007   -0.003 -0.023  0.002
 C          0.006 -0.001 -0.002    0.007  0.003  0.001   -0.003 -0.005 -0.003
 H         -0.015 -0.012 -0.010   -0.014 -0.041 -0.007    0.007  0.019 -0.000
 O         -0.002  0.001  0.001   -0.002  0.001  0.001    0.002 -0.001 -0.000
 H          0.005 -0.008  0.001    0.007 -0.012 -0.000   -0.005  0.009  0.003
 C         -0.009 -0.016 -0.016   -0.011 -0.011 -0.013   -0.001  0.009 -0.005
 H          0.168  0.106  0.030    0.125  0.119  0.017    0.051 -0.003  0.016
 H         -0.040  0.078  0.178   -0.007  0.032  0.157   -0.008  0.031  0.049
 C         -0.025  0.002  0.009    0.011 -0.003 -0.009   -0.011 -0.040 -0.001
 H          0.061 -0.012  0.044   -0.032  0.009 -0.029    0.020  0.085  0.000
 C         -0.025 -0.002  0.030    0.010 -0.009 -0.020   -0.015 -0.043 -0.006
 H          0.229 -0.398 -0.145   -0.134  0.243  0.194   -0.004  0.056  0.478
 H          0.452  0.174 -0.278   -0.265 -0.091  0.083   -0.040  0.055 -0.428
 H         -0.249  0.234 -0.069    0.216 -0.017  0.054    0.269  0.588  0.045
 C          0.008  0.015 -0.008   -0.004  0.005 -0.006    0.002 -0.016  0.019
 H         -0.071 -0.033  0.107   -0.011 -0.023  0.074    0.095  0.072 -0.226
 H          0.029 -0.128  0.003    0.014 -0.086 -0.000   -0.057  0.241 -0.011
 C         -0.004 -0.011 -0.010   -0.024 -0.033 -0.039    0.001  0.002  0.009
 H         -0.017  0.040  0.100   -0.041  0.128  0.467   -0.002 -0.017 -0.078
 H          0.077  0.078  0.006    0.374  0.312  0.049   -0.056 -0.040 -0.004
 C         -0.012  0.006 -0.002   -0.014  0.002  0.000    0.002 -0.001 -0.001
 C         -0.016  0.013 -0.003   -0.021  0.006 -0.003    0.002 -0.001  0.000
 C          0.003  0.000  0.001    0.006  0.001  0.000   -0.001 -0.000 -0.000
 O         -0.000  0.000 -0.000   -0.001 -0.000  0.001    0.000 -0.000 -0.000
 O          0.000  0.000 -0.000   -0.001 -0.000 -0.001    0.000 -0.000  0.000
 H          0.008  0.003  0.019    0.018  0.004  0.004    0.001 -0.002  0.003
 H          0.251  0.033 -0.070    0.304  0.008 -0.005   -0.034 -0.002  0.003
 H         -0.103  0.011  0.151   -0.038  0.116  0.153    0.007 -0.011 -0.018
 H          0.116 -0.261 -0.033    0.071 -0.221 -0.099   -0.010  0.027  0.010
 O          0.000 -0.000 -0.000    0.000 -0.000 -0.000   -0.000 -0.000  0.000
 C          0.000 -0.000 -0.000    0.000 -0.000 -0.000    0.000  0.000  0.000
 H         -0.000  0.000  0.000   -0.000  0.000 -0.000    0.000 -0.000  0.000
 C         -0.000 -0.000  0.000   -0.001 -0.000  0.000    0.000  0.000 -0.000
 H          0.002  0.002 -0.001    0.003  0.003 -0.001   -0.001 -0.001  0.000
 C          0.000  0.000  0.000    0.000  0.000  0.000   -0.000 -0.000 -0.000
 O         -0.000  0.000 -0.000   -0.000 -0.000 -0.000    0.000 -0.000  0.000
 O         -0.000 -0.000 -0.000   -0.000 -0.000 -0.000   -0.000  0.000  0.000
 H         -0.000  0.000 -0.000   -0.000  0.000 -0.000    0.000 -0.000  0.000
 C         -0.000  0.000  0.000    0.000  0.000  0.000    0.000 -0.000 -0.000
 H         -0.000 -0.000  0.000   -0.000  0.000  0.000   -0.000  0.000 -0.000
 O          0.000 -0.000  0.000    0.000 -0.000 -0.000   -0.000 -0.000  0.000
 H         -0.000  0.000  0.000   -0.000  0.000  0.000    0.000 -0.000 -0.000
 C          0.000  0.000 -0.000    0.000 -0.000 -0.001    0.000  0.000  0.000
 H         -0.001 -0.001  0.001   -0.003 -0.001  0.001    0.000 -0.000 -0.000
 O         -0.000 -0.000 -0.000    0.000  0.000 -0.000   -0.000 -0.000 -0.000
 H         -0.000  0.000 -0.000   -0.000 -0.001  0.000    0.000  0.000 -0.000
 C         -0.000  0.000  0.000   -0.000  0.001  0.001    0.000 -0.000 -0.000
 H          0.002 -0.001 -0.001    0.006 -0.003 -0.003   -0.001  0.001  0.000
 O          0.000 -0.000 -0.000    0.000 -0.000 -0.000   -0.000  0.000 -0.000
 H          0.000 -0.000 -0.000    0.000 -0.000  0.000   -0.000  0.000  0.000
 TransDip   0.081 -0.024  0.000    0.028  0.031  0.106    0.014  0.066 -0.013

 Mode:               118                    119                    120
 Frequency:      1507.46                1515.00                1791.68
 Force Cnst:      1.4566                 1.4296                23.4535
 Red. Mass:       1.0879                 1.0571                12.4004
 IR Active:          YES                    YES                    YES
 IR Intens:        8.334                  9.091                171.507
 Raman Active:       YES                    YES                    YES
               X      Y      Z        X      Y      Z        X      Y      Z
 C         -0.011 -0.000 -0.006    0.013 -0.001  0.003    0.001 -0.009  0.017
 H          0.038  0.001  0.010   -0.048  0.014 -0.015   -0.061 -0.013  0.018
 C          0.013  0.016  0.004   -0.009 -0.006 -0.000   -0.004  0.003 -0.009
 H         -0.034 -0.051 -0.010    0.047  0.023  0.019    0.032  0.017  0.003
 O         -0.004 -0.001  0.001    0.002 -0.000 -0.001   -0.000 -0.000 -0.001
 H          0.018 -0.032 -0.013   -0.010  0.018  0.006   -0.004  0.005  0.001
 C          0.021  0.026  0.031   -0.002 -0.004 -0.007   -0.000 -0.003  0.002
 H         -0.309 -0.271 -0.044    0.043  0.049  0.002   -0.003 -0.001  0.002
 H          0.021 -0.087 -0.391    0.001  0.012  0.072   -0.008  0.008 -0.011
 C          0.008  0.003  0.015   -0.003 -0.002 -0.003    0.000 -0.001 -0.000
 H         -0.023 -0.011  0.006    0.009  0.008  0.001    0.001  0.002  0.000
 C         -0.006  0.007  0.012    0.001 -0.001 -0.001   -0.000  0.001  0.000
 H          0.061 -0.121 -0.146   -0.004  0.011  0.020    0.001 -0.001  0.000
 H          0.133  0.044 -0.025   -0.014 -0.004 -0.000   -0.001  0.000 -0.001
 H         -0.137 -0.027 -0.032    0.016  0.006  0.003   -0.000 -0.001  0.000
 C         -0.010 -0.044  0.026    0.001  0.012 -0.003    0.002  0.002  0.000
 H          0.101  0.094 -0.385   -0.024 -0.015  0.079   -0.006  0.002 -0.008
 H         -0.011  0.429  0.014    0.013 -0.094  0.003   -0.011  0.002 -0.001
 C         -0.011 -0.024 -0.020    0.013  0.014  0.016   -0.002 -0.002 -0.006
 H         -0.028  0.066  0.244    0.017 -0.053 -0.213   -0.022  0.027  0.041
 H          0.176  0.184  0.018   -0.191 -0.121 -0.034    0.037  0.005  0.010
 C         -0.007 -0.004 -0.000   -0.025 -0.014  0.010    0.039  0.026 -0.058
 C         -0.013 -0.009 -0.003   -0.028 -0.034 -0.017    0.006  0.005 -0.004
 C          0.005  0.001  0.000    0.011  0.001  0.004   -0.203 -0.245  0.739
 O         -0.001 -0.000  0.001   -0.001  0.000 -0.002    0.098  0.150 -0.493
 O         -0.001 -0.000 -0.001   -0.002 -0.000 -0.001    0.030  0.020 -0.042
 H          0.019 -0.000 -0.009    0.035  0.005 -0.063    0.015 -0.018  0.028
 H          0.160 -0.036  0.098    0.371 -0.145  0.374   -0.009 -0.008  0.034
 H          0.077  0.180  0.053    0.278  0.567  0.118    0.007  0.006  0.003
 H         -0.040 -0.003 -0.109   -0.179  0.128 -0.311    0.016  0.022 -0.001
 O          0.000 -0.000 -0.000    0.001 -0.000 -0.000    0.008 -0.001 -0.006
 C         -0.000 -0.000 -0.000   -0.000 -0.000 -0.000    0.001 -0.006 -0.004
 H         -0.000  0.000 -0.000   -0.000  0.000 -0.000   -0.016  0.006  0.006
 C         -0.001 -0.000  0.000   -0.003 -0.000  0.001   -0.038 -0.016  0.045
 H          0.003  0.001 -0.001    0.006  0.002 -0.004    0.161  0.065 -0.049
 C          0.000  0.000  0.000    0.000  0.000  0.001   -0.007  0.012  0.001
 O         -0.000  0.000 -0.000   -0.000  0.000 -0.000    0.005 -0.005  0.002
 O         -0.000 -0.000 -0.000   -0.000 -0.000 -0.000   -0.000 -0.002 -0.002
 H         -0.000 -0.000 -0.000    0.000 -0.000 -0.000   -0.003  0.001 -0.009
 C         -0.000  0.000  0.000   -0.000  0.000  0.000    0.000 -0.001  0.001
 H         -0.000 -0.000  0.000    0.000 -0.000  0.000    0.007  0.006  0.001
 O          0.000 -0.000 -0.000    0.000 -0.000 -0.000   -0.001  0.000 -0.001
 H         -0.000  0.000  0.000   -0.001  0.000  0.000    0.003 -0.000  0.001
 C         -0.000  0.000 -0.000   -0.000  0.000 -0.000   -0.003  0.004 -0.007
 H         -0.001 -0.000  0.000    0.000 -0.000 -0.000   -0.030 -0.017  0.013
 O          0.000  0.000 -0.000    0.000  0.000 -0.000    0.001  0.001 -0.001
 H         -0.000 -0.000  0.000   -0.000 -0.001  0.000    0.002 -0.001 -0.003
 C          0.000  0.000  0.000    0.001  0.000 -0.000    0.004 -0.003  0.006
 H          0.002 -0.001 -0.001   -0.001  0.000  0.001    0.078  0.093 -0.036
 O          0.000 -0.000 -0.000   -0.000  0.000  0.000   -0.001 -0.001 -0.003
 H          0.000 -0.000 -0.000    0.002 -0.001 -0.002    0.007 -0.003  0.001
 TransDip   0.054  0.026 -0.071    0.076  0.060  0.001   -0.058 -0.104  0.402

 Mode:               121                    122                    123
 Frequency:      1826.76                2968.21                2980.98
 Force Cnst:     19.4708                 5.6158                 5.6635
 Red. Mass:       9.9031                 1.0819                 1.0817
 IR Active:          YES                    YES                    YES
 IR Intens:      369.672                 21.884                 17.971
 Raman Active:       YES                    YES                    YES
               X      Y      Z        X      Y      Z        X      Y      Z
 C         -0.000 -0.000 -0.000   -0.002  0.001  0.007   -0.000  0.000  0.000
 H          0.003  0.000  0.000    0.026 -0.008 -0.095    0.001 -0.001 -0.007
 C          0.000  0.000  0.000    0.025  0.001 -0.075    0.004  0.000 -0.015
 H         -0.001 -0.001 -0.000   -0.299  0.017  0.914   -0.056  0.003  0.179
 O         -0.000 -0.000  0.000    0.000 -0.002 -0.000    0.000 -0.000  0.000
 H         -0.001  0.001 -0.000    0.003 -0.004 -0.000    0.000  0.000 -0.001
 C         -0.000 -0.000 -0.000   -0.007 -0.003  0.006   -0.009 -0.003  0.011
 H          0.000  0.000  0.000    0.022 -0.011 -0.066    0.040 -0.016 -0.135
 H          0.000  0.000 -0.000    0.067  0.050 -0.011    0.077  0.050 -0.009
 C          0.000  0.000  0.000   -0.006  0.001  0.016    0.026 -0.006 -0.072
 H         -0.000 -0.000 -0.000    0.069 -0.013 -0.191   -0.314  0.070  0.876
 C         -0.000 -0.000  0.000    0.001  0.000 -0.001   -0.005  0.002  0.007
 H          0.000  0.000 -0.000   -0.009 -0.007  0.001    0.036  0.029 -0.004
 H          0.000 -0.000 -0.000   -0.000  0.005  0.000    0.007 -0.045 -0.009
 H          0.000  0.000  0.000   -0.004  0.001  0.015    0.023 -0.005 -0.071
 C         -0.000 -0.000  0.000    0.001 -0.000 -0.003   -0.006  0.001  0.016
 H         -0.000 -0.000 -0.000   -0.001  0.004 -0.000    0.005 -0.012  0.002
 H          0.000 -0.000  0.000   -0.012 -0.000  0.039    0.066 -0.002 -0.204
 C         -0.000  0.000  0.000    0.000  0.001  0.003    0.000  0.001  0.003
 H          0.001 -0.001 -0.001   -0.009 -0.004  0.003   -0.017 -0.012  0.006
 H         -0.001 -0.000 -0.001    0.009 -0.003 -0.033    0.011 -0.004 -0.033
 C         -0.001 -0.001  0.001    0.000 -0.001 -0.000    0.000 -0.000 -0.000
 C         -0.000 -0.000  0.000   -0.003 -0.001  0.001   -0.001 -0.000  0.000
 C          0.005  0.004 -0.009   -0.000 -0.000 -0.000   -0.000 -0.000 -0.000
 O         -0.002 -0.002  0.007   -0.000  0.000  0.000    0.000 -0.000  0.000
 O         -0.003 -0.000  0.000    0.000  0.000  0.000    0.000  0.000  0.000
 H         -0.001 -0.001 -0.000   -0.001  0.009  0.001   -0.000  0.002  0.000
 H          0.001 -0.000  0.000   -0.001 -0.011 -0.003   -0.000 -0.002 -0.000
 H          0.001  0.002 -0.001   -0.009  0.003 -0.002   -0.002  0.001 -0.001
 H         -0.000  0.001 -0.000    0.041  0.020 -0.011    0.010  0.005 -0.003
 O          0.008 -0.001  0.001    0.000  0.000  0.000    0.000  0.000 -0.000
 C          0.041 -0.058 -0.004    0.000  0.000  0.000    0.000  0.000  0.000
 H         -0.170  0.211  0.045   -0.000 -0.000 -0.000   -0.000 -0.000 -0.000
 C          0.000 -0.001 -0.001    0.000 -0.000  0.000    0.000 -0.000  0.000
 H         -0.003  0.004  0.001   -0.000 -0.000 -0.001   -0.000 -0.000 -0.001
 C         -0.447  0.495 -0.266   -0.000  0.000 -0.000   -0.000  0.000 -0.000
 O          0.284 -0.302  0.188    0.000 -0.000  0.000    0.000 -0.000 -0.000
 O          0.038 -0.037  0.033    0.000  0.000  0.000    0.000  0.000 -0.000
 H         -0.199  0.061 -0.385   -0.000  0.000 -0.000   -0.000  0.000 -0.000
 C         -0.005 -0.010  0.003    0.000  0.000  0.000    0.000  0.000  0.000
 H          0.009 -0.002 -0.007   -0.000 -0.000 -0.000   -0.000 -0.000 -0.000
 O          0.002  0.000  0.000    0.000  0.000  0.000    0.000  0.000  0.000
 H          0.007  0.000 -0.002   -0.000  0.000 -0.000   -0.000  0.000 -0.000
 C          0.002  0.002 -0.001    0.000  0.000  0.000   -0.000 -0.000  0.000
 H         -0.002 -0.001  0.002   -0.000 -0.000 -0.000   -0.000 -0.000 -0.000
 O         -0.000  0.002 -0.000   -0.000  0.000  0.000    0.000  0.000  0.000
 H          0.000 -0.006 -0.000    0.000 -0.000  0.000   -0.000  0.000  0.000
 C          0.001 -0.001 -0.000    0.000 -0.000  0.000    0.000 -0.000  0.000
 H         -0.001 -0.001  0.000   -0.000 -0.000 -0.000   -0.000 -0.000  0.000
 O         -0.001  0.001  0.001   -0.000  0.000  0.000    0.000 -0.000  0.000
 H          0.003 -0.001 -0.003    0.000  0.000 -0.000   -0.000  0.000 -0.000
 TransDip  -0.386  0.355 -0.323    0.035 -0.047 -0.138    0.032 -0.029 -0.129

 Mode:               124                    125                    126
 Frequency:      3000.20                3003.78                3006.38
 Force Cnst:      5.6194                 5.7562                 5.6604
 Red. Mass:       1.0596                 1.0828                 1.0629
 IR Active:          YES                    YES                    YES
 IR Intens:       44.991                 11.752                 14.353
 Raman Active:       YES                    YES                    YES
               X      Y      Z        X      Y      Z        X      Y      Z
 C         -0.000  0.001  0.002   -0.000  0.000  0.000    0.000 -0.000  0.001
 H          0.007 -0.003 -0.026    0.000 -0.000 -0.000    0.001  0.002 -0.004
 C         -0.000 -0.002  0.002    0.000  0.000 -0.000   -0.001 -0.001  0.001
 H          0.006  0.002 -0.023   -0.000 -0.000  0.000    0.005  0.000 -0.014
 O         -0.000  0.001  0.000    0.000 -0.000  0.000    0.000  0.000  0.000
 H         -0.000  0.005 -0.002   -0.000 -0.000  0.000   -0.000  0.001 -0.000
 C         -0.038 -0.040 -0.037    0.000  0.000  0.000   -0.011 -0.010 -0.004
 H         -0.182  0.052  0.549    0.001 -0.000 -0.002   -0.025  0.007  0.068
 H          0.632  0.427 -0.110   -0.002 -0.001  0.000    0.159  0.109 -0.025
 C         -0.002  0.000  0.002   -0.000 -0.000  0.000    0.004 -0.001 -0.013
 H          0.009 -0.003 -0.023    0.000 -0.000 -0.000   -0.053  0.012  0.152
 C          0.004 -0.000  0.003   -0.000  0.000 -0.000    0.006 -0.003  0.011
 H         -0.054 -0.039  0.008    0.001  0.001 -0.000   -0.101 -0.070  0.017
 H         -0.008  0.045  0.011    0.000 -0.001 -0.000   -0.026  0.115  0.027
 H          0.018 -0.004 -0.053   -0.000  0.000  0.001    0.060 -0.012 -0.178
 C         -0.003 -0.008  0.013   -0.000 -0.000  0.000    0.013  0.031 -0.054
 H         -0.024  0.095  0.029   -0.000  0.001  0.000    0.092 -0.383 -0.113
 H          0.061 -0.004 -0.187    0.001 -0.000 -0.002   -0.255  0.015  0.765
 C          0.001 -0.001 -0.004    0.000  0.000  0.000   -0.006 -0.000  0.016
 H          0.004  0.002 -0.002   -0.000 -0.000  0.000    0.024  0.021 -0.002
 H         -0.016  0.006  0.057    0.000 -0.000 -0.001    0.055 -0.021 -0.191
 C         -0.000  0.000  0.000   -0.000  0.000  0.000   -0.000  0.001  0.000
 C         -0.000  0.000  0.000   -0.000 -0.000  0.000    0.000 -0.001 -0.001
 C          0.000  0.000 -0.000   -0.000  0.000 -0.000    0.000  0.000 -0.000
 O         -0.000 -0.000  0.000    0.000  0.000  0.000   -0.000 -0.000  0.000
 O         -0.000 -0.000 -0.000    0.000 -0.000  0.000   -0.000 -0.000 -0.000
 H          0.001 -0.007 -0.002    0.000 -0.001 -0.000    0.000 -0.015 -0.004
 H         -0.000 -0.002 -0.001   -0.000 -0.000 -0.000    0.000  0.013  0.004
 H         -0.000  0.000  0.000   -0.000  0.000 -0.000    0.003 -0.002  0.001
 H          0.001  0.000 -0.000    0.000  0.000 -0.000   -0.005 -0.003  0.001
 O         -0.000  0.000  0.000    0.001  0.000  0.000   -0.000 -0.000  0.000
 C          0.000  0.000  0.000    0.006  0.001  0.015    0.000  0.000  0.000
 H         -0.000 -0.000 -0.000   -0.087 -0.014 -0.177   -0.000 -0.000 -0.000
 C         -0.000 -0.000 -0.000   -0.001  0.000 -0.001   -0.000  0.000 -0.000
 H          0.001  0.000  0.002    0.008 -0.000  0.015    0.001  0.000  0.003
 C          0.000 -0.000 -0.000    0.000 -0.000 -0.001    0.000 -0.000 -0.000
 O         -0.000  0.000 -0.000   -0.000  0.000  0.000   -0.000  0.000  0.000
 O          0.000  0.000  0.000    0.000 -0.000  0.000   -0.000 -0.000  0.000
 H         -0.000  0.000  0.000    0.000 -0.001  0.001   -0.000  0.000 -0.000
 C         -0.000 -0.000 -0.000   -0.029 -0.007 -0.075   -0.000 -0.000 -0.000
 H          0.001  0.000  0.002    0.373  0.096  0.890    0.001  0.000  0.003
 O         -0.000  0.000  0.000   -0.002 -0.000  0.001   -0.000 -0.000  0.000
 H          0.000 -0.000 -0.000   -0.005 -0.003  0.002   -0.000 -0.000 -0.000
 C          0.000  0.000  0.000    0.004  0.003  0.007    0.000  0.000  0.000
 H         -0.000 -0.000 -0.000   -0.051 -0.012 -0.090   -0.000 -0.000 -0.001
 O         -0.000 -0.000  0.000   -0.000 -0.000  0.000   -0.000 -0.000 -0.000
 H          0.000 -0.000 -0.000    0.004 -0.005  0.004    0.000  0.000  0.000
 C          0.000 -0.000  0.000    0.002 -0.000  0.004    0.000 -0.000  0.000
 H         -0.000  0.000 -0.001   -0.025 -0.000 -0.046   -0.000  0.000 -0.001
 O         -0.000  0.000 -0.000    0.000  0.000  0.000   -0.000  0.000 -0.000
 H          0.000 -0.000  0.000   -0.000  0.000  0.000   -0.000 -0.000  0.000
 TransDip  -0.127 -0.168 -0.044   -0.091  0.003 -0.062    0.000  0.066 -0.102

 Mode:               127                    128                    129
 Frequency:      3016.75                3017.26                3023.56
 Force Cnst:      5.6183                 5.6599                 5.8428
 Red. Mass:       1.0478                 1.0552                 1.0848
 IR Active:          YES                    YES                    YES
 IR Intens:       20.251                 49.576                 22.490
 Raman Active:       YES                    YES                    YES
               X      Y      Z        X      Y      Z        X      Y      Z
 C         -0.003  0.001  0.009   -0.004  0.001  0.013   -0.000  0.000 -0.000
 H          0.032 -0.007 -0.107    0.046 -0.010 -0.156   -0.000  0.000  0.001
 C          0.001  0.000 -0.001    0.000  0.000 -0.000    0.000  0.000 -0.000
 H         -0.006 -0.001  0.016   -0.003 -0.001  0.006   -0.001 -0.000  0.001
 O          0.000 -0.000  0.000   -0.000  0.000  0.000    0.000 -0.000 -0.000
 H          0.000 -0.001 -0.000    0.001  0.000 -0.001   -0.000 -0.000  0.000
 C          0.006  0.006  0.004   -0.005 -0.004 -0.001   -0.000  0.000  0.000
 H          0.020 -0.006 -0.057   -0.007  0.002  0.016    0.002 -0.001 -0.005
 H         -0.095 -0.065  0.016    0.062  0.044 -0.010   -0.001 -0.001  0.000
 C         -0.001  0.001  0.001    0.002 -0.000 -0.004   -0.000  0.000  0.000
 H          0.003 -0.002 -0.007   -0.019  0.003  0.047    0.000 -0.000 -0.001
 C          0.025 -0.011  0.028   -0.019  0.007 -0.020    0.000 -0.000  0.000
```
