## Supplementary material for "An *In-Silico* Investigation of Menthol Metabolism": S1 File: oeeXe-S.out (part 2 of 2)

```
 H         -0.358 -0.245  0.051    0.265  0.180 -0.038   -0.004 -0.003  0.001
 H         -0.093  0.404  0.092    0.065 -0.282 -0.064   -0.001  0.005  0.001
 H          0.155 -0.032 -0.475   -0.109  0.022  0.336    0.002 -0.000 -0.005
 C         -0.005  0.008  0.012   -0.000  0.023 -0.006   -0.000  0.000  0.001
 H          0.020 -0.096 -0.024    0.058 -0.272 -0.074    0.001 -0.006 -0.001
 H          0.042  0.002 -0.122   -0.049  0.007  0.143    0.002  0.000 -0.006
 C         -0.001 -0.013 -0.038   -0.006 -0.020 -0.047   -0.000 -0.000 -0.001
 H          0.159  0.104 -0.034    0.255  0.170 -0.054    0.006  0.004 -0.001
 H         -0.146  0.049  0.495   -0.184  0.061  0.623   -0.004  0.001  0.014
 C          0.001 -0.007 -0.002    0.001 -0.007 -0.002   -0.000  0.004  0.001
 C         -0.001  0.003  0.003   -0.001  0.004  0.003   -0.000 -0.000 -0.000
 C         -0.000 -0.000  0.000   -0.000 -0.000  0.000    0.002  0.000  0.001
 O         -0.000  0.000 -0.000   -0.000  0.000 -0.000    0.000  0.000 -0.000
 O          0.000  0.000  0.000    0.000  0.000  0.000   -0.002 -0.000  0.000
 H         -0.005  0.081  0.020   -0.005  0.090  0.022    0.003 -0.048 -0.011
 H         -0.000 -0.056 -0.018   -0.000 -0.072 -0.023   -0.000  0.002  0.000
 H         -0.012  0.009 -0.006   -0.015  0.011 -0.008    0.001 -0.001  0.001
 H          0.022  0.012 -0.006    0.028  0.015 -0.008    0.003  0.002 -0.001
 O          0.000  0.000  0.000   -0.000  0.000  0.000    0.001 -0.001 -0.001
 C          0.000  0.000  0.000    0.000  0.000 -0.000    0.000 -0.000  0.002
 H         -0.001 -0.000 -0.001   -0.000 -0.000  0.000   -0.002 -0.001 -0.021
 C          0.000 -0.000  0.001    0.000 -0.000  0.000   -0.035 -0.001 -0.074
 H         -0.005 -0.001 -0.012   -0.001 -0.000 -0.002    0.409  0.044  0.889
 C         -0.000  0.000 -0.000    0.000 -0.000 -0.000    0.000  0.000  0.000
 O          0.000 -0.000 -0.000   -0.000  0.000  0.000    0.000 -0.000  0.000
 O          0.000  0.000 -0.000    0.000  0.000  0.000   -0.000  0.000  0.000
 H          0.000 -0.000 -0.000   -0.000  0.000 -0.000    0.000 -0.000  0.000
 C         -0.000 -0.000 -0.000   -0.000 -0.000 -0.000    0.001  0.000  0.003
 H          0.000  0.000  0.001    0.000  0.000  0.001   -0.014 -0.004 -0.032
 O          0.000 -0.000  0.000   -0.000  0.000  0.000    0.000  0.000 -0.000
 H         -0.000  0.000  0.000    0.000 -0.000 -0.000    0.000  0.000 -0.000
 C         -0.000 -0.000 -0.000    0.000  0.000  0.000    0.002  0.001  0.004
 H          0.000  0.000  0.000   -0.000 -0.000 -0.000   -0.021 -0.007 -0.044
 O          0.000  0.000  0.000   -0.000 -0.000  0.000    0.000  0.000 -0.000
 H         -0.000 -0.000  0.000    0.000  0.000  0.000    0.001  0.001  0.000
 C         -0.000 -0.000 -0.000    0.000 -0.000 -0.000    0.007 -0.001  0.011
 H          0.001  0.000  0.002    0.000  0.000  0.000   -0.082 -0.008 -0.139
 O          0.000 -0.000  0.000   -0.000  0.000  0.000   -0.000  0.000  0.000
 H          0.000  0.000 -0.000    0.000 -0.000 -0.000   -0.001  0.001  0.002
 TransDip   0.130 -0.039  0.049   -0.122  0.045 -0.184   -0.087 -0.039 -0.118

 Mode:               130                    131                    132
 Frequency:      3027.22                3038.55                3040.28
 Force Cnst:      5.8336                 5.9011                 5.9823
 Red. Mass:       1.0804                 1.0848                 1.0985
 IR Active:          YES                    YES                    YES
 IR Intens:       13.778                 18.812                 23.892
 Raman Active:       YES                    YES                    YES
               X      Y      Z        X      Y      Z        X      Y      Z
 C         -0.001 -0.001  0.006   -0.000 -0.000  0.000   -0.010  0.002  0.033
 H          0.025 -0.004 -0.075    0.000 -0.000 -0.001    0.112 -0.027 -0.394
 C         -0.001 -0.000  0.002   -0.000  0.000  0.000    0.003  0.001 -0.007
 H          0.006 -0.000 -0.016    0.000 -0.000 -0.001   -0.021  0.000  0.076
 O         -0.000  0.000 -0.000   -0.000 -0.000 -0.000   -0.000 -0.000  0.000
 H         -0.001  0.000 -0.000   -0.000  0.000 -0.000    0.001 -0.004 -0.001
 C          0.002  0.000 -0.004   -0.000 -0.000  0.000    0.052  0.017 -0.061
 H         -0.013  0.005  0.042    0.001 -0.000 -0.003   -0.201  0.081  0.670
 H         -0.014 -0.010  0.002    0.001  0.001 -0.000   -0.421 -0.290  0.055
 C          0.000 -0.000 -0.001   -0.000  0.000  0.000    0.004 -0.000 -0.010
 H         -0.003  0.001  0.008    0.000 -0.000 -0.001   -0.042  0.012  0.114
 C         -0.001  0.000 -0.000    0.000 -0.000  0.000   -0.006 -0.000  0.005
 H          0.006  0.004 -0.001   -0.001 -0.000  0.000    0.049  0.036 -0.006
 H          0.002 -0.008 -0.002   -0.000  0.001  0.000    0.005 -0.030 -0.004
 H         -0.001  0.000  0.003    0.000 -0.000 -0.001    0.014 -0.005 -0.042
 C          0.001 -0.004 -0.003   -0.000  0.000  0.000   -0.002  0.007  0.003
 H         -0.010  0.050  0.013    0.000 -0.000 -0.000    0.019 -0.080 -0.020
 H         -0.006 -0.001  0.018    0.000  0.000 -0.001    0.001 -0.000 -0.013
 C          0.001  0.005  0.009   -0.000  0.000  0.000    0.006  0.006  0.004
 H         -0.056 -0.037  0.011    0.000  0.000 -0.000   -0.092 -0.060  0.016
 H          0.036 -0.012 -0.123    0.000 -0.000 -0.001    0.020 -0.007 -0.061
 C          0.006 -0.077 -0.019    0.000 -0.001 -0.000   -0.001  0.007  0.002
 C         -0.001  0.008  0.002   -0.000  0.000  0.000   -0.001 -0.001  0.002
 C         -0.001 -0.002  0.001    0.000  0.000 -0.000   -0.000 -0.000  0.000
 O          0.000  0.000 -0.001   -0.000  0.000  0.000   -0.000 -0.000 -0.000
 O          0.000  0.000  0.000   -0.000  0.000  0.000    0.000  0.000 -0.000
 H         -0.064  0.944  0.227   -0.001  0.007  0.002    0.007 -0.085 -0.020
 H         -0.000 -0.096 -0.028    0.000 -0.005 -0.001   -0.000 -0.016 -0.005
 H          0.014 -0.005  0.006   -0.002  0.001 -0.001   -0.020  0.012 -0.011
 H         -0.002  0.002 -0.001    0.004  0.002 -0.001    0.037  0.018 -0.010
 O          0.000 -0.000 -0.000   -0.002 -0.000  0.000    0.000 -0.000 -0.000
 C          0.000  0.000  0.001   -0.032 -0.005 -0.074   -0.000 -0.000 -0.000
 H         -0.003 -0.000 -0.008    0.415  0.049  0.870    0.001  0.000  0.002
 C         -0.002 -0.000 -0.004   -0.000 -0.001 -0.001   -0.000  0.000  0.000
 H          0.021  0.002  0.046    0.003  0.005  0.019    0.000  0.000  0.000
 C         -0.000  0.000  0.000   -0.001  0.002 -0.002   -0.000  0.000 -0.000
 O          0.000 -0.000 -0.000    0.001 -0.001  0.001    0.000 -0.000  0.000
 O          0.000  0.000 -0.000    0.000  0.000  0.001    0.000  0.000  0.000
 H          0.000 -0.000 -0.000   -0.000 -0.000  0.001    0.000 -0.000 -0.000
 C          0.000  0.000  0.000   -0.006 -0.002 -0.014   -0.000 -0.000 -0.000
 H         -0.001 -0.000 -0.003    0.067  0.013  0.164    0.000  0.000  0.001
 O          0.000  0.000 -0.000   -0.000  0.000  0.000    0.000  0.000 -0.000
 H         -0.000  0.000 -0.000    0.001 -0.001  0.001   -0.000  0.000  0.000
 C          0.000  0.000  0.000    0.007  0.002  0.012    0.000  0.000  0.000
 H         -0.001 -0.000 -0.003   -0.081 -0.022 -0.148   -0.000 -0.000 -0.000
 O          0.000  0.000 -0.000   -0.000 -0.000  0.000    0.000  0.000 -0.000
 H         -0.000 -0.000 -0.000    0.002 -0.001  0.003   -0.000  0.000  0.000
 C          0.000 -0.000  0.000   -0.000  0.000 -0.000    0.000  0.000  0.000
 H         -0.004 -0.001 -0.006    0.003 -0.000  0.006   -0.000  0.000 -0.001
 O         -0.000  0.000  0.000    0.000  0.000 -0.000    0.000 -0.000 -0.000
 H          0.000  0.000  0.000    0.000  0.000  0.000   -0.000  0.000 -0.000
 TransDip   0.118  0.011 -0.001   -0.106 -0.005 -0.090    0.117  0.084 -0.062

 Mode:               133                    134                    135
 Frequency:      3046.25                3048.29                3052.19
 Force Cnst:      5.9658                 5.6923                 5.9777
 Red. Mass:       1.0911                 1.0397                 1.0891
 IR Active:          YES                    YES                    YES
 IR Intens:       14.550                 13.568                 59.817
 Raman Active:       YES                    YES                    YES
               X      Y      Z        X      Y      Z        X      Y      Z
 C          0.016 -0.004 -0.056   -0.004  0.001  0.016    0.009 -0.002 -0.032
 H         -0.199  0.042  0.677    0.054 -0.012 -0.188   -0.114  0.026  0.384
 C          0.004 -0.000 -0.010    0.000  0.000 -0.001    0.003  0.000 -0.009
 H         -0.036 -0.000  0.104   -0.003  0.000  0.015   -0.032 -0.001  0.096
 O         -0.000 -0.000  0.000   -0.000 -0.000 -0.000   -0.000 -0.000  0.000
 H         -0.000 -0.001  0.001    0.000  0.000 -0.000   -0.000 -0.001 -0.000
 C          0.016  0.004 -0.021   -0.002 -0.001  0.003    0.017  0.006 -0.020
 H         -0.070  0.026  0.239    0.011 -0.004 -0.036   -0.066  0.027  0.223
 H         -0.121 -0.083  0.016    0.017  0.012 -0.003   -0.134 -0.093  0.019
 C         -0.001  0.001  0.003   -0.001  0.000  0.002    0.004 -0.001 -0.010
 H          0.011 -0.000 -0.027    0.007 -0.001 -0.017   -0.043  0.010  0.112
 C          0.000 -0.002 -0.002    0.001 -0.001 -0.001   -0.007  0.003  0.009
 H          0.010  0.005 -0.002   -0.005 -0.004  0.000    0.035  0.028 -0.003
 H         -0.004  0.018  0.005   -0.002  0.010  0.002    0.011 -0.061 -0.012
 H         -0.008  0.000  0.024   -0.004  0.001  0.013    0.031 -0.006 -0.096
 C         -0.016  0.043  0.031   -0.004  0.010  0.008    0.019 -0.049 -0.037
 H          0.114 -0.515 -0.126    0.025 -0.117 -0.029   -0.132  0.594  0.147
 H          0.081  0.005 -0.245    0.022  0.002 -0.068   -0.098 -0.008  0.302
 C         -0.011 -0.005  0.007   -0.000 -0.001 -0.000   -0.023 -0.019 -0.008
 H          0.110  0.073 -0.017    0.009  0.006 -0.002    0.319  0.213 -0.051
 H          0.014 -0.004 -0.065   -0.003  0.000  0.009   -0.045  0.013  0.146
 C          0.000 -0.007 -0.002    0.001 -0.004 -0.000    0.000 -0.003 -0.001
 C          0.000 -0.000 -0.003    0.018 -0.006 -0.045    0.004 -0.000 -0.010
 C          0.000  0.000 -0.001   -0.001 -0.001  0.000   -0.000 -0.000 -0.000
 O          0.000 -0.000  0.000    0.000  0.000 -0.000    0.000  0.000  0.000
 O         -0.000 -0.000  0.000    0.000  0.000  0.000    0.000  0.000  0.000
 H         -0.007  0.081  0.019   -0.002  0.047  0.010   -0.002  0.033  0.008
 H         -0.000  0.037  0.013   -0.001  0.562  0.178   -0.000  0.113  0.036
 H          0.026 -0.017  0.015    0.328 -0.208  0.193    0.075 -0.047  0.045
 H         -0.030 -0.015  0.008   -0.545 -0.276  0.155   -0.117 -0.059  0.033
 O         -0.000  0.000  0.000    0.000 -0.000 -0.000    0.000  0.000  0.000
 C         -0.000  0.000 -0.000   -0.000 -0.000 -0.000   -0.000 -0.000 -0.000
 H          0.000  0.000  0.000    0.002  0.000  0.005    0.001  0.000  0.002
 C          0.000 -0.000 -0.000   -0.000 -0.000 -0.000   -0.000 -0.000 -0.000
 H         -0.000 -0.000 -0.000    0.001  0.000  0.001    0.001  0.000  0.003
 C         -0.000 -0.000 -0.000   -0.000  0.000 -0.000   -0.000  0.000 -0.000
 O         -0.000  0.000  0.000    0.000 -0.000  0.000    0.000 -0.000  0.000
 O          0.000 -0.000  0.000    0.000 -0.000  0.000    0.000  0.000  0.000
 H         -0.000  0.000 -0.000    0.000 -0.000 -0.000   -0.000 -0.000 -0.000
 C         -0.000 -0.000 -0.000   -0.000 -0.000 -0.000   -0.000 -0.000 -0.000
 H          0.000  0.000  0.000    0.000  0.000  0.001    0.000  0.000  0.000
 O         -0.000 -0.000  0.000    0.000 -0.000 -0.000    0.000  0.000 -0.000
 H          0.000 -0.000 -0.000   -0.000  0.000 -0.000    0.000  0.000 -0.000
 C          0.000  0.000  0.000    0.000  0.000  0.000    0.000  0.000  0.000
 H         -0.001 -0.000 -0.001   -0.002 -0.001 -0.003   -0.003 -0.001 -0.005
 O         -0.000 -0.000 -0.000    0.000  0.000 -0.000   -0.000  0.000 -0.000
 H          0.000  0.000  0.000   -0.000 -0.000  0.000    0.000 -0.000  0.000
 C         -0.000  0.000 -0.000    0.000 -0.000 -0.000   -0.000 -0.000 -0.000
 H          0.000 -0.000  0.001   -0.000 -0.000  0.000    0.001 -0.000  0.002
 O         -0.000  0.000 -0.000   -0.000  0.000  0.000   -0.000  0.000  0.000
 H         -0.000 -0.000  0.000    0.000  0.000 -0.000    0.000 -0.000 -0.000
 TransDip  -0.032  0.093 -0.073    0.065  0.026 -0.095    0.036 -0.140 -0.201

 Mode:               136                    137                    138
 Frequency:      3058.01                3067.79                3075.04
 Force Cnst:      5.9747                 6.0922                 6.0483
 Red. Mass:       1.0844                 1.0987                 1.0856
 IR Active:          YES                    YES                    YES
 IR Intens:        7.975                 36.148                 25.785
 Raman Active:       YES                    YES                    YES
               X      Y      Z        X      Y      Z        X      Y      Z
 C          0.000 -0.000 -0.000   -0.007  0.001  0.022    0.000 -0.000 -0.000
 H         -0.001  0.000  0.002    0.078 -0.019 -0.260   -0.001  0.000  0.003
 C          0.000  0.000 -0.000   -0.001  0.001  0.004    0.000 -0.000 -0.000
 H         -0.000 -0.000  0.001    0.016  0.001 -0.043   -0.000 -0.000  0.001
 O         -0.000 -0.000 -0.000    0.000 -0.000 -0.000   -0.000 -0.000  0.000
 H         -0.000 -0.000 -0.000   -0.000 -0.000 -0.000    0.000  0.000 -0.000
 C          0.000  0.000 -0.000   -0.002 -0.000  0.004    0.000  0.000 -0.000
 H         -0.000  0.000  0.001    0.014 -0.006 -0.049   -0.000  0.000  0.001
 H         -0.001 -0.001  0.000    0.014  0.010 -0.002   -0.000 -0.000  0.000
 C          0.000  0.000 -0.000   -0.001  0.001  0.002   -0.000 -0.000  0.000
 H         -0.000  0.000  0.000    0.013 -0.002 -0.029    0.000 -0.000 -0.000
 C         -0.000 -0.000  0.000    0.006 -0.001 -0.006   -0.001  0.000  0.001
 H          0.000  0.000 -0.000   -0.045 -0.032  0.004    0.005  0.003 -0.000
 H          0.000 -0.000  0.000   -0.008  0.039  0.007    0.001 -0.003 -0.000
 H          0.000 -0.000 -0.001   -0.019  0.004  0.060    0.002 -0.000 -0.007
 C          0.000 -0.000 -0.000   -0.006  0.004  0.015    0.000 -0.000 -0.000
 H         -0.000  0.002  0.001    0.011 -0.054 -0.013   -0.000  0.001  0.000
 H         -0.000 -0.000  0.001    0.049  0.001 -0.159   -0.001 -0.000  0.002
 C         -0.000 -0.000 -0.000   -0.066 -0.034  0.042    0.001  0.000 -0.001
 H          0.002  0.002 -0.000    0.678  0.458 -0.101   -0.008 -0.005  0.001
 H         -0.000  0.000  0.001    0.108 -0.051 -0.412   -0.001  0.001  0.005
 C          0.000 -0.000 -0.000    0.000  0.001  0.000   -0.000 -0.000  0.000
 C          0.000 -0.000 -0.000   -0.001 -0.002  0.004    0.000  0.000 -0.000
 C         -0.000  0.000 -0.000    0.000 -0.000  0.001    0.000  0.000 -0.000
 O          0.001  0.000  0.000   -0.000  0.000 -0.000   -0.001 -0.001 -0.000
 O         -0.000 -0.000  0.000    0.000  0.000 -0.000   -0.000  0.000  0.000
 H         -0.000  0.002  0.001    0.002 -0.015 -0.004    0.000  0.000  0.000
 H          0.000  0.002  0.001   -0.000 -0.030 -0.008   -0.000  0.000  0.000
 H          0.001 -0.001  0.001   -0.045  0.027 -0.028    0.001 -0.001  0.001
 H         -0.002 -0.001  0.001    0.057  0.029 -0.016   -0.002 -0.001  0.001
 O         -0.000 -0.000 -0.000   -0.000  0.000  0.000    0.000  0.000  0.000
 C         -0.004 -0.001 -0.010    0.000  0.000  0.000   -0.002 -0.000 -0.006
 H          0.054  0.004  0.115   -0.000 -0.000 -0.001    0.033  0.001  0.068
 C          0.002  0.001  0.004    0.000 -0.000  0.000   -0.006 -0.001 -0.013
 H         -0.024 -0.000 -0.050    0.000 -0.000  0.000    0.066  0.002  0.148
 C         -0.000  0.000 -0.000    0.000 -0.000  0.000   -0.000  0.000 -0.000
 O          0.000 -0.000  0.000   -0.000  0.000 -0.000    0.000 -0.000  0.000
 O          0.000  0.000  0.000   -0.000 -0.000 -0.000    0.000  0.000  0.000
 H          0.000 -0.000  0.000   -0.000  0.000  0.000    0.000 -0.000  0.000
 C         -0.003 -0.000 -0.006   -0.000 -0.000 -0.000   -0.004 -0.001 -0.009
 H          0.027  0.009  0.071    0.000  0.000  0.001    0.042  0.014  0.108
 O          0.000  0.000  0.000   -0.000  0.000  0.000    0.000  0.000  0.000
 H         -0.000 -0.001 -0.001    0.000 -0.000 -0.000   -0.001 -0.001 -0.001
 C         -0.030 -0.011 -0.056   -0.000 -0.000 -0.001   -0.023 -0.007 -0.044
 H          0.354  0.112  0.678    0.004  0.001  0.007    0.279  0.088  0.517
 O          0.001  0.001  0.000   -0.000  0.000  0.000    0.001  0.001  0.001
 H         -0.005 -0.004 -0.013   -0.000 -0.000 -0.000   -0.007 -0.009 -0.002
 C          0.026 -0.001  0.043   -0.000 -0.000 -0.001   -0.032  0.000 -0.056
 H         -0.303 -0.013 -0.528    0.006  0.000  0.009    0.391  0.017  0.664
 O         -0.000  0.001  0.000   -0.000  0.000 -0.000    0.001 -0.001  0.000
 H         -0.002  0.002  0.001    0.000 -0.000  0.000    0.000 -0.003 -0.003
 TransDip  -0.085  0.005 -0.029   -0.139 -0.052  0.123   -0.020  0.000 -0.161

 Mode:               139                    140                    141
 Frequency:      3078.32                3082.99                3109.19
 Force Cnst:      6.1474                 6.1700                 6.2761
 Red. Mass:       1.1011                 1.1018                 1.1019
 IR Active:          YES                    YES                    YES
 IR Intens:       57.031                 36.141                 24.350
 Raman Active:       YES                    YES                    YES
               X      Y      Z        X      Y      Z        X      Y      Z
 C          0.001 -0.000 -0.003    0.000 -0.000 -0.001    0.000 -0.000  0.000
 H         -0.010  0.002  0.031   -0.002  0.001  0.008    0.001  0.000 -0.001
 C          0.000  0.000 -0.002    0.000  0.000 -0.001   -0.001 -0.000  0.002
 H         -0.005 -0.001  0.018   -0.002 -0.000  0.007    0.008 -0.000 -0.027
 O         -0.000 -0.000  0.000    0.000 -0.000  0.000    0.000  0.000 -0.000
 H         -0.000 -0.000 -0.000   -0.000  0.000 -0.000   -0.000  0.000  0.000
 C          0.005  0.002 -0.006   -0.000  0.000 -0.001   -0.000 -0.000  0.000
 H         -0.021  0.011  0.067   -0.004  0.002  0.011    0.001 -0.000 -0.006
 H         -0.045 -0.033  0.006    0.003  0.004 -0.001    0.003  0.002 -0.000
 C          0.005 -0.001 -0.011    0.001 -0.002 -0.004   -0.000 -0.000  0.000
 H         -0.043  0.009  0.122   -0.012  0.004  0.037    0.000 -0.000 -0.001
 C          0.063  0.009 -0.063   -0.014 -0.087 -0.026   -0.000 -0.000 -0.000
 H         -0.521 -0.357  0.054    0.438  0.276 -0.063    0.002  0.001 -0.000
 H         -0.032  0.196  0.026   -0.194  0.776  0.164   -0.001  0.003  0.001
 H         -0.204  0.046  0.683   -0.070 -0.007  0.207    0.000 -0.000 -0.000
 C          0.003 -0.005 -0.006    0.002 -0.004 -0.003    0.000 -0.000 -0.000
 H         -0.013  0.062  0.015   -0.008  0.048  0.012   -0.001  0.003  0.001
 H         -0.025 -0.002  0.065   -0.008 -0.001  0.025   -0.001 -0.000  0.005
 C          0.004  0.001 -0.004    0.000  0.000 -0.001    0.001 -0.000 -0.003
 H         -0.033 -0.022  0.005   -0.003 -0.002  0.000   -0.002 -0.002 -0.001
 H         -0.012  0.005  0.047   -0.002  0.001  0.008   -0.010  0.002  0.036
 C         -0.000 -0.000 -0.000    0.000  0.000 -0.000   -0.000 -0.006 -0.001
 C          0.000  0.000 -0.001    0.000  0.000 -0.000   -0.059 -0.071 -0.007
 C         -0.000  0.000 -0.000   -0.000 -0.000 -0.000   -0.000  0.000 -0.001
 O          0.000 -0.000  0.000    0.000  0.000  0.000    0.000 -0.000  0.000
 O          0.000  0.000  0.000    0.000  0.000  0.000    0.000  0.000  0.000
 H         -0.000  0.000  0.000   -0.000  0.000 -0.000   -0.004  0.069  0.019
 H         -0.000  0.005  0.001    0.000 -0.002 -0.001   -0.019  0.629  0.210
 H          0.006 -0.004  0.004    0.001 -0.001  0.001    0.098 -0.090  0.068
 H         -0.006 -0.003  0.002   -0.003 -0.002  0.001    0.627  0.306 -0.189
 O          0.000 -0.000  0.000    0.000  0.000  0.000   -0.000  0.000  0.000
 C         -0.000 -0.000 -0.000   -0.000 -0.000 -0.000    0.000  0.000  0.000
 H          0.001  0.000  0.001    0.000  0.000  0.000   -0.000 -0.000 -0.000
 C         -0.000 -0.000 -0.000   -0.000 -0.000 -0.000    0.000  0.000  0.000
 H          0.001  0.000  0.002    0.000  0.000  0.000   -0.001 -0.000 -0.001
 C         -0.000  0.000 -0.000   -0.000 -0.000 -0.000    0.000 -0.000 -0.000
 O          0.000 -0.000  0.000    0.000  0.000  0.000   -0.000  0.000  0.000
 O          0.000  0.000  0.000    0.000  0.000  0.000    0.000  0.000  0.000
 H         -0.000 -0.000 -0.000   -0.000  0.000  0.000   -0.000  0.000  0.000
 C         -0.000 -0.000 -0.000   -0.000 -0.000 -0.000    0.000 -0.000 -0.000
 H          0.001  0.000  0.001    0.000  0.000  0.000    0.000  0.000  0.000
 O          0.000 -0.000  0.000    0.000  0.000  0.000   -0.000  0.000  0.000
 H         -0.000  0.000 -0.000    0.000  0.000 -0.000    0.000 -0.000 -0.000
 C         -0.000 -0.000 -0.000   -0.000 -0.000 -0.000    0.000  0.000 -0.000
 H          0.003  0.001  0.005    0.000  0.000  0.000    0.000  0.000  0.000
 O          0.000  0.000  0.000   -0.000  0.000  0.000   -0.000 -0.000  0.000
 H         -0.000 -0.000  0.000    0.000 -0.000 -0.000    0.000  0.000  0.000
 C         -0.000 -0.000 -0.000   -0.000 -0.000 -0.000   -0.000 -0.000 -0.000
 H          0.003  0.000  0.005    0.000  0.000  0.001    0.001  0.000  0.001
 O          0.000 -0.000  0.000   -0.000  0.000  0.000   -0.000  0.000  0.000
 H         -0.000 -0.000 -0.000    0.000  0.000 -0.000   -0.000 -0.000  0.000
 TransDip   0.178  0.007 -0.164   -0.015 -0.183 -0.059   -0.112 -0.112 -0.003

 Mode:               142                    143                    144
 Frequency:      3123.81                3760.23                3784.56
 Force Cnst:      6.3283                 8.8680                 8.9966
 Red. Mass:       1.1007                 1.0645                 1.0661
 IR Active:          YES                    YES                    YES
 IR Intens:       21.891                 87.537                 29.507
 Raman Active:       YES                    YES                    YES
               X      Y      Z        X      Y      Z        X      Y      Z
 C         -0.000 -0.000  0.001    0.000 -0.000  0.000   -0.000 -0.000  0.000
 H          0.002 -0.001 -0.007    0.000  0.000 -0.000    0.000 -0.000 -0.000
 C         -0.000  0.000  0.001    0.000  0.000 -0.000    0.000  0.000  0.000
 H          0.003  0.000 -0.008   -0.000 -0.000  0.000    0.000 -0.000 -0.000
 O          0.000 -0.000 -0.000    0.000  0.000 -0.000    0.000  0.000 -0.000
 H         -0.000 -0.000  0.000   -0.000 -0.000  0.000   -0.000 -0.000  0.000
 C         -0.000  0.000  0.000    0.000  0.000  0.000   -0.000 -0.000  0.000
 H          0.000 -0.000 -0.002    0.000  0.000 -0.000    0.000 -0.000 -0.000
 H         -0.000 -0.000  0.000   -0.000 -0.000  0.000   -0.000 -0.000 -0.000
 C         -0.000  0.000  0.000    0.000  0.000 -0.000   -0.000 -0.000 -0.000
 H          0.001 -0.000 -0.002   -0.000 -0.000  0.000    0.000  0.000 -0.000
 C          0.000  0.000  0.000    0.000  0.000  0.000   -0.000 -0.000  0.000
 H         -0.001 -0.001  0.000   -0.000 -0.000  0.000   -0.000 -0.000 -0.000
 H          0.000  0.000  0.000   -0.000  0.000  0.000   -0.000  0.000  0.000
 H          0.000 -0.000 -0.001    0.000  0.000 -0.000    0.000 -0.000 -0.000
 C         -0.000  0.000  0.000    0.000 -0.000  0.000   -0.000 -0.000  0.000
 H          0.000 -0.001 -0.000   -0.000  0.000  0.000   -0.000  0.000  0.000
 H          0.001  0.000 -0.005    0.000 -0.000 -0.000    0.000 -0.000 -0.000
 C         -0.001 -0.000  0.002    0.000  0.000 -0.000   -0.000  0.000 -0.000
 H          0.008  0.006 -0.001   -0.000 -0.000  0.000   -0.000 -0.000  0.000
 H          0.008 -0.003 -0.028   -0.000 -0.000  0.000    0.000  0.000 -0.000
 C         -0.001  0.005  0.001   -0.000 -0.000 -0.000   -0.000 -0.000 -0.000
 C         -0.068  0.059 -0.019    0.000 -0.000 -0.000    0.000  0.000 -0.000
 C         -0.000  0.000 -0.001    0.000  0.000  0.000    0.000  0.000  0.000
 O          0.000 -0.000  0.000   -0.000  0.000 -0.000   -0.000  0.000 -0.000
 O         -0.000 -0.000  0.000   -0.000 -0.000 -0.000   -0.000 -0.000 -0.000
 H          0.005 -0.059 -0.016    0.000  0.000  0.000   -0.000  0.000  0.000
 H         -0.012 -0.388 -0.135    0.000  0.000  0.000    0.000 -0.000 -0.000
 H          0.658 -0.416  0.412    0.000  0.000 -0.000   -0.000  0.000 -0.000
 H          0.169  0.104 -0.057   -0.000 -0.000  0.000   -0.000 -0.000  0.000
 O         -0.000  0.000  0.000   -0.000  0.000  0.000   -0.000  0.000 -0.000
 C          0.000  0.000  0.000   -0.000  0.000  0.000    0.000 -0.000 -0.000
 H         -0.000 -0.000 -0.000    0.000 -0.000  0.000   -0.000 -0.000 -0.000
 C          0.000  0.000  0.000    0.000 -0.000 -0.000   -0.000  0.000  0.000
 H         -0.002 -0.000 -0.004    0.000  0.000  0.000   -0.000 -0.000 -0.000
 C          0.000 -0.000 -0.000    0.000 -0.002 -0.002   -0.000  0.000  0.000
 O         -0.000  0.000  0.000    0.000 -0.000  0.001    0.000 -0.000 -0.000
 O          0.000  0.000  0.000    0.023 -0.051 -0.025    0.000 -0.000 -0.000
 H         -0.000  0.000 -0.000   -0.379  0.830  0.405   -0.002  0.004  0.002
 C          0.000  0.000 -0.000   -0.000  0.000  0.000    0.000  0.000  0.001
 H          0.000 -0.000  0.000    0.000  0.000  0.001   -0.002  0.001 -0.002
 O         -0.000  0.000  0.000   -0.000 -0.000  0.000    0.001  0.003 -0.001
 H         -0.000 -0.000  0.000    0.001  0.005 -0.002   -0.011 -0.049  0.016
 C          0.000  0.000  0.000    0.000 -0.000  0.000   -0.001 -0.001 -0.002
 H         -0.000 -0.000 -0.000   -0.000  0.000  0.000    0.006  0.003  0.011
 O         -0.000 -0.000  0.000    0.000  0.000  0.000   -0.028 -0.003 -0.055
 H          0.000  0.000  0.000   -0.002 -0.000 -0.004    0.457  0.054  0.883
 C         -0.000  0.000  0.000    0.000 -0.000 -0.000    0.000 -0.000  0.001
 H          0.000  0.000  0.000    0.000  0.000  0.000    0.000  0.000 -0.004
 O          0.000 -0.000 -0.000   -0.000 -0.000  0.000    0.001  0.003 -0.001
 H         -0.000 -0.000  0.000    0.000  0.001 -0.000   -0.011 -0.043  0.014
 TransDip  -0.122  0.082 -0.032   -0.079  0.222  0.185    0.034 -0.086  0.147

 Mode:               145                    146                    147
 Frequency:      3808.05                3813.54                3834.10
 Force Cnst:      9.1102                 9.1361                 9.2380
 Red. Mass:       1.0663                 1.0662                 1.0666
 IR Active:          YES                    YES                    YES
 IR Intens:       39.884                 69.162                 25.677
 Raman Active:       YES                    YES                    YES
               X      Y      Z        X      Y      Z        X      Y      Z
 C         -0.000  0.000 -0.000    0.000  0.000 -0.000    0.000  0.000 -0.000
 H         -0.000 -0.000 -0.000   -0.000 -0.000  0.000    0.000  0.001 -0.000
 C         -0.000 -0.000  0.000   -0.000 -0.000  0.000   -0.002  0.000  0.000
 H          0.000  0.000 -0.000    0.000  0.000 -0.000   -0.000  0.003  0.000
 O         -0.000 -0.000  0.000   -0.000 -0.000  0.000   -0.051 -0.037  0.003
 H          0.000  0.000 -0.000    0.001  0.001 -0.000    0.815  0.574 -0.048
 C         -0.000 -0.000  0.000   -0.000 -0.000 -0.000    0.000  0.001  0.000
 H         -0.000 -0.000 -0.000   -0.000 -0.000  0.000   -0.000 -0.000  0.000
 H          0.000  0.000  0.000    0.000  0.000  0.000   -0.001 -0.003  0.002
 C         -0.000  0.000  0.000   -0.000 -0.000  0.000   -0.000 -0.000 -0.000
 H          0.000 -0.000 -0.000    0.000 -0.000 -0.000    0.000 -0.000  0.000
 C         -0.000  0.000 -0.000   -0.000  0.000 -0.000    0.000  0.000  0.000
 H          0.000  0.000  0.000    0.000  0.000  0.000   -0.000 -0.000  0.000
 H          0.000 -0.000 -0.000    0.000 -0.000 -0.000   -0.000  0.000 -0.000
 H         -0.000  0.000  0.000   -0.000  0.000  0.000    0.000 -0.000 -0.000
 C         -0.000  0.000 -0.000   -0.000  0.000 -0.000    0.000 -0.000  0.000
 H          0.000 -0.000 -0.000    0.000 -0.000 -0.000   -0.000  0.000  0.000
 H         -0.000  0.000  0.000   -0.000  0.000  0.000    0.000  0.000 -0.000
 C          0.000  0.000  0.000   -0.000 -0.000  0.000   -0.000  0.000  0.000
 H          0.000  0.000  0.000    0.000  0.000 -0.000    0.001 -0.000 -0.000
 H          0.000 -0.000 -0.000    0.000  0.000 -0.000    0.000 -0.000 -0.000
 C          0.000  0.000  0.000    0.000  0.000  0.000    0.000  0.000  0.000
 C         -0.000  0.000  0.000   -0.000 -0.000  0.000   -0.000 -0.000  0.000
 C         -0.000  0.000 -0.000   -0.000 -0.000  0.000   -0.000 -0.000  0.000
 O          0.000 -0.000 -0.000    0.000  0.000 -0.000    0.000  0.000 -0.000
 O          0.000 -0.000  0.000    0.000  0.000  0.000    0.000  0.000  0.000
 H          0.000 -0.000 -0.000    0.000 -0.000 -0.000    0.000 -0.000  0.000
 H         -0.000 -0.000 -0.000   -0.000 -0.000  0.000    0.000  0.000 -0.000
 H          0.000 -0.000  0.000   -0.000 -0.000  0.000    0.000 -0.000 -0.000
 H          0.000  0.000 -0.000    0.000  0.000 -0.000    0.000  0.000 -0.000
 O          0.000  0.000 -0.000   -0.000  0.000  0.000    0.000 -0.000 -0.000
 C         -0.000  0.000 -0.000    0.000 -0.000 -0.000   -0.000 -0.000 -0.000
 H          0.000  0.000  0.000    0.000 -0.000 -0.000    0.000  0.000  0.000
 C         -0.000 -0.000  0.000   -0.000  0.000 -0.000   -0.000 -0.000  0.000
 H         -0.000 -0.000 -0.000    0.000  0.000  0.000    0.000  0.000  0.000
 C          0.000 -0.000  0.000    0.000 -0.000  0.000   -0.000  0.000 -0.000
 O         -0.000  0.000 -0.000   -0.000  0.000 -0.000    0.000 -0.000  0.000
 O         -0.000  0.000  0.000   -0.000  0.000  0.000    0.000 -0.000 -0.000
 H          0.002 -0.004 -0.002    0.001 -0.002 -0.001   -0.000  0.000  0.000
 C          0.000 -0.001  0.000    0.000 -0.000  0.000   -0.000  0.000 -0.000
 H          0.004  0.000  0.002    0.001  0.000  0.000    0.000  0.000  0.000
 O         -0.012 -0.058  0.018   -0.002 -0.009  0.003    0.000  0.000 -0.000
 H          0.186  0.921 -0.295    0.028  0.140 -0.045   -0.000 -0.000  0.000
 C          0.000  0.000 -0.000   -0.000  0.001 -0.000   -0.000 -0.000 -0.000
 H         -0.000  0.000  0.001    0.001 -0.000  0.001    0.000  0.000  0.000
 O         -0.001 -0.000 -0.002   -0.001 -0.000 -0.003    0.000  0.000 -0.000
 H          0.021  0.002  0.039    0.025  0.004  0.048   -0.000 -0.000  0.000
 C         -0.000 -0.000 -0.000   -0.001 -0.001  0.001    0.000  0.000 -0.000
 H          0.000 -0.000 -0.001   -0.001  0.001  0.003   -0.000 -0.000 -0.000
 O          0.002  0.009 -0.003   -0.016 -0.057  0.019    0.000  0.000 -0.000
 H         -0.039 -0.139  0.047    0.256  0.900 -0.309   -0.000 -0.001  0.000
 TransDip   0.093  0.172 -0.053    0.070  0.255 -0.033    0.094  0.132 -0.005

 STANDARD THERMODYNAMIC QUANTITIES AT   298.15 K  AND     1.00 ATM

   This Molecule has  0 Imaginary Frequencies
   Zero point vibrational energy:      268.139 kcal/mol

   Atom    1 Element C  Has Mass   12.00000
   Atom    2 Element H  Has Mass    1.00783
   Atom    3 Element C  Has Mass   12.00000
   Atom    4 Element H  Has Mass    1.00783
   Atom    5 Element O  Has Mass   15.99491
   Atom    6 Element H  Has Mass    1.00783
   Atom    7 Element C  Has Mass   12.00000
   Atom    8 Element H  Has Mass    1.00783
   Atom    9 Element H  Has Mass    1.00783
   Atom   10 Element C  Has Mass   12.00000
   Atom   11 Element H  Has Mass    1.00783
   Atom   12 Element C  Has Mass   12.00000
   Atom   13 Element H  Has Mass    1.00783
   Atom   14 Element H  Has Mass    1.00783
   Atom   15 Element H  Has Mass    1.00783
   Atom   16 Element C  Has Mass   12.00000
   Atom   17 Element H  Has Mass    1.00783
   Atom   18 Element H  Has Mass    1.00783
   Atom   19 Element C  Has Mass   12.00000
   Atom   20 Element H  Has Mass    1.00783
   Atom   21 Element H  Has Mass    1.00783
   Atom   22 Element C  Has Mass   12.00000
   Atom   23 Element C  Has Mass   12.00000
   Atom   24 Element C  Has Mass   12.00000
   Atom   25 Element O  Has Mass   15.99491
   Atom   26 Element O  Has Mass   15.99491
   Atom   27 Element H  Has Mass    1.00783
   Atom   28 Element H  Has Mass    1.00783
   Atom   29 Element H  Has Mass    1.00783
   Atom   30 Element H  Has Mass    1.00783
   Atom   31 Element O  Has Mass   15.99491
   Atom   32 Element C  Has Mass   12.00000
   Atom   33 Element H  Has Mass    1.00783
   Atom   34 Element C  Has Mass   12.00000
   Atom   35 Element H  Has Mass    1.00783
   Atom   36 Element C  Has Mass   12.00000
   Atom   37 Element O  Has Mass   15.99491
   Atom   38 Element O  Has Mass   15.99491
   Atom   39 Element H  Has Mass    1.00783
   Atom   40 Element C  Has Mass   12.00000
   Atom   41 Element H  Has Mass    1.00783
   Atom   42 Element O  Has Mass   15.99491
   Atom   43 Element H  Has Mass    1.00783
   Atom   44 Element C  Has Mass   12.00000
   Atom   45 Element H  Has Mass    1.00783
   Atom   46 Element O  Has Mass   15.99491
   Atom   47 Element H  Has Mass    1.00783
   Atom   48 Element C  Has Mass   12.00000
   Atom   49 Element H  Has Mass    1.00783
   Atom   50 Element O  Has Mass   15.99491
   Atom   51 Element H  Has Mass    1.00783
   Molecular Mass:   362.157770 amu
   Principal axes and moments of inertia in amu*Bohr^2:
                             1           2           3
    Eigenvalues --     4325.73073 19409.23915 21355.27057
          X               0.99999     0.00111     0.00331
          Y              -0.00105     0.99981    -0.01934
          Z              -0.00333     0.01934     0.99981
   Rotational Symmetry Number is   1
   The Molecule is an Asymmetric Top
   Translational Enthalpy:        0.889 kcal/mol
   Rotational Enthalpy:           0.889 kcal/mol
   Vibrational Enthalpy:        282.611 kcal/mol
   gas constant (RT):             0.592 kcal/mol
   Translational Entropy:        43.554  cal/mol.K
   Rotational Entropy:           35.837  cal/mol.K
   Vibrational Entropy:          97.184  cal/mol.K

   Total Enthalpy:              284.981 kcal/mol
   Total Entropy:               176.575  cal/mol.K
Archival summary:
1\1\december\FREQ\ProcedureUnspecified\BasisUnspecified\91626\taweetha\SatMar3009:50:492019SatMar3009:50:492019\0\\#,FREQ,ProcedureUnspecified,BasisUnspecified,\\0,1\O\C,1,1.36888\O,2,1.2038,1,123.614\C,1,1.41361,2,121.677,3,-3.05334,0\H,4,1.0971,1,103.551,2,173.338,0\O,4,1.4153,1,107.667,2,-69.8918,0\C,6,1.42489,4,112.932,1,-170.164,0\H,7,1.09652,6,110.942,4,57.8555,0\C,2,1.52473,1,111.445,3,178.133,0\H,9,1.09758,2,103.487,1,-95.3882,0\C,7,1.52744,6,106.958,4,173.424,0\O,11,1.20184,7,124.14,6,-113.101,0\O,11,1.34723,7,111.902,6,66.6117,0\H,13,0.969054,11,107.527,7,-178.577,0\C,7,1.53535,6,109.836,4,-63.3257,0\H,15,1.09885,7,108.019,6,-61.677,0\O,15,1.41727,7,107.918,6,178.471,0\H,17,0.964562,15,108.079,7,-166.48,0\C,15,1.52887,7,108.662,6,57.1372,0\H,19,1.09467,15,108.804,7,67.181,0\O,19,1.4343,15,111.32,7,-178.349,0\H,21,0.965949,19,108.509,15,63.997,0\C,19,1.53078,15,111.772,7,-53.6616,0\H,23,1.09338,19,109.557,15,-66.0015,0\O,23,1.42032,19,111.441,15,170.755,0\H,25,0.964429,23,107.815,19,47.5259,0\C,9,1.53617,2,114.238,1,21.4118,0\H,27,1.08986,9,110.917,2,-59.5925,0\H,27,1.09205,9,112.12,2,60.7853,0\H,27,1.09216,9,109.978,2,-178.719,0\C,9,1.55125,2,109.388,1,152.049,0\H,31,1.09516,9,106.113,2,46.1262,0\C,31,1.53317,9,112.535,2,162.151,0\H,33,1.10078,31,109.416,9,63.9458,0\O,33,1.43505,31,107.618,9,-54.2857,0\H,35,0.962442,33,108.678,31,-177.575,0\C,33,1.53234,31,110.846,9,-176.285,0\H,37,1.09731,33,108.175,31,64.9076,0\H,37,1.09796,33,109.388,31,-179.08,0\C,37,1.53729,33,112.761,31,-56.6579,0\H,40,1.09983,37,107.824,33,-62.4101,0\C,40,1.53205,37,111.479,33,179.321,0\H,42,1.09403,40,111.189,37,178.499,0\H,42,1.09436,40,111.382,37,58.2271,0\H,42,1.09524,40,110.826,37,-61.6743,0\C,40,1.53701,37,109.779,33,54.5635,0\H,46,1.09554,40,109.87,37,-176.297,0\H,46,1.09819,40,108.984,37,67.2711,0\C,46,1.53364,40,111.958,37,-53.7783,0\H,49,1.09403,46,109.901,40,177.67,0\H,49,1.09642,46,109.053,40,-65.9747,0\\\@

 Total job time:  30134.37s(wall), 173978.61s(cpu) 
 Sat Mar 30 09:50:49 2019

        *************************************************************
        *                                                           *
        *  Thank you very much for using Q-Chem.  Have a nice day.  *
        *                                                           *
        *************************************************************


 
User input: 3 of 3 
 
Q-Chem Developer Version!
                  Welcome to Q-Chem
     A Quantum Leap Into The Future Of Chemistry


 Q-Chem 5.1, Q-Chem, Inc., Pleasanton, CA (2018)

 Yihan Shao,  Zhengting Gan,  E. Epifanovsky,  A. T. B. Gilbert,  M. Wormit,  
 J. Kussmann,  A. W. Lange,  A. Behn,  Jia Deng,  Xintian Feng,  D. Ghosh,  
 M. Goldey,  P. R. Horn,  L. D. Jacobson,  I. Kaliman,  T. Kus,  A. Landau,  
 Jie Liu,  E. I. Proynov,  R. M. Richard,  R. P. Steele,  E. J. Sundstrom,  
 H. L. Woodcock III,  P. M. Zimmerman,  D. Zuev,  B. Albrecht,  E. Alguire,  
 S. A. Baeppler,  D. Barton,  Z. Benda,  Y. A. Bernard,  E. J. Berquist,  
 K. B. Bravaya,  H. Burton,  D. Casanova,  Chun-Min Chang,  Yunqing Chen,  
 A. Chien,  K. D. Closser,  M. P. Coons,  S. Coriani,  S. Dasgupta,  
 A. L. Dempwolff,  M. Diedenhofen,  Hainam Do,  R. G. Edgar,  Po-Tung Fang,  
 S. Faraji,  S. Fatehi,  Qingguo Feng,  K. D. Fenk,  J. Fosso-Tande,  
 J. Gayvert,  Qinghui Ge,  A. Ghysels,  G. Gidofalvi,  J. Gomes,  
 J. Gonthier,  A. Gunina,  D. Hait,  M. W. D. Hanson-Heine,  
 P. H. P. Harbach,  A. W. Hauser,  J. E. Herr,  E. G. Hohenstein,  
 Z. C. Holden,  Kerwin Hui,  B. C. Huynh,  T.-C. Jagau,  Hyunjun Ji,  
 B. Kaduk,  K. Khistyaev,  Jaehoon Kim,  P. Klunzinger,  K. Koh,  
 D. Kosenkov,  L. Koulias,  T. Kowalczyk,  C. M. Krauter,  A. Kunitsa,  
 Ka Un Lao,  A. Laurent,  K. V. Lawler,  Joonho Lee,  D. Lefrancois,  
 S. Lehtola,  D. S. Levine,  Yi-Pei Li,  You-Sheng Lin,  Fenglai Liu,  
 E. Livshits,  A. Luenser,  P. Manohar,  E. Mansoor,  S. F. Manzer,  
 Shan-Ping Mao,  Yuezhi Mao,  N. Mardirossian,  A. V. Marenich,  
 T. Markovich,  L. A. Martinez-Martinez,  S. A. Maurer,  N. J. Mayhall,  
 S. C. McKenzie,  J.-M. Mewes,  A. F. Morrison,  J. W. Mullinax,  K. Nanda,  
 T. S. Nguyen-Beck,  R. Olivares-Amaya,  J. A. Parkhill,  T. M. Perrine,  
 F. Plasser,  P. Pokhilko,  S. Prager,  A. Prociuk,  E. Ramos,  D. R. Rehn,  
 F. Rob,  M. Schneider,  N. Sergueev,  S. M. Sharada,  S. Sharma,  
 D. W. Small,  T. Stauch,  T. Stein,  Yu-Chuan Su,  A. J. W. Thom,  
 A. Tkatchenko,  T. Tsuchimochi,  N. M. Tubman,  L. Vogt,  M. L. Vidal,  
 O. Vydrov,  M. A. Watson,  J. Wenzel,  M. de Wergifosse,  T. A. Wesolowski,  
 A. White,  J. Witte,  A. Yamada,  Jun Yang,  K. Yao,  S. Yeganeh,  
 S. R. Yost,  Zhi-Qiang You,  A. Zech,  Igor Ying Zhang,  Xing Zhang,  
 Yan Zhao,  Ying Zhu,  B. R. Brooks,  G. K. L. Chan,  C. J. Cramer,  
 M. S. Gordon,  W. J. Hehre,  A. Klamt,  M. W. Schmidt,  C. D. Sherrill,  
 D. G. Truhlar,  A. Aspuru-Guzik,  R. Baer,  A. T. Bell,  N. A. Besley,  
 Jeng-Da Chai,  A. E. DePrince, III,  R. A. DiStasio Jr.,  A. Dreuw,  
 B. D. Dunietz,  T. R. Furlani,  Chao-Ping Hsu,  Yousung Jung,  Jing Kong,  
 D. S. Lambrecht,  WanZhen Liang,  C. Ochsenfeld,  V. A. Rassolov,  
 L. V. Slipchenko,  J. E. Subotnik,  T. Van Voorhis,  J. M. Herbert,  
 A. I. Krylov,  P. M. W. Gill,  M. Head-Gordon

 Contributors to earlier versions of Q-Chem not listed above: 
 R. D. Adamson,  B. Austin,  J. Baker,  G. J. O. Beran,  K. Brandhorst,  
 S. T. Brown,  E. F. C. Byrd,  A. K. Chakraborty,  C.-L. Cheng,  
 Siu Hung Chien,  D. M. Chipman,  D. L. Crittenden,  H. Dachsel,  
 R. J. Doerksen,  A. D. Dutoi,  L. Fusti-Molnar,  W. A. Goddard III,  
 A. Golubeva-Zadorozhnaya,  S. R. Gwaltney,  G. Hawkins,  A. Heyden,  
 S. Hirata,  G. Kedziora,  F. J. Keil,  C. Kelley,  Jihan Kim,  R. A. King,  
 R. Z. Khaliullin,  P. P. Korambath,  W. Kurlancheek,  A. M. Lee,  M. S. Lee,  
 S. V. Levchenko,  Ching Yeh Lin,  D. Liotard,  R. C. Lochan,  I. Lotan,  
 P. E. Maslen,  N. Nair,  D. P. O'Neill,  D. Neuhauser,  E. Neuscamman,  
 C. M. Oana,  R. Olson,  B. Peters,  R. Peverati,  P. A. Pieniazek,  
 Y. M. Rhee,  J. Ritchie,  M. A. Rohrdanz,  E. Rosta,  N. J. Russ,  
 H. F. Schaefer III,  N. E. Schultz,  N. Shenvi,  A. C. Simmonett,  A. Sodt,  
 D. Stuck,  K. S. Thanthiriwatte,  V. Vanovschi,  Tao Wang,  A. Warshel,  
 C. F. Williams,  Q. Wu,  X. Xu,  W. Zhang

 Please cite Q-Chem as follows:
 Y. Shao et al., Mol. Phys. 113, 184-215 (2015)
 DOI: 10.1080/00268976.2014.952696

 Q-Chem 5.1.2 for Intel X86 EM64T Linux

 Parts of Q-Chem use Armadillo 8.300.2 (Tropical Shenanigans).
 http://arma.sourceforge.net/

 Q-Chem begins on Sat Mar 30 09:50:49 2019  

Host: 
0

     Scratch files written to /scratch/taweetham/qchem2229//
The previous job contains 0 fragments, simply inherited here
Symmetry turned off for PCM/SM12/SMD calculation
Input Ideriv = 1
Curr. Ideriv = -1
Max.  Ideriv = 1
Input Ideriv = 2
Curr. Ideriv = 1
Max.  Ideriv = 1

Checking the input file for inconsistencies... 	...done.

--------------------------------------------------------------
User input:
--------------------------------------------------------------

$molecule
read
$end

$rem
   scf_guess 	sad
   job_type 	sp
   basis 	6-311++g**
   method 	b3lyp
   thresh    	12
   solvent_method smd
$end

$pcm
solver inversion
$end


--------------------------------------------------------------
 ----------------------------------------------------------------
             Standard Nuclear Orientation (Angstroms)
    I     Atom           X                Y                Z
 ----------------------------------------------------------------
    1      C      -2.9566518527    -0.5093021120     0.0782343190
    2      H      -2.6631790466    -0.5828373958    -0.9743023833
    3      C      -4.2049447548    -1.3841358603     0.2427170939
    4      H      -4.5411977697    -1.3486821262     1.2902799864
    5      O      -3.8364846532    -2.7323218075    -0.0828445440
    6      H      -4.6191176184    -3.2891126953    -0.0214960539
    7      C      -5.3429297542    -0.8845224959    -0.6536294136
    8      H      -5.0350825022    -1.0097449177    -1.6994039787
    9      H      -6.2282844779    -1.5166524914    -0.5050289270
   10      C      -5.7047841122     0.5863357319    -0.3911513918
   11      H      -6.0606261137     0.6654807244     0.6465108979
   12      C      -6.8328460123     1.0597100995    -1.3134107717
   13      H      -7.7316866795     0.4475708572    -1.1909929488
   14      H      -7.1045552239     2.0986991237    -1.1046646235
   15      H      -6.5285917631     0.9986190931    -2.3637682413
   16      C      -4.4482932678     1.4621050469    -0.5202761319
   17      H      -4.6907776394     2.5005343631    -0.2691482010
   18      H      -4.1187692899     1.4618565593    -1.5678582179
   19      C      -3.3054996568     0.9603936153     0.3709854541
   20      H      -2.4171356375     1.5813480102     0.2222599928
   21      H      -3.5938383997     1.0771881798     1.4223405937
   22      C      -1.7499979431    -1.0347847935     0.8993453194
   23      C      -1.9090816861    -0.9395335071     2.4242818738
   24      C      -0.4645375661    -0.4135844141     0.3640790405
   25      O      -0.2853302519    -0.0773058262    -0.7778237755
   26      O       0.4903373281    -0.3198088843     1.3404290130
   27      H      -1.6485262040    -2.0964629149     0.6400711356
   28      H      -1.9308649931     0.0955898606     2.7715930530
   29      H      -1.0865941972    -1.4416415540     2.9334025338
   30      H      -2.8379428513    -1.4236913792     2.7335125721
   31      O       2.4412589487    -0.8718459799     0.2892903221
   32      C       3.8376128480    -0.6387266446     0.1275416160
   33      H       4.3388189291    -0.5702804633     1.1004098816
   34      C       1.8002710724     0.1296252861     1.0569247933
   35      H       2.2660876198     0.2052328493     2.0473421053
   36      C       4.4169257252    -1.8686682578    -0.5686690248
   37      O       5.1862223568    -2.6352913479    -0.0539949830
   38      O       3.9574624898    -1.9959183700    -1.8287222402
   39      H       4.3446426386    -2.8027465971    -2.2004560263
   40      C       4.0612319386     0.6623038667    -0.6564365525
   41      H       3.6079242104     0.5424972956    -1.6502361358
   42      O       5.4587690187     0.8726830552    -0.7626095301
   43      H       5.6033776193     1.7792810587    -1.0584966389
   44      C       3.3713125873     1.8062561182     0.0870922143
   45      H       3.8896940527     1.9732719612     1.0366667660
   46      O       3.5125967548     3.0470016826    -0.6184625181
   47      H       3.0557128469     2.9714631005    -1.4661707527
   48      C       1.8973127814     1.4976686095     0.3616810682
   49      H       1.3519388758     1.4451078911    -0.5845191777
   50      O       1.3182821041     2.4608106054     1.2302417745
   51      H       1.5619304280     3.3355177026     0.9052100423
 ----------------------------------------------------------------
 Nuclear Repulsion Energy =  2434.8131216953 hartrees
 There are       97 alpha and       97 beta electrons
 Requested basis set is 6-311++G(d,p)
 There are 280 shells and 732 basis functions

 Total QAlloc Memory Limit   2000 MB
 Mega-Array Size       188 MB
 MEM_STATIC part       192 MB
 A cutoff of  1.0D-12 yielded  27399 shell pairs
 There are    183703 function pairs (    194736 Cartesian)

 -------------------------------------------------------
 OpenMP Integral Computing Module                       
 Release: version 1.0, May 2013, Q-Chem Inc. Pittsburgh 
 -------------------------------------------------------
 Integral Job Info:
 Integral job number is                      11
 Integral operator is                         1
 short-range coefficients                     0
 long-range coefficients              100000000
 Omega coefficients                           0
 if combine SR and LR in K                    0
 Integral screening is                        0
 Integral computing path is                   2
 max size of driver memory is            800000
 size of driver memory is                593474
 size of scratch memory is              2361544
 max col of scratch BK array               1296
 max len of scratch array in speh3          155
 max len of scratch index in speh4           18
 max int batch size is                      520
 min int batch size is                       52
 fixed nKL is                                52
 max L of basis functions is                  2
 order of int derivative is                   0
 number of shells is                        280
 number of basis is                         757
 number of cartesian basis is               757
 number of contracted shell pairs         27399
 number of primitive shell pairs          58788
 maxK2 (contraction) of shell pair           36
 max number of K2 of shell pair               1
 max number of CS2 of shell pair           5394
 max number of PS2 of shell pair           8778
 mem total for path MDJ                  804252
 -------------------------------------------------------
 Smallest overlap matrix eigenvalue = 8.13E-07
 Linear dependence detected in AO basis
 Tighter screening thresholds may be required for diffuse basis sets
 Use S2THRESH > 14 and THRESH = 14 in case of SCF convergence issues
 Number of orthogonalized atomic orbitals = 731
 Maximum deviation from orthogonality = 2.980E-10

 Scale SEOQF with 1.000000e-02/1.000000e-01/1.000000e-01

 Standard Electronic Orientation quadrupole field applied
 Nucleus-field energy     =     0.0000000231 hartrees
 Guess from superposition of atomic densities
 Warning:  Energy on first SCF cycle will be non-variational
 SAD guess density has 194.000000 electrons

 -----------------------------------------------------------------------
  General SCF calculation program by
  Eric Jon Sundstrom, Paul Horn, Yuezhi Mao, Dmitri Zuev, Alec White,
  David Stuck, Shaama M.S., Shane Yost, Joonho Lee, David Small,
  Daniel Levine, Susi Lehtola, Hugh Burton, Evgeny Epifanovsky
 -----------------------------------------------------------------------
 Exchange:     0.2000 Hartree-Fock + 0.0800 Slater + 0.7200 B88
 Correlation:  0.1900 VWN1RPA + 0.8100 LYP
 Using SG-1 standard quadrature grid
 using 6 threads for integral computing
 -------------------------------------------------------
 OpenMP Integral computing Module                
 Release: version 2.0, May 2017, Q-Chem Inc. Pleasanton 
 -------------------------------------------------------
 -------------------------------------------------------
 OpenMP BLAS3 based DFT computing Module                
 Release: version 1.0, May 2013, Q-Chem Inc. Pittsburgh 
 -------------------------------------------------------
 A restricted SCF calculation will be
 performed using DIIS
 SCF converges when DIIS error is below 1.0e-05
 ---------------------------------------
  Cycle       Energy         DIIS error
 ---------------------------------------
    1   -1307.8120043896      2.33e-02  
    2   -1302.2098353734      3.22e-03  
    3   -1301.4974391966      4.99e-03  
    4   -1302.7258997865      9.83e-04  
    5   -1302.7715784309      3.25e-04  
    6   -1302.7759845127      1.09e-04  
    7   -1302.7765775527      2.71e-05  
    8   -1302.7766137474      9.18e-06  Convergence criterion met
 ---------------------------------------
 SCF time:   CPU 1398.23s  wall 248.00s 
 SCF   energy in the final basis set =    -1302.7766137474
 Total energy in the final basis set =    -1302.7766137474
 Exchange:     0.2000 Hartree-Fock + 0.0800 Slater + 0.7200 B88
 Correlation:  0.1900 VWN1RPA + 0.8100 LYP
 Using SG-1 standard quadrature grid

 Citation of the SMD model:
 Marenich, A.V.; Cramer, C.J.; Truhlar, D.G.
 J. Phys. Chem. B 2009, 113, 6378-6396.
 iSolventCode=           1
 Solvent: water                                                           

 vradii
            1           2           3           4           5           6
    1   1.8500000   1.2000000   1.8500000   1.2000000   1.5200000   1.2000000
            7           8           9          10          11          12
    1   1.8500000   1.2000000   1.2000000   1.8500000   1.2000000   1.8500000
           13          14          15          16          17          18
    1   1.2000000   1.2000000   1.2000000   1.8500000   1.2000000   1.2000000
           19          20          21          22          23          24
    1   1.8500000   1.2000000   1.2000000   1.8500000   1.8500000   1.8500000
           25          26          27          28          29          30
    1   1.5200000   1.5200000   1.2000000   1.2000000   1.2000000   1.2000000
           31          32          33          34          35          36
    1   1.5200000   1.8500000   1.2000000   1.8500000   1.2000000   1.8500000
           37          38          39          40          41          42
    1   1.5200000   1.5200000   1.2000000   1.8500000   1.2000000   1.5200000
           43          44          45          46          47          48
    1   1.2000000   1.8500000   1.2000000   1.5200000   1.2000000   1.8500000
           49          50          51
    1   1.2000000   1.5200000   1.2000000
Changing PCM_TESSEL_METHOD to VTN
Changing PCM_VDW_RADII to SMD_RADIUS
 Discretize the solute cavity surface with Lebedev spheres
	Using 302 Lebedev grid points for each H atom
	Using 302 Lebedev grid points for other atoms
	Atomic van der Waals radii will be scaled by 1.20
 Removing interior tesserae...
 Keep 4607 surface tesserae and discard 10795 interior tesserae
 Molecular Surface Area = 376.905 Angst**2

 Citation of the SMD model:
 Marenich, A.V.; Cramer, C.J.; Truhlar, D.G.
 J. Phys. Chem. B 2009, 113, 6378-6396.
 iSolventCode=           1
 Solvent: water                                                           

 vradii
            1           2           3           4           5           6
    1   1.8500000   1.2000000   1.8500000   1.2000000   1.5200000   1.2000000
            7           8           9          10          11          12
    1   1.8500000   1.2000000   1.2000000   1.8500000   1.2000000   1.8500000
           13          14          15          16          17          18
    1   1.2000000   1.2000000   1.2000000   1.8500000   1.2000000   1.2000000
           19          20          21          22          23          24
    1   1.8500000   1.2000000   1.2000000   1.8500000   1.8500000   1.8500000
           25          26          27          28          29          30
    1   1.5200000   1.5200000   1.2000000   1.2000000   1.2000000   1.2000000
           31          32          33          34          35          36
    1   1.5200000   1.8500000   1.2000000   1.8500000   1.2000000   1.8500000
           37          38          39          40          41          42
    1   1.5200000   1.5200000   1.2000000   1.8500000   1.2000000   1.5200000
           43          44          45          46          47          48
    1   1.2000000   1.8500000   1.2000000   1.5200000   1.2000000   1.8500000
           49          50          51
    1   1.2000000   1.5200000   1.2000000
 using 6 threads for integral computing
 -------------------------------------------------------
 OpenMP Integral computing Module                
 Release: version 2.0, May 2017, Q-Chem Inc. Pleasanton 
 -------------------------------------------------------
 -------------------------------------------------------
 OpenMP BLAS3 based DFT computing Module                
 Release: version 1.0, May 2013, Q-Chem Inc. Pittsburgh 
 -------------------------------------------------------
 A restricted SCF calculation will be
 performed using DIIS
 SCF converges when DIIS error is below 1.0e-05
 ---------------------------------------
  Cycle       Energy         DIIS error
 ---------------------------------------
    1   -1302.7766175538      3.14e-06  
    2   -1302.8301132769      2.51e-04  
    3   -1302.8300922082      2.51e-04  
    4   -1302.8301650369      2.50e-04  
    5   -1302.8301510420      2.50e-04  
    6   -1302.8309399117      2.40e-04  
    7   -1302.8319350033      2.26e-04  
    8   -1302.8329367879      2.10e-04  
    9   -1302.8329098341      2.11e-04  
   10   -1302.8339852966      1.93e-04  
   11   -1302.8315379119      2.31e-04  
   12   -1302.8319040856      2.26e-04  
   13   -1302.8316171295      2.30e-04  
   14   -1302.8316241147      2.30e-04  
   15   -1302.8316400901      2.30e-04  
   16   -1302.8315923862      2.31e-04  
   17   -1302.8396264202      4.62e-06  Convergence criterion met
 ---------------------------------------
 SCF time:   CPU 3493.63s  wall 654.00s 
(0)  E-EN(g) gas-phase elect-nuc energy                -1302.776613747 a.u.
(3)  G-ENP(liq) elect-nuc-pol free energy of system    -1302.839626420 a.u.
(4)  G-CDS(liq) cavity-dispersion-solvent structure 
     free energy                                                9.3992 kcal/mol
(6)  G-S(liq) free energy of system                    -1302.824647848 a.u.
(9)  DeltaG-S(liq) free energy of  solvation
     (9) = (6) - (0)                                          -30.1419 kcal/mol
 SCF   energy in the final basis set =    -1302.8396264202
 Total energy in the final basis set =    -1302.8246478478

 --------------------------------------------------------------

                    Orbital Energies (a.u.)
 --------------------------------------------------------------

 Alpha MOs
 -- Occupied --
-19.1858 -19.1850 -19.1652 -19.1433 -19.1422 -19.1418 -19.1401 -19.1301
-19.1253 -10.3309 -10.3204 -10.2996 -10.2567 -10.2404 -10.2368 -10.2359
-10.2150 -10.1882 -10.1707 -10.1652 -10.1573 -10.1559 -10.1557 -10.1542
-10.1487  -1.1379  -1.1319  -1.0814  -1.0578  -1.0482  -1.0467  -1.0383
 -1.0285  -1.0259  -0.8385  -0.8108  -0.8007  -0.7890  -0.7437  -0.7295
 -0.7080  -0.6789  -0.6755  -0.6447  -0.6357  -0.6229  -0.6140  -0.5849
 -0.5654  -0.5569  -0.5501  -0.5472  -0.5256  -0.5188  -0.5142  -0.5086
 -0.5027  -0.4985  -0.4896  -0.4892  -0.4809  -0.4732  -0.4575  -0.4533
 -0.4460  -0.4323  -0.4306  -0.4275  -0.4213  -0.4122  -0.4092  -0.3959
 -0.3944  -0.3906  -0.3868  -0.3849  -0.3794  -0.3763  -0.3673  -0.3651
 -0.3605  -0.3545  -0.3501  -0.3490  -0.3409  -0.3286  -0.3235  -0.3188
 -0.3157  -0.3127  -0.3114  -0.3089  -0.2980  -0.2940  -0.2864  -0.2759
 -0.2756
 -- Virtual --
 -0.0357  -0.0171  -0.0040   0.0018   0.0042   0.0068   0.0110   0.0118
  0.0150   0.0262   0.0298   0.0335   0.0344   0.0398   0.0429   0.0434
  0.0491   0.0518   0.0556   0.0610   0.0639   0.0687   0.0704   0.0753
  0.0772   0.0783   0.0815   0.0874   0.0875   0.0893   0.0919   0.0973
  0.0989   0.1000   0.1081   0.1094   0.1122   0.1128   0.1166   0.1174
  0.1182   0.1227   0.1243   0.1257   0.1283   0.1311   0.1336   0.1362
  0.1380   0.1400   0.1411   0.1427   0.1438   0.1457   0.1493   0.1509
  0.1522   0.1534   0.1556   0.1566   0.1589   0.1600   0.1635   0.1661
  0.1665   0.1699   0.1704   0.1742   0.1757   0.1785   0.1787   0.1807
  0.1835   0.1852   0.1885   0.1910   0.1932   0.1956   0.1999   0.2015
  0.2023   0.2065   0.2091   0.2117   0.2125   0.2150   0.2159   0.2204
  0.2220   0.2258   0.2283   0.2308   0.2327   0.2364   0.2403   0.2413
  0.2438   0.2453   0.2487   0.2499   0.2516   0.2566   0.2572   0.2578
  0.2627   0.2639   0.2696   0.2714   0.2745   0.2776   0.2796   0.2819
  0.2844   0.2865   0.2882   0.2908   0.2936   0.2940   0.2958   0.3020
  0.3050   0.3058   0.3087   0.3127   0.3171   0.3193   0.3227   0.3233
  0.3276   0.3287   0.3309   0.3327   0.3374   0.3397   0.3422   0.3432
  0.3475   0.3483   0.3526   0.3563   0.3587   0.3596   0.3615   0.3633
  0.3670   0.3692   0.3695   0.3716   0.3779   0.3818   0.3839   0.3856
  0.3899   0.3929   0.3997   0.4021   0.4077   0.4099   0.4127   0.4143
  0.4177   0.4242   0.4266   0.4336   0.4356   0.4418   0.4457   0.4496
  0.4569   0.4640   0.4719   0.4724   0.4793   0.4818   0.4858   0.4902
  0.5011   0.5053   0.5116   0.5164   0.5261   0.5348   0.5411   0.5463
  0.5505   0.5587   0.5634   0.5675   0.5712   0.5834   0.5925   0.5951
  0.6003   0.6063   0.6103   0.6119   0.6212   0.6253   0.6331   0.6366
  0.6408   0.6442   0.6516   0.6534   0.6615   0.6638   0.6687   0.6701
  0.6757   0.6765   0.6867   0.6880   0.6949   0.7015   0.7025   0.7075
  0.7162   0.7226   0.7245   0.7307   0.7369   0.7453   0.7495   0.7577
  0.7591   0.7616   0.7700   0.7734   0.7796   0.7822   0.7881   0.7930
  0.7951   0.7965   0.7996   0.8040   0.8068   0.8119   0.8174   0.8212
  0.8252   0.8298   0.8332   0.8402   0.8506   0.8552   0.8664   0.8707
  0.9016   0.9170   0.9309   0.9375   0.9461   0.9582   0.9715   0.9842
  0.9931   0.9980   1.0059   1.0139   1.0249   1.0320   1.0402   1.0497
  1.0566   1.0701   1.0798   1.0818   1.0846   1.1026   1.1184   1.1228
  1.1324   1.1357   1.1472   1.1537   1.1593   1.1614   1.1704   1.1720
  1.1874   1.1902   1.1969   1.1994   1.2055   1.2120   1.2164   1.2208
  1.2267   1.2340   1.2370   1.2500   1.2605   1.2752   1.2777   1.2831
  1.2875   1.2975   1.3037   1.3093   1.3155   1.3253   1.3395   1.3432
  1.3541   1.3594   1.3639   1.3811   1.3873   1.3960   1.4158   1.4178
  1.4284   1.4401   1.4453   1.4667   1.4701   1.4794   1.4853   1.4937
  1.5013   1.5069   1.5133   1.5220   1.5260   1.5318   1.5377   1.5483
  1.5556   1.5684   1.5717   1.5755   1.5816   1.5830   1.5940   1.5989
  1.6004   1.6063   1.6087   1.6111   1.6224   1.6284   1.6338   1.6378
  1.6391   1.6420   1.6436   1.6482   1.6560   1.6592   1.6679   1.6713
  1.6753   1.6764   1.6814   1.6842   1.6936   1.7046   1.7117   1.7128
  1.7226   1.7368   1.7445   1.7522   1.7597   1.7633   1.7668   1.7730
  1.7810   1.7862   1.7969   1.8043   1.8149   1.8192   1.8345   1.8368
  1.8447   1.8530   1.8560   1.8617   1.8743   1.8754   1.8875   1.8915
  1.9017   1.9132   1.9246   1.9274   1.9451   1.9547   1.9570   1.9708
  1.9846   1.9883   2.0058   2.0100   2.0197   2.0283   2.0308   2.0442
  2.0594   2.0654   2.0778   2.0789   2.0902   2.0935   2.1118   2.1185
  2.1325   2.1358   2.1511   2.1574   2.1609   2.1762   2.1801   2.1834
  2.1888   2.1939   2.2036   2.2133   2.2294   2.2345   2.2421   2.2646
  2.2668   2.2742   2.2832   2.3081   2.3094   2.3214   2.3507   2.3556
  2.3718   2.3798   2.3841   2.4096   2.4229   2.4492   2.4578   2.4703
  2.4965   2.5112   2.5177   2.5389   2.5470   2.5524   2.5566   2.5586
  2.5717   2.5844   2.5873   2.6002   2.6024   2.6042   2.6191   2.6295
  2.6389   2.6477   2.6520   2.6532   2.6625   2.6712   2.6880   2.7008
  2.7164   2.7175   2.7267   2.7418   2.7472   2.7588   2.7736   2.7799
  2.7811   2.7983   2.8047   2.8142   2.8297   2.8401   2.8430   2.8510
  2.8617   2.8759   2.8857   2.8934   2.9023   2.9073   2.9221   2.9269
  2.9350   2.9373   2.9418   2.9443   2.9684   2.9772   2.9868   2.9967
  3.0010   3.0184   3.0248   3.0293   3.0389   3.0436   3.0479   3.0611
  3.0733   3.0802   3.0864   3.0978   3.1044   3.1169   3.1227   3.1312
  3.1366   3.1456   3.1520   3.1571   3.1787   3.1831   3.1888   3.2010
  3.2100   3.2133   3.2182   3.2432   3.2768   3.2874   3.2913   3.3041
  3.3135   3.3224   3.3271   3.3420   3.3536   3.3724   3.3913   3.4254
  3.4305   3.4528   3.4538   3.5272   3.5476   3.5593   3.6131   3.6378
  3.6783   3.7343   3.7947   3.7956   3.8026   3.8200   3.8215   3.8415
  3.8444   3.8662   3.8907   3.9061   3.9104   3.9185   3.9290   3.9407
  3.9507   3.9747   3.9889   4.0135   4.0437   4.0529   4.0902   4.1128
  4.1311   4.1401   4.1530   4.1851   4.1907   4.2392   4.2437   4.2948
  4.3034   4.3103   4.3124   4.3567   4.3760   4.4101   4.9831   5.0605
  5.0940   5.0996   5.1158   5.1218   5.1263   5.1338   5.1459   5.1764
  5.3057   5.3750   5.3876   5.4161   5.4208   5.4432   5.4558   5.4732
  5.6012   5.6383   5.6393   5.6619   5.6815   5.6846   5.7597   5.8376
  5.9291  23.7583  23.7682  23.8017  23.8211  23.8223  23.8302  23.8469
 23.8682  23.8749  23.8888  23.8952  23.9491  23.9671  23.9750  24.0004
 24.0185  49.8686  49.9201  49.9240  49.9549  49.9583  49.9668  49.9831
 50.0101  50.0272
 --------------------------------------------------------------

          Ground-State Mulliken Net Atomic Charges

     Atom                 Charge (a.u.)
  ----------------------------------------
      1 C                     0.284948
      2 H                     0.232843
      3 C                    -0.471528
      4 H                     0.223142
      5 O                    -0.299588
      6 H                     0.301968
      7 C                    -0.592962
      8 H                     0.197158
      9 H                     0.178791
     10 C                     0.513489
     11 H                     0.174777
     12 C                    -0.795556
     13 H                     0.150865
     14 H                     0.151999
     15 H                     0.152643
     16 C                    -0.673051
     17 H                     0.176722
     18 H                     0.166362
     19 C                    -0.390996
     20 H                     0.186529
     21 H                     0.165105
     22 C                    -0.030042
     23 C                    -0.751824
     24 C                    -0.039914
     25 O                    -0.212696
     26 O                     0.157333
     27 H                     0.308336
     28 H                     0.201728
     29 H                     0.164347
     30 H                     0.179853
     31 O                    -0.031115
     32 C                    -0.329392
     33 H                     0.328921
     34 C                    -0.714784
     35 H                     0.287717
     36 C                     0.128666
     37 O                    -0.321441
     38 O                    -0.172385
     39 H                     0.353927
     40 C                    -0.246608
     41 H                     0.338207
     42 O                    -0.273391
     43 H                     0.320361
     44 C                    -0.356757
     45 H                     0.303828
     46 O                    -0.279208
     47 H                     0.328422
     48 C                    -0.060182
     49 H                     0.346498
     50 O                    -0.285068
     51 H                     0.323004
  ----------------------------------------
  Sum of atomic charges =    -0.000000

 -----------------------------------------------------------------
                    Cartesian Multipole Moments
 -----------------------------------------------------------------
    Charge (ESU x 10^10)
                -0.0000
    Dipole Moment (Debye)
         X      -4.2354      Y       3.3891      Z      -0.9442
       Tot       5.5060
    Quadrupole Moments (Debye-Ang)
        XX    -145.0518     XY      19.0402     YY    -148.6798
        XZ     -15.9954     YZ      -2.4744     ZZ    -145.7001
    Octopole Moments (Debye-Ang^2)
       XXX    -227.7505    XXY      30.5440    XYY      -8.0308
       YYY      19.7279    XXZ     -26.4019    XYZ      22.2301
       YYZ     -40.0563    XZZ      62.9966    YZZ      -3.3740
       ZZZ     -28.7008
    Hexadecapole Moments (Debye-Ang^3)
      XXXX  -13849.8882   XXXY     726.3003   XXYY   -2564.9656
      XYYY      44.2195   YYYY   -2181.9787   XXXZ    -304.4879
      XXYZ      90.3836   XYYZ    -173.4863   YYYZ      74.2743
      XXZZ   -2244.8781   XYZZ     -50.0838   YYZZ    -482.0806
      XZZZ     -41.7297   YZZZ      21.8585   ZZZZ   -1032.5583
 -----------------------------------------------------------------
Archival summary:
1\1\december\SP\ProcedureUnspecified\BasisUnspecified\91626\taweetha\SatMar3010:05:552019SatMar3010:05:552019\0\\#,ProcedureUnspecified,BasisUnspecified,\\0,1\O\C,1,1.36888\O,2,1.2038,1,123.614\C,1,1.41361,2,121.677,3,-3.05334,0\H,4,1.0971,1,103.551,2,173.338,0\O,4,1.4153,1,107.667,2,-69.8918,0\C,6,1.42489,4,112.932,1,-170.164,0\H,7,1.09652,6,110.942,4,57.8555,0\C,2,1.52473,1,111.445,3,178.133,0\H,9,1.09758,2,103.487,1,-95.3882,0\C,7,1.52744,6,106.958,4,173.424,0\O,11,1.20184,7,124.14,6,-113.101,0\O,11,1.34723,7,111.902,6,66.6117,0\H,13,0.969054,11,107.527,7,-178.577,0\C,7,1.53535,6,109.836,4,-63.3257,0\H,15,1.09885,7,108.019,6,-61.677,0\O,15,1.41727,7,107.918,6,178.471,0\H,17,0.964562,15,108.079,7,-166.48,0\C,15,1.52887,7,108.662,6,57.1372,0\H,19,1.09467,15,108.804,7,67.181,0\O,19,1.4343,15,111.32,7,-178.349,0\H,21,0.965949,19,108.509,15,63.997,0\C,19,1.53078,15,111.772,7,-53.6616,0\H,23,1.09338,19,109.557,15,-66.0015,0\O,23,1.42032,19,111.441,15,170.755,0\H,25,0.964429,23,107.815,19,47.5259,0\C,9,1.53617,2,114.238,1,21.4118,0\H,27,1.08986,9,110.917,2,-59.5925,0\H,27,1.09205,9,112.12,2,60.7853,0\H,27,1.09216,9,109.978,2,-178.719,0\C,9,1.55125,2,109.388,1,152.049,0\H,31,1.09516,9,106.113,2,46.1262,0\C,31,1.53317,9,112.535,2,162.151,0\H,33,1.10078,31,109.416,9,63.9458,0\O,33,1.43505,31,107.618,9,-54.2857,0\H,35,0.962442,33,108.678,31,-177.575,0\C,33,1.53234,31,110.846,9,-176.285,0\H,37,1.09731,33,108.175,31,64.9076,0\H,37,1.09796,33,109.388,31,-179.08,0\C,37,1.53729,33,112.761,31,-56.6579,0\H,40,1.09983,37,107.824,33,-62.4101,0\C,40,1.53205,37,111.479,33,179.321,0\H,42,1.09403,40,111.189,37,178.499,0\H,42,1.09436,40,111.382,37,58.2271,0\H,42,1.09524,40,110.826,37,-61.6743,0\C,40,1.53701,37,109.779,33,54.5635,0\H,46,1.09554,40,109.87,37,-176.297,0\H,46,1.09819,40,108.984,37,67.2711,0\C,46,1.53364,40,111.958,37,-53.7783,0\H,49,1.09403,46,109.901,40,177.67,0\H,49,1.09642,46,109.053,40,-65.9747,0\\\@

 Total job time:  906.01s(wall), 4896.34s(cpu) 
 Sat Mar 30 10:05:55 2019

        *************************************************************
        *                                                           *
        *  Thank you very much for using Q-Chem.  Have a nice day.  *
        *                                                           *
        *************************************************************
```
