## Supplementary material for "An *In-Silico* Investigation of Menthol Metabolism": S1 File: Oeeye-R.out (part 1 of 2)

```
Q-Chem Developer Version!
                  Welcome to Q-Chem
     A Quantum Leap Into The Future Of Chemistry


 Q-Chem 5.1, Q-Chem, Inc., Pleasanton, CA (2018)

 Yihan Shao,  Zhengting Gan,  E. Epifanovsky,  A. T. B. Gilbert,  M. Wormit,  
 J. Kussmann,  A. W. Lange,  A. Behn,  Jia Deng,  Xintian Feng,  D. Ghosh,  
 M. Goldey,  P. R. Horn,  L. D. Jacobson,  I. Kaliman,  T. Kus,  A. Landau,  
 Jie Liu,  E. I. Proynov,  R. M. Richard,  R. P. Steele,  E. J. Sundstrom,  
 H. L. Woodcock III,  P. M. Zimmerman,  D. Zuev,  B. Albrecht,  E. Alguire,  
 S. A. Baeppler,  D. Barton,  Z. Benda,  Y. A. Bernard,  E. J. Berquist,  
 K. B. Bravaya,  H. Burton,  D. Casanova,  Chun-Min Chang,  Yunqing Chen,  
 A. Chien,  K. D. Closser,  M. P. Coons,  S. Coriani,  S. Dasgupta,  
 A. L. Dempwolff,  M. Diedenhofen,  Hainam Do,  R. G. Edgar,  Po-Tung Fang,  
 S. Faraji,  S. Fatehi,  Qingguo Feng,  K. D. Fenk,  J. Fosso-Tande,  
 Qinghui Ge,  A. Ghysels,  G. Gidofalvi,  J. Gomes,  J. Gonthier,  A. Gunina,  
 D. Hait,  M. W. D. Hanson-Heine,  P. H. P. Harbach,  A. W. Hauser,  
 J. E. Herr,  E. G. Hohenstein,  Z. C. Holden,  Kerwin Hui,  B. C. Huynh,  
 T.-C. Jagau,  Hyunjun Ji,  B. Kaduk,  K. Khistyaev,  Jaehoon Kim,  
 P. Klunzinger,  K. Koh,  D. Kosenkov,  L. Koulias,  T. Kowalczyk,  
 C. M. Krauter,  A. Kunitsa,  Ka Un Lao,  A. Laurent,  K. V. Lawler,  
 Joonho Lee,  D. Lefrancois,  S. Lehtola,  D. S. Levine,  Yi-Pei Li,  
 You-Sheng Lin,  Fenglai Liu,  E. Livshits,  A. Luenser,  P. Manohar,  
 E. Mansoor,  S. F. Manzer,  Shan-Ping Mao,  Yuezhi Mao,  N. Mardirossian,  
 A. V. Marenich,  T. Markovich,  L. A. Martinez-Martinez,  S. A. Maurer,  
 N. J. Mayhall,  S. C. McKenzie,  J.-M. Mewes,  A. F. Morrison,  
 J. W. Mullinax,  K. Nanda,  T. S. Nguyen-Beck,  R. Olivares-Amaya,  
 J. A. Parkhill,  T. M. Perrine,  F. Plasser,  P. Pokhilko,  S. Prager,  
 A. Prociuk,  E. Ramos,  D. R. Rehn,  F. Rob,  M. Schneider,  N. Sergueev,  
 S. M. Sharada,  S. Sharma,  D. W. Small,  T. Stauch,  T. Stein,  
 Yu-Chuan Su,  A. J. W. Thom,  A. Tkatchenko,  T. Tsuchimochi,  N. M. Tubman,  
 L. Vogt,  M. L. Vidal,  O. Vydrov,  M. A. Watson,  J. Wenzel,  
 M. de Wergifosse,  T. A. Wesolowski,  A. White,  J. Witte,  A. Yamada,  
 Jun Yang,  K. Yao,  S. Yeganeh,  S. R. Yost,  Zhi-Qiang You,  A. Zech,  
 Igor Ying Zhang,  Xing Zhang,  Yan Zhao,  Ying Zhu,  B. R. Brooks,  
 G. K. L. Chan,  C. J. Cramer,  M. S. Gordon,  W. J. Hehre,  A. Klamt,  
 M. W. Schmidt,  C. D. Sherrill,  D. G. Truhlar,  A. Aspuru-Guzik,  R. Baer,  
 A. T. Bell,  N. A. Besley,  Jeng-Da Chai,  A. E. DePrince, III,  
 R. A. DiStasio Jr.,  A. Dreuw,  B. D. Dunietz,  T. R. Furlani,  
 Chao-Ping Hsu,  Yousung Jung,  Jing Kong,  D. S. Lambrecht,  WanZhen Liang,  
 C. Ochsenfeld,  V. A. Rassolov,  L. V. Slipchenko,  J. E. Subotnik,  
 T. Van Voorhis,  J. M. Herbert,  A. I. Krylov,  P. M. W. Gill,  M. Head-Gordon

 Contributors to earlier versions of Q-Chem not listed above: 
 R. D. Adamson,  B. Austin,  J. Baker,  G. J. O. Beran,  K. Brandhorst,  
 S. T. Brown,  E. F. C. Byrd,  A. K. Chakraborty,  C.-L. Cheng,  
 Siu Hung Chien,  D. M. Chipman,  D. L. Crittenden,  H. Dachsel,  
 R. J. Doerksen,  A. D. Dutoi,  L. Fusti-Molnar,  W. A. Goddard III,  
 A. Golubeva-Zadorozhnaya,  S. R. Gwaltney,  G. Hawkins,  A. Heyden,  
 S. Hirata,  G. Kedziora,  F. J. Keil,  C. Kelley,  Jihan Kim,  R. A. King,  
 R. Z. Khaliullin,  P. P. Korambath,  W. Kurlancheek,  A. M. Lee,  M. S. Lee,  
 S. V. Levchenko,  Ching Yeh Lin,  D. Liotard,  R. C. Lochan,  I. Lotan,  
 P. E. Maslen,  N. Nair,  D. P. O'Neill,  D. Neuhauser,  E. Neuscamman,  
 C. M. Oana,  R. Olson,  B. Peters,  R. Peverati,  P. A. Pieniazek,  
 Y. M. Rhee,  J. Ritchie,  M. A. Rohrdanz,  E. Rosta,  N. J. Russ,  
 H. F. Schaefer III,  N. E. Schultz,  N. Shenvi,  A. C. Simmonett,  A. Sodt,  
 D. Stuck,  K. S. Thanthiriwatte,  V. Vanovschi,  Tao Wang,  A. Warshel,  
 C. F. Williams,  Q. Wu,  X. Xu,  W. Zhang

 Please cite Q-Chem as follows:
 Y. Shao et al., Mol. Phys. 113, 184-215 (2015)
 DOI: 10.1080/00268976.2014.952696

 Q-Chem 5.1.2 for Intel X86 EM64T Linux

 Parts of Q-Chem use Armadillo 8.300.2 (Tropical Shenanigans).
 http://arma.sourceforge.net/

 Q-Chem begins on Sun Mar 24 23:24:25 2019  

Host: 
0

     Scratch files written to /scratch/taweetham/qchem2439//
Input Ideriv = 2
Curr. Ideriv = -1
Max.  Ideriv = 2

Checking the input file for inconsistencies... 	...done.

--------------------------------------------------------------
User input:
--------------------------------------------------------------
$molecule
0 1
  C   -0.4493585    0.0919772    0.3928667
  H   -0.4947549    0.1248767    1.4923603
  C    0.0842589   -1.3138322    0.0050719
  H    0.1212761   -1.3773068   -1.0868385
  O   -0.8559132   -2.2589394    0.5047765
  C    1.4910526   -1.5193116    0.5907270
  H    1.4320104   -1.5332739    1.6873162
  H    1.8864025   -2.5004503    0.3077087
  C    2.4640013   -0.4340777    0.1172951
  H    2.5406925   -0.4909161   -0.9769711
  C    3.8591478   -0.6654009    0.6932120
  H    4.2455231   -1.6444605    0.3904283
  H    4.5587070    0.0955691    0.3314430
  H    3.8512067   -0.6273073    1.7875085
  C    1.9416125    0.9539708    0.4961436
  H    2.6145231    1.7270548    0.1062348
  H    1.9280604    1.0657290    1.5877869
  C    0.5364605    1.1882780   -0.0530873
  H    0.1820046    2.1692558    0.2852179
  H    0.5916934    1.2294145   -1.1469586
  C   -1.8891856    0.3998098   -0.1104034
  H   -2.1137985    1.4390506    0.1665107
  C   -2.0783888    0.2576529   -1.6195056
  H   -3.0803434    0.5908923   -1.9138431
  H   -1.3610759    0.8647332   -2.1779756
  H   -1.9807462   -0.7836932   -1.9429795
  C   -2.9322264   -0.4262397    0.6327456
  O   -4.0321543   -0.7167935    0.1668328
  H   -2.6988037   -0.6654119    1.6848313
  O   -1.7552462   -4.2971048    0.8850319
  C   -1.6863933   -5.7222977    0.9176910
  H   -0.8745377   -6.0365100    1.5854668
  C   -0.6023178   -3.6530250    0.3351274
  H    0.2691023   -3.9225635    0.9426932
  C   -2.9900512   -6.2212439    1.5254524
  O   -3.1174790   -6.7621143    2.6139718
  O   -4.0795612   -5.9564975    0.7704578
  H   -4.8309724   -6.2457104    1.3291841
  C   -1.5076561   -6.3121125   -0.4818690
  H   -2.4124099   -6.1963177   -1.0899540
  O   -1.2277123   -7.7158030   -0.4127902
  H   -0.8936217   -7.9828490   -1.2919419
  C   -0.3407897   -5.6262637   -1.1899973
  H    0.6065609   -5.9591249   -0.7459188
  O   -0.2741192   -6.0620935   -2.5623207
  H   -1.1082986   -5.8126279   -3.0025741
  C   -0.4216089   -4.0989533   -1.1349126
  H   -1.2559172   -3.7355437   -1.7462530
  O    0.7810723   -3.5911667   -1.7345655
  H    0.9450084   -4.1370286   -2.5295215
$end

$rem
   job_type 	optimization
   basis 	6-311++g**
   method 	b3lyp
   scf_guess sad
$end

--------------------------------------------------------------
 ----------------------------------------------------------------
             Standard Nuclear Orientation (Angstroms)
    I     Atom           X                Y                Z
 ----------------------------------------------------------------
    1      C      -2.8924162728     1.0201112498    -0.2396101936
    2      H      -2.8777724449     1.3045424286    -1.3030545267
    3      C      -1.8324015774    -0.0999757032    -0.0573837711
    4      H      -1.8155220577    -0.3875785436     0.9983942868
    5      O      -0.5760546405     0.4652947981    -0.4164346296
    6      C      -2.1996427172    -1.3142221675    -0.9263035968
    7      H      -2.1367070136    -1.0369846571    -1.9871368829
    8      H      -1.4694127494    -2.1190001838    -0.7916537219
    9      C      -3.5967235245    -1.8471299884    -0.5906340765
   10      H      -3.6020176763    -2.1679620602     0.4598750448
   11      C      -3.9358597689    -3.0633746843    -1.4493307064
   12      H      -3.2043735535    -3.8634632500    -1.2934212916
   13      H      -4.9232207469    -3.4587592856    -1.1883239232
   14      H      -3.9412417625    -2.8113671146    -2.5149114083
   15      C      -4.6452582851    -0.7460460535    -0.7675066487
   16      H      -5.6335875004    -1.1187163419    -0.4728566235
   17      H      -4.7157779770    -0.4601053614    -1.8246838064
   18      C      -4.3041625448     0.4859193511     0.0673116107
   19      H      -5.0494641385     1.2657576039    -0.1296266317
   20      H      -4.3903346347     0.2235269997     1.1279821207
   21      C      -2.6034075998     2.3220838809     0.5619414490
   22      H      -3.4559736066     2.9965314867     0.4025505929
   23      C      -2.4330779334     2.1172242141     2.0660744906
   24      H      -2.3394323928     3.0826162543     2.5768041681
   25      H      -3.2916505159     1.6031225735     2.5059899958
   26      H      -1.5283365759     1.5454248721     2.2964214674
   27      C      -1.4084513693     3.0778667848    -0.0067712487
   28      O      -0.7090118887     3.8449670155     0.6517720545
   29      H      -1.2590146092     2.9947303174    -1.0973356901
   30      O       1.6601795498     0.5315608439    -0.7363997354
   31      C       2.9360167471    -0.0934469391    -0.8727333633
   32      H       2.9108339443    -0.8032673893    -1.7089654835
   33      C       0.5917560538    -0.3545220632    -0.3902697625
   34      H       0.5001920418    -1.1122328940    -1.1768131648
   35      C       3.9341248458     0.9973273169    -1.2358268718
   36      O       4.5062316151     1.1229757326    -2.3084682090
   37      O       4.1147657089     1.9167228207    -0.2615474824
   38      H       4.6965452282     2.5885239160    -0.6746501944
   39      C       3.3693674642    -0.7827124133     0.4217614959
   40      H       3.6149566831    -0.0569123204     1.2057611146
   41      O       4.5410218645    -1.5797722044     0.2086674149
   42      H       4.6289227771    -2.1692035534     0.9837041373
   43      C       2.2533274381    -1.6977191445     0.9223899042
   44      H       2.1850159030    -2.5828222133     0.2763236974
   45      O       2.5918955365    -2.2196661160     2.2226233779
   46      H       2.6907546847    -1.4680935639     2.8368521471
   47      C       0.8910788573    -1.0027475892     0.9818581046
   48      H       0.8817217260    -0.2413618503     1.7705774223
   49      O      -0.0740659196    -1.9982058750     1.3579315832
   50      H       0.3395834811    -2.5297783007     2.0672412688
 ----------------------------------------------------------------
 Molecular Point Group                 C1    NOp =  1
 Largest Abelian Subgroup              C1    NOp =  1
 Nuclear Repulsion Energy =  2342.3554538960 hartrees
 There are       93 alpha and       93 beta electrons
 Requested basis set is 6-311++G(d,p)
 There are 274 shells and 710 basis functions

 Total QAlloc Memory Limit   2000 MB
 Mega-Array Size       188 MB
 MEM_STATIC part       192 MB
 A cutoff of  1.0D-11 yielded  27330 shell pairs
 There are    179033 function pairs (    189604 Cartesian)

 -------------------------------------------------------
 OpenMP Integral Computing Module                       
 Release: version 1.0, May 2013, Q-Chem Inc. Pittsburgh 
 -------------------------------------------------------
 Integral Job Info:
 Integral job number is                      11
 Integral operator is                         1
 short-range coefficients                     0
 long-range coefficients              100000000
 Omega coefficients                           0
 if combine SR and LR in K                    0
 Integral screening is                        0
 Integral computing path is                   2
 max size of driver memory is            800000
 size of driver memory is                593474
 size of scratch memory is              2361544
 max col of scratch BK array               1296
 max len of scratch array in speh3          155
 max len of scratch index in speh4           18
 max int batch size is                      520
 min int batch size is                       52
 fixed nKL is                                52
 max L of basis functions is                  2
 order of int derivative is                   0
 number of shells is                        274
 number of basis is                         734
 number of cartesian basis is               734
 number of contracted shell pairs         27330
 number of primitive shell pairs          58015
 maxK2 (contraction) of shell pair           36
 max number of K2 of shell pair               1
 max number of CS2 of shell pair           5405
 max number of PS2 of shell pair           8766
 mem total for path MDJ                  795100
 -------------------------------------------------------
 Smallest overlap matrix eigenvalue = 9.08E-07

 Q-Chem warning in module stvman/mkSTV.C, line 306:

 Overlap eigenvalue is smaller than square root of threshold
 Use THRESH >= 12 to get rid of this warning

 Linear dependence detected in AO basis
 Tighter screening thresholds may be required for diffuse basis sets
 Use S2THRESH > 14 and THRESH = 14 in case of SCF convergence issues
 Number of orthogonalized atomic orbitals = 709
 Maximum deviation from orthogonality = 5.122E-10

 Scale SEOQF with 1.000000e-02/1.000000e-01/1.000000e-01

 Standard Electronic Orientation quadrupole field applied
 Nucleus-field energy     =     0.0000000231 hartrees
 Guess from superposition of atomic densities
 Warning:  Energy on first SCF cycle will be non-variational
 SAD guess density has 186.000000 electrons

 -----------------------------------------------------------------------
  General SCF calculation program by
  Eric Jon Sundstrom, Paul Horn, Yuezhi Mao, Dmitri Zuev, Alec White,
  David Stuck, Shaama M.S., Shane Yost, Joonho Lee, David Small,
  Daniel Levine, Susi Lehtola, Hugh Burton, Evgeny Epifanovsky
 -----------------------------------------------------------------------
 Exchange:     0.2000 Hartree-Fock + 0.0800 Slater + 0.7200 B88
 Correlation:  0.1900 VWN1RPA + 0.8100 LYP
 Using SG-1 standard quadrature grid
 using 4 threads for integral computing
 -------------------------------------------------------
 OpenMP Integral computing Module                
 Release: version 2.0, May 2017, Q-Chem Inc. Pleasanton 
 -------------------------------------------------------
 -------------------------------------------------------
 OpenMP BLAS3 based DFT computing Module                
 Release: version 1.0, May 2013, Q-Chem Inc. Pittsburgh 
 -------------------------------------------------------
 A restricted SCF calculation will be
 performed using DIIS
 SCF converges when DIIS error is below 1.0e-08
 ---------------------------------------
  Cycle       Energy         DIIS error
 ---------------------------------------
    1   -1232.1473919159      2.33e-02  
    2   -1226.9610392443      3.16e-03  
    3   -1226.2416382076      5.03e-03  
    4   -1227.4294243446      1.07e-03  
    5   -1227.4817615187      3.33e-04  
    6   -1227.4860949579      1.22e-04  
    7   -1227.4867981329      3.06e-05  
    8   -1227.4868371049      1.37e-05  
    9   -1227.4868453250      3.89e-06  
   10   -1227.4868459788      1.31e-06  
   11   -1227.4868460596      3.55e-07  
   12   -1227.4868460651      1.16e-07  
   13   -1227.4868460654      3.16e-08  
   14   -1227.4868460657      1.04e-08  
   15   -1227.4868460656      3.29e-09  Convergence criterion met
 ---------------------------------------
 SCF time:   CPU 2612.72s  wall 1317.00s 
 SCF   energy in the final basis set =    -1227.4868460656
 Total energy in the final basis set =    -1227.4868460656

 --------------------------------------------------------------

                    Orbital Energies (a.u.)
 --------------------------------------------------------------

 Alpha MOs
 -- Occupied --
-19.188 -19.175 -19.167 -19.152 -19.150 -19.147 -19.132 -19.112
-10.327 -10.308 -10.273 -10.262 -10.260 -10.258 -10.252 -10.233
-10.188 -10.188 -10.180 -10.175 -10.171 -10.170 -10.163 -10.162
 -1.130  -1.099  -1.080  -1.054  -1.041  -1.039  -1.030  -1.030
 -0.855  -0.817  -0.811  -0.802  -0.753  -0.747  -0.704  -0.688
 -0.677  -0.659  -0.648  -0.628  -0.610  -0.593  -0.570  -0.564
 -0.560  -0.549  -0.544  -0.526  -0.520  -0.506  -0.504  -0.499
 -0.491  -0.485  -0.479  -0.471  -0.464  -0.450  -0.445  -0.441
 -0.435  -0.431  -0.424  -0.413  -0.406  -0.401  -0.397  -0.394
 -0.389  -0.384  -0.378  -0.377  -0.371  -0.367  -0.361  -0.350
 -0.344  -0.342  -0.338  -0.333  -0.330  -0.324  -0.322  -0.307
 -0.306  -0.297  -0.290  -0.277  -0.247
 -- Virtual --
 -0.040  -0.030  -0.027  -0.013  -0.009  -0.007  -0.003   0.003
  0.004   0.013   0.020   0.023   0.026   0.030   0.033   0.038
  0.044   0.046   0.050   0.053   0.055   0.056   0.056   0.068
  0.068   0.072   0.075   0.078   0.079   0.082   0.086   0.088
  0.092   0.095   0.098   0.100   0.101   0.103   0.104   0.107
  0.111   0.114   0.116   0.119   0.120   0.121   0.126   0.128
  0.130   0.131   0.132   0.133   0.138   0.138   0.142   0.142
  0.144   0.145   0.150   0.150   0.151   0.154   0.156   0.158
  0.161   0.164   0.165   0.166   0.168   0.169   0.176   0.178
  0.180   0.182   0.184   0.186   0.189   0.193   0.196   0.196
  0.198   0.201   0.206   0.207   0.211   0.212   0.214   0.215
  0.218   0.219   0.223   0.225   0.231   0.232   0.233   0.237
  0.240   0.241   0.242   0.246   0.249   0.251   0.253   0.256
  0.258   0.261   0.265   0.266   0.270   0.275   0.276   0.278
  0.281   0.282   0.288   0.289   0.290   0.294   0.297   0.301
  0.306   0.307   0.310   0.314   0.317   0.319   0.322   0.326
  0.330   0.332   0.335   0.337   0.337   0.341   0.344   0.346
  0.350   0.354   0.358   0.359   0.362   0.363   0.366   0.369
  0.371   0.375   0.378   0.379   0.382   0.387   0.391   0.394
  0.398   0.402   0.410   0.414   0.418   0.423   0.424   0.429
  0.433   0.438   0.448   0.452   0.460   0.462   0.466   0.474
  0.481   0.484   0.488   0.496   0.498   0.503   0.507   0.519
  0.526   0.531   0.536   0.542   0.547   0.554   0.561   0.565
  0.571   0.575   0.578   0.581   0.587   0.602   0.604   0.607
  0.615   0.621   0.624   0.633   0.636   0.641   0.647   0.651
  0.653   0.658   0.663   0.671   0.673   0.680   0.685   0.690
  0.694   0.696   0.702   0.707   0.717   0.720   0.727   0.731
  0.743   0.744   0.746   0.750   0.755   0.759   0.762   0.766
  0.770   0.776   0.779   0.783   0.786   0.788   0.796   0.799
  0.800   0.804   0.815   0.819   0.820   0.829   0.836   0.842
  0.845   0.854   0.884   0.912   0.922   0.929   0.946   0.949
  0.954   0.959   0.961   0.990   0.997   1.008   1.010   1.025
  1.036   1.041   1.052   1.055   1.060   1.073   1.094   1.099
  1.107   1.115   1.127   1.133   1.136   1.145   1.158   1.167
  1.172   1.174   1.180   1.185   1.192   1.196   1.204   1.207
  1.217   1.220   1.228   1.236   1.243   1.246   1.257   1.262
  1.263   1.273   1.285   1.288   1.300   1.317   1.328   1.340
  1.349   1.351   1.363   1.368   1.378   1.397   1.401   1.403
  1.432   1.452   1.457   1.461   1.469   1.476   1.490   1.495
  1.501   1.505   1.512   1.519   1.521   1.531   1.534   1.546
  1.553   1.554   1.564   1.574   1.579   1.580   1.584   1.591
  1.594   1.597   1.605   1.613   1.617   1.622   1.625   1.628
  1.633   1.635   1.640   1.646   1.654   1.656   1.660   1.673
  1.675   1.680   1.685   1.694   1.705   1.711   1.712   1.720
  1.727   1.737   1.747   1.758   1.765   1.766   1.773   1.781
  1.783   1.796   1.799   1.807   1.818   1.820   1.823   1.830
  1.840   1.844   1.858   1.868   1.877   1.884   1.897   1.899
  1.911   1.922   1.929   1.934   1.946   1.958   1.968   1.980
  1.985   1.996   2.000   2.022   2.024   2.037   2.044   2.047
  2.055   2.059   2.072   2.077   2.081   2.092   2.113   2.118
  2.131   2.131   2.138   2.151   2.161   2.179   2.185   2.190
  2.200   2.214   2.227   2.231   2.232   2.256   2.260   2.274
  2.282   2.294   2.302   2.317   2.332   2.352   2.357   2.370
  2.393   2.412   2.418   2.438   2.439   2.450   2.487   2.497
  2.502   2.511   2.524   2.535   2.537   2.552   2.556   2.561
  2.575   2.576   2.582   2.592   2.603   2.608   2.622   2.632
  2.642   2.649   2.654   2.670   2.692   2.697   2.711   2.714
  2.716   2.734   2.740   2.748   2.763   2.770   2.779   2.789
  2.802   2.806   2.810   2.819   2.834   2.841   2.857   2.867
  2.881   2.892   2.899   2.900   2.911   2.917   2.921   2.931
  2.938   2.948   2.963   2.970   2.983   2.990   2.998   3.008
  3.010   3.027   3.043   3.051   3.057   3.064   3.069   3.079
  3.093   3.096   3.110   3.120   3.122   3.128   3.138   3.148
  3.159   3.162   3.175   3.192   3.201   3.208   3.236   3.253
  3.257   3.280   3.289   3.291   3.298   3.318   3.333   3.344
  3.362   3.365   3.393   3.408   3.439   3.462   3.505   3.513
  3.535   3.546   3.563   3.607   3.658   3.773   3.775   3.788
  3.798   3.805   3.821   3.825   3.844   3.873   3.883   3.887
  3.911   3.926   3.951   3.964   3.976   3.996   4.027   4.058
  4.071   4.099   4.106   4.127   4.163   4.168   4.175   4.225
  4.242   4.283   4.289   4.299   4.310   4.327   4.372   4.387
  4.982   5.077   5.095   5.101   5.117   5.130   5.135   5.179
  5.193   5.213   5.345   5.367   5.416   5.431   5.478   5.498
  5.554   5.588   5.609   5.625   5.690   5.755   5.781   5.841
 23.743  23.747  23.790  23.797  23.802  23.817  23.840  23.854
 23.873  23.891  23.902  23.940  23.957  23.972  23.990  24.010
 49.862  49.895  49.944  49.950  49.968  49.992  50.009  50.009
 --------------------------------------------------------------

          Ground-State Mulliken Net Atomic Charges

     Atom                 Charge (a.u.)
  ----------------------------------------
      1 C                     0.164641
      2 H                     0.204000
      3 C                    -0.881418
      4 H                     0.255365
      5 O                     0.183234
      6 C                    -0.613244
      7 H                     0.184388
      8 H                     0.173016
      9 C                     0.612877
     10 H                     0.189444
     11 C                    -0.646873
     12 H                     0.132417
     13 H                     0.149510
     14 H                     0.143686
     15 C                    -0.650438
     16 H                     0.165913
     17 H                     0.148967
     18 C                    -0.483940
     19 H                     0.173219
     20 H                     0.139644
     21 C                     0.425542
     22 H                     0.219217
     23 C                    -0.612111
     24 H                     0.196626
     25 H                     0.121602
     26 H                     0.146726
     27 C                    -0.335542
     28 O                    -0.191160
     29 H                     0.151118
     30 O                     0.085611
     31 C                     0.019279
     32 H                     0.277770
     33 C                    -0.588313
     34 H                     0.246964
     35 C                    -0.041180
     36 O                    -0.216757
     37 O                    -0.107747
     38 H                     0.292447
     39 C                    -0.433152
     40 H                     0.275893
     41 O                    -0.154969
     42 H                     0.263891
     43 C                    -0.614812
     44 H                     0.297306
     45 O                    -0.213468
     46 H                     0.283326
     47 C                     0.004571
     48 H                     0.299646
     49 O                    -0.120067
     50 H                     0.277337
  ----------------------------------------
  Sum of atomic charges =     0.000000

 -----------------------------------------------------------------
                    Cartesian Multipole Moments
 -----------------------------------------------------------------
    Charge (ESU x 10^10)
                 0.0000
    Dipole Moment (Debye)
         X      -2.4832      Y      -3.3745      Z       2.7177
       Tot       4.9940
    Quadrupole Moments (Debye-Ang)
        XX    -143.9776     XY      -0.9777     YY    -157.8065
        XZ      15.8480     YZ      -3.8563     ZZ    -145.7082
    Octopole Moments (Debye-Ang^2)
       XXX     -17.4148    XXY      44.8237    XYY      33.3842
       YYY     -39.2797    XXZ      72.9056    XYZ       2.9942
       YYZ     -20.5159    XZZ       3.1742    YZZ     -11.9292
       ZZZ      47.6253
    Hexadecapole Moments (Debye-Ang^3)
      XXXX   -8265.2145   XXXY     119.9159   XXYY   -1675.3855
      XYYY      51.5232   YYYY   -3228.6300   XXXZ     299.5030
      XXYZ     -42.5906   XYYZ     -25.5593   YYYZ    -134.3549
      XXZZ   -1679.2216   XYZZ     -48.9853   YYZZ    -735.6759
      XZZZ     138.8585   YZZZ     -36.2268   ZZZZ   -1273.5112
 -----------------------------------------------------------------
 Calculating analytic gradient of the SCF energy
 Gradient of SCF Energy
            1           2           3           4           5           6
    1  -0.0008530  -0.0009442   0.0158976  -0.0006022  -0.0260899  -0.0042896
    2  -0.0057147   0.0015008   0.0007613   0.0027629  -0.0025222   0.0010040
    3   0.0006893  -0.0004045   0.0021263   0.0012309   0.0009901  -0.0029696
            7           8           9          10          11          12
    1   0.0026979   0.0012418   0.0023313  -0.0003792  -0.0002358   0.0008403
    2  -0.0027961  -0.0012184   0.0015858  -0.0011408   0.0049000   0.0004454
    3  -0.0004619  -0.0030191   0.0066499  -0.0004178  -0.0015720   0.0012200
           13          14          15          16          17          18
    1  -0.0004392   0.0000445   0.0017809  -0.0003416  -0.0007171   0.0005151
    2   0.0002358  -0.0001745  -0.0003306   0.0005321   0.0014896   0.0014602
    3   0.0011016  -0.0001722  -0.0035084   0.0012776   0.0006874   0.0013674
           19          20          21          22          23          24
    1  -0.0023513  -0.0004257  -0.0113589   0.0008985   0.0014603  -0.0008452
    2  -0.0014084  -0.0011048   0.0094751  -0.0000035  -0.0039382   0.0024834
    3  -0.0016155  -0.0002024  -0.0014141   0.0026114  -0.0082075   0.0022078
           25          26          27          28          29          30
    1  -0.0004477   0.0015716  -0.0110838   0.0159070  -0.0013419   0.0058362
    2   0.0006848  -0.0008639  -0.0278416   0.0222083   0.0015402  -0.0002678
    3   0.0009511   0.0007779  -0.0160201   0.0165806   0.0010226  -0.0099606
           31          32          33          34          35          36
    1  -0.0031241  -0.0032119   0.0123506  -0.0013739  -0.0132877   0.0151109
    2  -0.0002207   0.0012671  -0.0058500   0.0050810  -0.0218816   0.0133076
    3   0.0028898  -0.0022931  -0.0010057  -0.0011777   0.0287749  -0.0203155
           37          38          39          40          41          42
    1  -0.0019660   0.0048309  -0.0036202   0.0058647   0.0008046   0.0007491
    2   0.0009153   0.0047657   0.0206625  -0.0063914   0.0010389  -0.0079188
    3   0.0041249  -0.0074539  -0.0117461   0.0031582  -0.0006566   0.0093931
           43          44          45          46          47          48
    1  -0.0003495   0.0000702  -0.0003702   0.0007677   0.0001358  -0.0038256
    2  -0.0093782  -0.0031202  -0.0040105   0.0072181   0.0118030  -0.0070934
    3  -0.0050115  -0.0011767  -0.0025721   0.0053494  -0.0044730   0.0046676
           49          50
    1  -0.0020748   0.0042426
    2   0.0025768  -0.0065151
    3  -0.0008282   0.0088061
 Max gradient component =       2.877E-02
 RMS gradient           =       7.272E-03
 Gradient time:  CPU 509.90 s  wall 256.27 s
 Geometry Optimization Parameters
   NAtoms,    NIC,     NZ,  NCons,   NDum,   NFix, NCnnct, MaxDiis
       50     399       0       0       0       0       0       0


** GEOMETRY OPTIMIZATION IN DELOCALIZED INTERNAL COORDINATES **
   Searching for a Minimum

   Optimization Cycle:   1

                       Coordinates (Angstroms)
     ATOM                X               Y               Z
      1  C        -2.8924162728    1.0201112498   -0.2396101936
      2  H        -2.8777724449    1.3045424286   -1.3030545267
      3  C        -1.8324015774   -0.0999757032   -0.0573837711
      4  H        -1.8155220577   -0.3875785436    0.9983942868
      5  O        -0.5760546405    0.4652947981   -0.4164346296
      6  C        -2.1996427172   -1.3142221675   -0.9263035968
      7  H        -2.1367070136   -1.0369846571   -1.9871368829
      8  H        -1.4694127494   -2.1190001838   -0.7916537219
      9  C        -3.5967235245   -1.8471299884   -0.5906340765
     10  H        -3.6020176763   -2.1679620602    0.4598750448
     11  C        -3.9358597689   -3.0633746843   -1.4493307064
     12  H        -3.2043735535   -3.8634632500   -1.2934212916
     13  H        -4.9232207469   -3.4587592856   -1.1883239232
     14  H        -3.9412417625   -2.8113671146   -2.5149114083
     15  C        -4.6452582851   -0.7460460535   -0.7675066487
     16  H        -5.6335875004   -1.1187163419   -0.4728566235
     17  H        -4.7157779770   -0.4601053614   -1.8246838064
     18  C        -4.3041625448    0.4859193511    0.0673116107
     19  H        -5.0494641385    1.2657576039   -0.1296266317
     20  H        -4.3903346347    0.2235269997    1.1279821207
     21  C        -2.6034075998    2.3220838809    0.5619414490
     22  H        -3.4559736066    2.9965314867    0.4025505929
     23  C        -2.4330779334    2.1172242141    2.0660744906
     24  H        -2.3394323928    3.0826162543    2.5768041681
     25  H        -3.2916505159    1.6031225735    2.5059899958
     26  H        -1.5283365759    1.5454248721    2.2964214674
     27  C        -1.4084513693    3.0778667848   -0.0067712487
     28  O        -0.7090118887    3.8449670155    0.6517720545
     29  H        -1.2590146092    2.9947303174   -1.0973356901
     30  O         1.6601795498    0.5315608439   -0.7363997354
     31  C         2.9360167471   -0.0934469391   -0.8727333633
     32  H         2.9108339443   -0.8032673893   -1.7089654835
     33  C         0.5917560538   -0.3545220632   -0.3902697625
     34  H         0.5001920418   -1.1122328940   -1.1768131648
     35  C         3.9341248458    0.9973273169   -1.2358268718
     36  O         4.5062316151    1.1229757326   -2.3084682090
     37  O         4.1147657089    1.9167228207   -0.2615474824
     38  H         4.6965452282    2.5885239160   -0.6746501944
     39  C         3.3693674642   -0.7827124133    0.4217614959
     40  H         3.6149566831   -0.0569123204    1.2057611146
     41  O         4.5410218645   -1.5797722044    0.2086674149
     42  H         4.6289227771   -2.1692035534    0.9837041373
     43  C         2.2533274381   -1.6977191445    0.9223899042
     44  H         2.1850159030   -2.5828222133    0.2763236974
     45  O         2.5918955365   -2.2196661160    2.2226233779
     46  H         2.6907546847   -1.4680935639    2.8368521471
     47  C         0.8910788573   -1.0027475892    0.9818581046
     48  H         0.8817217260   -0.2413618503    1.7705774223
     49  O        -0.0740659196   -1.9982058750    1.3579315832
     50  H         0.3395834811   -2.5297783007    2.0672412688
   Point Group: c1    Number of degrees of freedom:   144


   Energy is  -1227.486846066


 Attempting to Generate Delocalized Internal Coordinates

144 Hessian modes will be used to form the next step
  Hessian Eigenvalues:
     0.002000    0.005535    0.005594    0.005612    0.006005    0.006209
     0.006424    0.006609    0.006846    0.007609    0.007856    0.009860
     0.010168    0.010801    0.011280    0.012063    0.012513    0.013779
     0.019263    0.020516    0.022032    0.030773    0.030845    0.034114
     0.034668    0.038504    0.039874    0.043691    0.044804    0.046334
     0.046451    0.047332    0.047685    0.048628    0.048913    0.049356
     0.049486    0.050823    0.053528    0.054258    0.054736    0.055710
     0.056160    0.056993    0.057120    0.057136    0.057147    0.058812
     0.060823    0.062500    0.065505    0.068510    0.070922    0.074946
     0.075956    0.081905    0.082087    0.082617    0.082921    0.091287
     0.096228    0.097652    0.115494    0.118057    0.127834    0.143505
     0.145025    0.158087    0.160000    0.160000    0.160000    0.160000
     0.160000    0.160000    0.160000    0.160000    0.160000    0.160000
     0.160000    0.167937    0.168372    0.173392    0.177346    0.180056
     0.183801    0.188208    0.193802    0.195690    0.199762    0.220198
     0.249788    0.250000    0.250000    0.262918    0.267417    0.271471
     0.272014    0.276797    0.284708    0.287777    0.288147    0.289044
     0.290802    0.293715    0.296512    0.297054    0.299850    0.301321
     0.332555    0.335804    0.338257    0.338572    0.338746    0.339108
     0.339676    0.339980    0.340627    0.340673    0.340946    0.341007
     0.341089    0.341242    0.341312    0.342155    0.342252    0.342407
     0.342425    0.342646    0.343113    0.344513    0.393383    0.393926
     0.399078    0.400529    0.405613    0.414113    0.419114    0.513810
     0.517440    0.518401    0.522371    0.546576    0.913516    0.944365

 Minimum Search - Taking Simple RFO Step
 Searching for Lamda that Minimizes Along All modes
 Value Taken    Lamda =  -0.01941183
 Calculated Step too Large.  Step scaled by  0.628824
 Step Taken.  Stepsize is  0.300000

                             Maximum     Tolerance    Cnvgd?
         Gradient           0.016703      0.000300      NO
         Displacement       0.121559      0.001200      NO
         Energy change     *********      0.000001      NO


 New Cartesian Coordinates Obtained by Inverse Iteration

 Displacement from previous Coordinates is:  2.041099
 ----------------------------------------------------------------
             Standard Nuclear Orientation (Angstroms)
    I     Atom           X                Y                Z
 ----------------------------------------------------------------
    1      C      -2.8584401400     0.9959766189    -0.2320287278
    2      H      -2.8071979957     1.3044430744    -1.2868582379
    3      C      -1.8593401143    -0.1684366029    -0.0608755937
    4      H      -1.8712584300    -0.4891096720     0.9849692653
    5      O      -0.5766314276     0.3774635343    -0.3851042446
    6      C      -2.2524885444    -1.3465103680    -0.9644215667
    7      H      -2.1622515595    -1.0356512370    -2.0140004209
    8      H      -1.5544061873    -2.1775433262    -0.8288907606
    9      C      -3.6776123601    -1.8408965261    -0.6829564864
   10      H      -3.7181675630    -2.1857602202     0.3592069127
   11      C      -4.0415227726    -3.0271713881    -1.5812172967
   12      H      -3.3468164793    -3.8608105010    -1.4359339394
   13      H      -5.0489778999    -3.3925838910    -1.3582603469
   14      H      -4.0121648426    -2.7452617459    -2.6387541376
   15      C      -4.6751089187    -0.6886599373    -0.8436656032
   16      H      -5.6841493969    -1.0287114551    -0.5833701474
   17      H      -4.7085168536    -0.3770652968    -1.8956139111
   18      C      -4.2960670192     0.5101052826     0.0319181133
   19      H      -4.9954948865     1.3335029114    -0.1509290011
   20      H      -4.4109468295     0.2273754309     1.0845208359
   21      C      -2.5151452370     2.2548837161     0.6127644860
   22      H      -3.3356769095     2.9686240688     0.4494981047
   23      C      -2.3866085624     2.0154042575     2.1200052192
   24      H      -2.2577522122     2.9644019010     2.6473171841
   25      H      -3.2756530150     1.5299886218     2.5300041603
   26      H      -1.5143623732     1.3999837930     2.3549085624
   27      C      -1.2891514394     2.9827161287     0.0747294531
   28      O      -0.5469783637     3.6625776201     0.7607016927
   29      H      -1.1131769938     2.8981266776    -1.0130154585
   30      O       1.6036025125     0.4662548070    -0.7275608877
   31      C       2.8927725324    -0.1210135291    -0.8710865238
   32      H       2.8806477219    -0.8938191103    -1.6485064903
   33      C       0.5803829682    -0.4333338659    -0.3192176945
   34      H       0.5031516232    -1.2465841569    -1.0533816366
   35      C       3.8185632582     0.9825747381    -1.3645427735
   36      O       4.3494087836     1.0091110951    -2.4549885516
   37      O       4.0084595539     1.9555983102    -0.4473162672
   38      H       4.5632272668     2.6233923447    -0.8893690903
   39      C       3.3838533933    -0.7051428937     0.4544414991
   40      H       3.6010673473     0.1000770602     1.1668331085
   41      O       4.5877533694    -1.4410697064     0.2219792327
   42      H       4.7521289720    -1.9714459761     1.0174074819
   43      C       2.3123497236    -1.6221792329     1.0426276662
   44      H       2.2630384341    -2.5420177359     0.4506502763
   45      O       2.6943353557    -2.0692545519     2.3573594913
   46      H       2.7812890158    -1.2921953589     2.9316050834
   47      C       0.9229969691    -0.9788562237     1.0794022011
   48      H       0.9092837606    -0.1487305018     1.7975111491
   49      O      -0.0228199733    -1.9671841897     1.5093600041
   50      H       0.4004908914    -2.4459021564     2.2402999172
 ----------------------------------------------------------------
 Molecular Point Group                 C1    NOp =  1
 Largest Abelian Subgroup              C1    NOp =  1
 Nuclear Repulsion Energy =  2347.0770350482 hartrees
 There are       93 alpha and       93 beta electrons
 Applying Cartesian multipole field
    Component          Value
    ---------          -----
     (2,0,0)        1.00000E-12
     (0,2,0)        2.00000E-11
     (0,0,2)       -3.00000E-11
 Nucleus-field energy     =     0.0000000171 hartrees
 Requested basis set is 6-311++G(d,p)
 There are 274 shells and 710 basis functions
 A cutoff of  1.0D-11 yielded  27316 shell pairs
 There are    179310 function pairs (    189910 Cartesian)
 Smallest overlap matrix eigenvalue = 9.76E-07

 Q-Chem warning in module stvman/mkSTV.C, line 306:

 Overlap eigenvalue is smaller than square root of threshold
 Use THRESH >= 12 to get rid of this warning

 Linear dependence detected in AO basis
 Tighter screening thresholds may be required for diffuse basis sets
 Use S2THRESH > 14 and THRESH = 14 in case of SCF convergence issues
 Number of orthogonalized atomic orbitals = 709
 Maximum deviation from orthogonality = 4.019E-10
 Guess MOs from SCF MO coefficient file

 -----------------------------------------------------------------------
  General SCF calculation program by
  Eric Jon Sundstrom, Paul Horn, Yuezhi Mao, Dmitri Zuev, Alec White,
  David Stuck, Shaama M.S., Shane Yost, Joonho Lee, David Small,
  Daniel Levine, Susi Lehtola, Hugh Burton, Evgeny Epifanovsky
 -----------------------------------------------------------------------
 Exchange:     0.2000 Hartree-Fock + 0.0800 Slater + 0.7200 B88
 Correlation:  0.1900 VWN1RPA + 0.8100 LYP
 Using SG-1 standard quadrature grid
 using 4 threads for integral computing
 -------------------------------------------------------
 OpenMP Integral computing Module                
 Release: version 2.0, May 2017, Q-Chem Inc. Pleasanton 
 -------------------------------------------------------
 -------------------------------------------------------
 OpenMP BLAS3 based DFT computing Module                
 Release: version 1.0, May 2013, Q-Chem Inc. Pittsburgh 
 -------------------------------------------------------
 A restricted SCF calculation will be
 performed using DIIS
 SCF converges when DIIS error is below 1.0e-08
 ---------------------------------------
  Cycle       Energy         DIIS error
 ---------------------------------------
    1   -1227.4301024772      9.45e-04  
    2   -1227.4937367991      1.85e-04  
    3   -1227.4921860264      2.76e-04  
    4   -1227.4954564932      3.04e-05  
    5   -1227.4954808738      2.14e-05  
    6   -1227.4955013180      6.42e-06  
    7   -1227.4955031391      1.54e-06  
    8   -1227.4955032591      4.77e-07  
    9   -1227.4955032694      1.80e-07  
   10   -1227.4955032706      8.40e-08  
   11   -1227.4955032710      3.95e-08  
   12   -1227.4955032711      8.97e-09  Convergence criterion met
 ---------------------------------------
 SCF time:   CPU 2216.69s  wall 1108.00s 
 SCF   energy in the final basis set =    -1227.4955032711
 Total energy in the final basis set =    -1227.4955032711

 --------------------------------------------------------------

                    Orbital Energies (a.u.)
 --------------------------------------------------------------

 Alpha MOs
 -- Occupied --
-19.187 -19.172 -19.162 -19.151 -19.150 -19.146 -19.131 -19.111
-10.324 -10.303 -10.266 -10.260 -10.257 -10.255 -10.250 -10.232
-10.187 -10.187 -10.182 -10.176 -10.172 -10.171 -10.164 -10.162
 -1.130  -1.100  -1.078  -1.054  -1.042  -1.038  -1.035  -1.035
 -0.855  -0.815  -0.810  -0.801  -0.752  -0.747  -0.703  -0.689
 -0.676  -0.659  -0.648  -0.627  -0.610  -0.593  -0.570  -0.564
 -0.560  -0.548  -0.544  -0.525  -0.517  -0.505  -0.502  -0.497
 -0.490  -0.485  -0.478  -0.470  -0.463  -0.449  -0.444  -0.439
 -0.434  -0.430  -0.421  -0.413  -0.404  -0.400  -0.397  -0.394
 -0.387  -0.384  -0.378  -0.377  -0.373  -0.368  -0.361  -0.351
 -0.344  -0.342  -0.339  -0.333  -0.331  -0.324  -0.321  -0.307
 -0.305  -0.297  -0.289  -0.277  -0.247
 -- Virtual --
 -0.036  -0.026  -0.023  -0.013  -0.008  -0.006  -0.002   0.003
  0.005   0.014   0.020   0.023   0.027   0.030   0.035   0.040
  0.044   0.046   0.050   0.053   0.056   0.057   0.058   0.068
  0.069   0.072   0.076   0.078   0.079   0.082   0.087   0.088
  0.093   0.097   0.100   0.100   0.101   0.104   0.105   0.109
  0.113   0.115   0.117   0.119   0.120   0.121   0.127   0.128
  0.130   0.130   0.133   0.134   0.138   0.140   0.142   0.143
  0.144   0.145   0.150   0.151   0.153   0.154   0.156   0.158
  0.162   0.164   0.165   0.167   0.169   0.170   0.176   0.179
  0.181   0.183   0.185   0.187   0.189   0.195   0.196   0.197
  0.200   0.200   0.207   0.209   0.211   0.211   0.215   0.217
  0.220   0.220   0.223   0.228   0.231   0.233   0.235   0.237
  0.242   0.243   0.244   0.247   0.250   0.251   0.254   0.255
  0.259   0.261   0.264   0.269   0.269   0.275   0.276   0.280
  0.281   0.284   0.289   0.289   0.292   0.293   0.298   0.302
  0.306   0.309   0.310   0.313   0.318   0.320   0.323   0.326
  0.330   0.334   0.336   0.338   0.340   0.342   0.345   0.347
  0.351   0.356   0.357   0.359   0.364   0.365   0.368   0.369
  0.374   0.376   0.377   0.383   0.386   0.390   0.393   0.394
  0.397   0.401   0.410   0.416   0.422   0.423   0.428   0.431
  0.436   0.444   0.447   0.452   0.461   0.465   0.469   0.475
  0.480   0.484   0.492   0.500   0.501   0.507   0.512   0.517
  0.528   0.531   0.537   0.543   0.552   0.552   0.562   0.569
  0.574   0.575   0.579   0.586   0.589   0.600   0.606   0.610
  0.615   0.625   0.627   0.632   0.634   0.641   0.646   0.648
  0.656   0.659   0.666   0.670   0.672   0.680   0.686   0.689
  0.695   0.700   0.703   0.710   0.716   0.724   0.725   0.729
  0.742   0.745   0.748   0.753   0.756   0.761   0.762   0.764
  0.774   0.777   0.780   0.781   0.785   0.789   0.795   0.800
  0.801   0.807   0.811   0.821   0.825   0.829   0.836   0.839
  0.842   0.853   0.888   0.908   0.921   0.932   0.939   0.946
  0.953   0.967   0.970   0.991   0.999   1.005   1.011   1.021
  1.036   1.045   1.054   1.056   1.060   1.076   1.095   1.099
  1.104   1.120   1.128   1.136   1.142   1.153   1.162   1.170
  1.174   1.175   1.182   1.185   1.195   1.198   1.206   1.210
  1.221   1.223   1.232   1.234   1.249   1.251   1.257   1.264
  1.270   1.276   1.280   1.293   1.301   1.321   1.327   1.344
  1.349   1.359   1.365   1.372   1.385   1.401   1.407   1.410
  1.437   1.455   1.457   1.461   1.468   1.479   1.494   1.498
  1.499   1.508   1.518   1.522   1.524   1.536   1.540   1.550
  1.554   1.562   1.563   1.576   1.579   1.583   1.586   1.592
  1.596   1.599   1.606   1.614   1.615   1.618   1.625   1.630
  1.631   1.636   1.641   1.650   1.652   1.655   1.660   1.671
  1.673   1.675   1.689   1.696   1.706   1.713   1.719   1.722
  1.729   1.737   1.746   1.759   1.761   1.765   1.771   1.783
  1.785   1.790   1.798   1.810   1.818   1.821   1.826   1.829
  1.841   1.845   1.860   1.871   1.878   1.886   1.899   1.902
  1.913   1.924   1.932   1.935   1.951   1.960   1.971   1.978
  1.985   2.000   2.004   2.022   2.029   2.040   2.042   2.051
  2.058   2.063   2.073   2.081   2.086   2.093   2.115   2.119
  2.133   2.137   2.139   2.157   2.163   2.176   2.182   2.191
  2.200   2.216   2.227   2.230   2.237   2.257   2.261   2.273
  2.280   2.296   2.305   2.317   2.341   2.353   2.356   2.375
  2.397   2.417   2.420   2.439   2.439   2.450   2.484   2.495
  2.503   2.511   2.527   2.541   2.543   2.553   2.555   2.559
  2.573   2.575   2.583   2.591   2.606   2.609   2.623   2.628
  2.642   2.648   2.652   2.669   2.689   2.697   2.708   2.710
  2.719   2.733   2.738   2.746   2.762   2.769   2.780   2.789
  2.803   2.805   2.813   2.819   2.838   2.842   2.855   2.871
  2.887   2.895   2.897   2.906   2.913   2.917   2.922   2.931
  2.945   2.947   2.964   2.973   2.987   2.990   2.997   3.001
  3.017   3.031   3.041   3.048   3.059   3.064   3.071   3.086
  3.095   3.098   3.116   3.120   3.126   3.130   3.140   3.146
  3.161   3.165   3.179   3.195   3.210   3.212   3.239   3.262
  3.266   3.274   3.294   3.295   3.304   3.319   3.337   3.353
  3.372   3.379   3.402   3.412   3.441   3.471   3.510   3.526
  3.543   3.554   3.568   3.613   3.666   3.776   3.778   3.790
  3.802   3.810   3.819   3.827   3.848   3.871   3.886   3.894
  3.914   3.926   3.951   3.961   3.977   3.996   4.025   4.046
  4.075   4.097   4.108   4.130   4.164   4.171   4.173   4.231
  4.245   4.288   4.293   4.310   4.315   4.336   4.381   4.396
  4.984   5.080   5.096   5.104   5.113   5.125   5.142   5.182
  5.200   5.222   5.355   5.376   5.421   5.437   5.482   5.503
  5.577   5.599   5.628   5.637   5.728   5.766   5.788   5.845
 23.748  23.758  23.799  23.801  23.806  23.822  23.853  23.856
 23.878  23.895  23.906  23.941  23.957  23.972  23.988  24.016
 49.867  49.899  49.945  49.951  49.973  50.000  50.012  50.015
 --------------------------------------------------------------

          Ground-State Mulliken Net Atomic Charges

     Atom                 Charge (a.u.)
  ----------------------------------------
      1 C                     0.210535
      2 H                     0.204447
      3 C                    -0.905291
      4 H                     0.269503
      5 O                     0.196585
      6 C                    -0.614138
      7 H                     0.182663
      8 H                     0.165887
      9 C                     0.596482
     10 H                     0.185711
     11 C                    -0.652409
     12 H                     0.134852
     13 H                     0.151343
     14 H                     0.145244
     15 C                    -0.655271
     16 H                     0.167610
     17 H                     0.149240
     18 C                    -0.460271
     19 H                     0.172726
     20 H                     0.138787
     21 C                     0.406303
     22 H                     0.212766
     23 C                    -0.609481
     24 H                     0.195920
     25 H                     0.122940
     26 H                     0.141920
     27 C                    -0.321962
     28 O                    -0.184430
     29 H                     0.150447
     30 O                     0.102144
     31 C                    -0.096908
     32 H                     0.279669
     33 C                    -0.597983
     34 H                     0.246223
     35 C                    -0.002960
     36 O                    -0.211203
     37 O                    -0.115025
     38 H                     0.294019
     39 C                    -0.381955
     40 H                     0.277278
     41 O                    -0.151962
     42 H                     0.263254
     43 C                    -0.643984
     44 H                     0.297739
     45 O                    -0.207281
     46 H                     0.279433
     47 C                     0.003703
     48 H                     0.312445
     49 O                    -0.114184
     50 H                     0.268883
  ----------------------------------------
  Sum of atomic charges =     0.000000

 -----------------------------------------------------------------
                    Cartesian Multipole Moments
 -----------------------------------------------------------------
    Charge (ESU x 10^10)
                 0.0000
    Dipole Moment (Debye)
         X      -2.4494      Y      -2.8138      Z       2.6443
       Tot       4.5727
    Quadrupole Moments (Debye-Ang)
        XX    -142.2750     XY      -0.0591     YY    -155.1023
        XZ      15.6330     YZ      -4.0421     ZZ    -146.6126
    Octopole Moments (Debye-Ang^2)
       XXX      -4.0019    XXY      45.9883    XYY      31.6828
       YYY     -22.3817    XXZ      69.6420    XYZ      -0.8396
       YYZ     -25.5717    XZZ       2.9211    YZZ      -7.3989
       ZZZ      49.7016
    Hexadecapole Moments (Debye-Ang^3)
      XXXX   -8151.4302   XXXY      91.1535   XXYY   -1638.1003
      XYYY       6.4043   YYYY   -2986.9635   XXXZ     247.6888
      XXYZ     -55.9063   XYYZ     -56.6994   YYYZ    -145.7687
      XXZZ   -1690.1915   XYZZ     -46.4863   YYZZ    -730.3681
      XZZZ     113.7153   YZZZ     -43.0550   ZZZZ   -1421.4027
 -----------------------------------------------------------------
 Calculating analytic gradient of the SCF energy
 Gradient of SCF Energy
            1           2           3           4           5           6
    1  -0.0005247  -0.0006623   0.0112388  -0.0012765  -0.0132530  -0.0041323
    2  -0.0027300   0.0006789  -0.0005378   0.0020173   0.0022682   0.0007301
    3  -0.0001922  -0.0002000   0.0016106   0.0004688  -0.0019037  -0.0007599
            7           8           9          10          11          12
    1   0.0012558  -0.0001773   0.0016712  -0.0000916  -0.0003726   0.0003098
    2  -0.0012654  -0.0001465   0.0008071  -0.0004426   0.0017660  -0.0001349
    3  -0.0003225  -0.0018203   0.0033078  -0.0004800  -0.0011823   0.0005342
           13          14          15          16          17          18
    1  -0.0001920  -0.0000057   0.0008514  -0.0002117  -0.0003562   0.0005219
    2  -0.0001311  -0.0001825  -0.0006830   0.0000221   0.0005290   0.0009178
    3   0.0004592   0.0000825  -0.0022907   0.0007055   0.0004770   0.0011943
           19          20          21          22          23          24
    1  -0.0007660  -0.0001865  -0.0049474   0.0012651   0.0012195  -0.0005304
    2  -0.0004784  -0.0004402   0.0052219  -0.0002359  -0.0025318   0.0009872
    3  -0.0009100  -0.0001578  -0.0005981   0.0013660  -0.0038566   0.0013363
           25          26          27          28          29          30
    1  -0.0003284   0.0006484  -0.0101441   0.0095037   0.0013155   0.0002740
    2   0.0003768  -0.0000504  -0.0099302   0.0088358  -0.0006305   0.0002099
    3   0.0008096   0.0005185  -0.0099094   0.0085945   0.0013010  -0.0051009
           31          32          33          34          35          36
    1   0.0002399  -0.0011587   0.0085819  -0.0006330  -0.0108903   0.0091022
    2  -0.0013402   0.0011845  -0.0075612   0.0038032  -0.0067757   0.0036659
    3   0.0023228  -0.0012171   0.0025297  -0.0016111   0.0154735  -0.0127390
           37          38          39          40          41          42
    1  -0.0003649   0.0020599  -0.0042374   0.0035809   0.0032846  -0.0002104
    2   0.0001846   0.0017142   0.0109112  -0.0034227  -0.0001954  -0.0030401
    3   0.0047932  -0.0042771  -0.0065172   0.0017476  -0.0016790   0.0044067
           43          44          45          46          47          48
    1  -0.0012511   0.0003606   0.0003909   0.0002498   0.0008797  -0.0016535
    2  -0.0040350  -0.0011766  -0.0021822   0.0032896   0.0069579  -0.0037512
    3  -0.0028206   0.0003866  -0.0000709   0.0021178  -0.0041232   0.0030889
           49          50
    1  -0.0030495   0.0028015
    2  -0.0011785  -0.0018690
    3   0.0013412   0.0037658
 Max gradient component =       1.547E-02
 RMS gradient           =       3.954E-03
 Gradient time:  CPU 515.09 s  wall 254.19 s
 Geometry Optimization Parameters
   NAtoms,    NIC,     NZ,  NCons,   NDum,   NFix, NCnnct, MaxDiis
       50     399       0       0       0       0       0       0

 Cartesian Hessian Update
 Hessian Updated using BFGS Update


** GEOMETRY OPTIMIZATION IN DELOCALIZED INTERNAL COORDINATES **
   Searching for a Minimum

   Optimization Cycle:   2

                       Coordinates (Angstroms)
     ATOM                X               Y               Z
      1  C        -2.8584401400    0.9959766189   -0.2320287278
      2  H        -2.8071979957    1.3044430744   -1.2868582379
      3  C        -1.8593401143   -0.1684366029   -0.0608755937
      4  H        -1.8712584300   -0.4891096720    0.9849692653
      5  O        -0.5766314276    0.3774635343   -0.3851042446
      6  C        -2.2524885444   -1.3465103680   -0.9644215667
      7  H        -2.1622515595   -1.0356512370   -2.0140004209
      8  H        -1.5544061873   -2.1775433262   -0.8288907606
      9  C        -3.6776123601   -1.8408965261   -0.6829564864
     10  H        -3.7181675630   -2.1857602202    0.3592069127
     11  C        -4.0415227726   -3.0271713881   -1.5812172967
     12  H        -3.3468164793   -3.8608105010   -1.4359339394
     13  H        -5.0489778999   -3.3925838910   -1.3582603469
     14  H        -4.0121648426   -2.7452617459   -2.6387541376
     15  C        -4.6751089187   -0.6886599373   -0.8436656032
     16  H        -5.6841493969   -1.0287114551   -0.5833701474
     17  H        -4.7085168536   -0.3770652968   -1.8956139111
     18  C        -4.2960670192    0.5101052826    0.0319181133
     19  H        -4.9954948865    1.3335029114   -0.1509290011
     20  H        -4.4109468295    0.2273754309    1.0845208359
     21  C        -2.5151452370    2.2548837161    0.6127644860
     22  H        -3.3356769095    2.9686240688    0.4494981047
     23  C        -2.3866085624    2.0154042575    2.1200052192
     24  H        -2.2577522122    2.9644019010    2.6473171841
     25  H        -3.2756530150    1.5299886218    2.5300041603
     26  H        -1.5143623732    1.3999837930    2.3549085624
     27  C        -1.2891514394    2.9827161287    0.0747294531
     28  O        -0.5469783637    3.6625776201    0.7607016927
     29  H        -1.1131769938    2.8981266776   -1.0130154585
     30  O         1.6036025125    0.4662548070   -0.7275608877
     31  C         2.8927725324   -0.1210135291   -0.8710865238
     32  H         2.8806477219   -0.8938191103   -1.6485064903
     33  C         0.5803829682   -0.4333338659   -0.3192176945
     34  H         0.5031516232   -1.2465841569   -1.0533816366
     35  C         3.8185632582    0.9825747381   -1.3645427735
     36  O         4.3494087836    1.0091110951   -2.4549885516
     37  O         4.0084595539    1.9555983102   -0.4473162672
     38  H         4.5632272668    2.6233923447   -0.8893690903
     39  C         3.3838533933   -0.7051428937    0.4544414991
     40  H         3.6010673473    0.1000770602    1.1668331085
     41  O         4.5877533694   -1.4410697064    0.2219792327
     42  H         4.7521289720   -1.9714459761    1.0174074819
     43  C         2.3123497236   -1.6221792329    1.0426276662
     44  H         2.2630384341   -2.5420177359    0.4506502763
     45  O         2.6943353557   -2.0692545519    2.3573594913
     46  H         2.7812890158   -1.2921953589    2.9316050834
     47  C         0.9229969691   -0.9788562237    1.0794022011
     48  H         0.9092837606   -0.1487305018    1.7975111491
     49  O        -0.0228199733   -1.9671841897    1.5093600041
     50  H         0.4004908914   -2.4459021564    2.2402999172
   Point Group: c1    Number of degrees of freedom:   144


   Energy is  -1227.495503271

 Hessian Updated using BFGS Update

135 Hessian modes will be used to form the next step
  Hessian Eigenvalues:
     0.001999    0.005533    0.005589    0.005612    0.005979    0.006209
     0.006597    0.006824    0.006859    0.007624    0.007856    0.010167
     0.010260    0.010806    0.011281    0.012252    0.013217    0.013720
     0.019266    0.020520    0.022049    0.030769    0.031681    0.034133
     0.034629    0.038480    0.039924    0.043713    0.044825    0.046338
     0.046479    0.047274    0.047763    0.048582    0.049295    0.049367
     0.049421    0.050889    0.053805    0.054714    0.054828    0.055882
     0.056164    0.056983    0.057088    0.057127    0.057918    0.059269
     0.060990    0.062609    0.065070    0.068123    0.068867    0.074958
     0.076609    0.081984    0.082194    0.082582    0.083082    0.091180
     0.096425    0.097879    0.113899    0.116075    0.128033    0.143605
     0.145890    0.154765    0.158774    0.161028    0.168260    0.168780
     0.174443    0.177554    0.181341    0.183817    0.189298    0.195623
     0.198772    0.204560    0.220194    0.245566    0.249949    0.257313
     0.261342    0.267257    0.271435    0.272424    0.276365    0.284909
     0.287804    0.288330    0.288991    0.291408    0.294516    0.296654
     0.298296    0.299888    0.304092    0.332441    0.335786    0.338023
     0.338566    0.338746    0.339406    0.339681    0.340110    0.340430
     0.340658    0.340707    0.340972    0.341067    0.341241    0.341276
     0.342148    0.342245    0.342424    0.342557    0.342912    0.343328
     0.344514    0.389308    0.394712    0.399001    0.400588    0.403141
     0.408986    0.418373    0.510489    0.515804    0.517964    0.521847
     0.546621    0.874241    0.934286

 Minimum Search - Taking Simple RFO Step
 Searching for Lamda that Minimizes Along All modes
 Value Taken    Lamda =  -0.00900749
 Calculated Step too Large.  Step scaled by  0.568043
 Step Taken.  Stepsize is  0.300000

                             Maximum     Tolerance    Cnvgd?
         Gradient           0.008062      0.000300      NO
         Displacement       0.137174      0.001200      NO
         Energy change     -0.008657      0.000001      NO


 New Cartesian Coordinates Obtained by Inverse Iteration

 Displacement from previous Coordinates is:  1.991000
 ----------------------------------------------------------------
             Standard Nuclear Orientation (Angstroms)
    I     Atom           X                Y                Z
 ----------------------------------------------------------------
    1      C      -2.8394197971     0.9881281442    -0.2019853520
    2      H      -2.7603688763     1.3355534883    -1.2423057973
    3      C      -1.8653535908    -0.1926947726    -0.0570054181
    4      H      -1.8882079267    -0.5542511727     0.9754010666
    5      O      -0.5674562042     0.3499438927    -0.3545952246
    6      C      -2.2457281078    -1.3410432623    -0.9985792089
    7      H      -2.1324279151    -0.9945893939    -2.0346131111
    8      H      -1.5557456132    -2.1792408712    -0.8637923675
    9      C      -3.6851124830    -1.8293640630    -0.7737133871
   10      H      -3.7564549703    -2.2057617539     0.2562921314
   11      C      -4.0375128823    -2.9835758300    -1.7199876328
   12      H      -3.3570919837    -3.8304638124    -1.5884577335
   13      H      -5.0546459281    -3.3441104918    -1.5393499710
   14      H      -3.9764381680    -2.6645513628    -2.7657264573
   15      C      -4.6624227809    -0.6551650281    -0.9149311541
   16      H      -5.6822295412    -0.9900850916    -0.6953136952
   17      H      -4.6627816385    -0.3091150945    -1.9570296750
   18      C      -4.2874574932     0.5082342071     0.0125419450
   19      H      -4.9685115340     1.3507705024    -0.1484628430
   20      H      -4.4261442922     0.1898452071     1.0520484275
   21      C      -2.4921426872     2.2009497789     0.7031885780
   22      H      -3.3093592146     2.9244844634     0.5542322245
   23      C      -2.3931689122     1.9039924361     2.2041784264
   24      H      -2.2630232239     2.8306068047     2.7653287379
   25      H      -3.2930584689     1.4090396843     2.5757634143
   26      H      -1.5315224489     1.2713684709     2.4274542966
   27      C      -1.2629855791     2.9566030870     0.2115587341
   28      O      -0.5542377448     3.6273462011     0.9249377809
   29      H      -1.1225457635     2.9768157461    -0.8859781771
   30      O       1.5914656465     0.4052272985    -0.7479666974
   31      C       2.8688742765    -0.2045970749    -0.8866773762
   32      H       2.8329613148    -1.0501881330    -1.5832368895
   33      C       0.5759735784    -0.4565700765    -0.2614501547
   34      H       0.4862963784    -1.3311536836    -0.9239904015
   35      C       3.7748351172     0.8411789772    -1.5299374133
   36      O       4.2274233568     0.7522928997    -2.6424302057
   37      O       3.9684311945     1.9089730854    -0.7289582598
   38      H       4.4911912654     2.5506621020    -1.2343383879
   39      C       3.3899095082    -0.6786423057     0.4737220556
   40      H       3.6042169598     0.1972836295     1.0998362008
   41      O       4.5906780623    -1.4131247773     0.2495810090
   42      H       4.8057420582    -1.8722974047     1.0701609890
   43      C       2.3308824523    -1.5448485244     1.1519454953
   44      H       2.2679311392    -2.5009419086     0.6245656659
   45      O       2.7332481351    -1.9083392580     2.4838860369
   46      H       2.8343524573    -1.1013841804     3.0053427415
   47      C       0.9421666982    -0.8996552454     1.1601663895
   48      H       0.9473852654    -0.0047722274     1.7979571311
   49      O      -0.0197291442    -1.8389107834     1.6451402811
   50      H       0.3832382020    -2.2801818867     2.4037385372
 ----------------------------------------------------------------
 Molecular Point Group                 C1    NOp =  1
 Largest Abelian Subgroup              C1    NOp =  1
 Nuclear Repulsion Energy =  2348.8090637274 hartrees
 There are       93 alpha and       93 beta electrons
 Applying Cartesian multipole field
    Component          Value
    ---------          -----
     (2,0,0)        1.00000E-12
     (0,2,0)        2.00000E-11
     (0,0,2)       -3.00000E-11
 Nucleus-field energy     =     0.0000000106 hartrees
 Requested basis set is 6-311++G(d,p)
 There are 274 shells and 710 basis functions
 A cutoff of  1.0D-11 yielded  27322 shell pairs
 There are    179308 function pairs (    189893 Cartesian)
 Smallest overlap matrix eigenvalue = 1.04E-06

 Q-Chem warning in module stvman/mkSTV.C, line 306:

 Overlap eigenvalue is smaller than square root of threshold
 Use THRESH >= 12 to get rid of this warning

 Guess MOs from SCF MO coefficient file

 -----------------------------------------------------------------------
  General SCF calculation program by
  Eric Jon Sundstrom, Paul Horn, Yuezhi Mao, Dmitri Zuev, Alec White,
  David Stuck, Shaama M.S., Shane Yost, Joonho Lee, David Small,
  Daniel Levine, Susi Lehtola, Hugh Burton, Evgeny Epifanovsky
 -----------------------------------------------------------------------
 Exchange:     0.2000 Hartree-Fock + 0.0800 Slater + 0.7200 B88
 Correlation:  0.1900 VWN1RPA + 0.8100 LYP
 Using SG-1 standard quadrature grid
 Size of previous SCF MO coefficient file: 1009620 (expected); 1008198 (actual). 

 Q-Chem warning in module libgscf/gen_scfman/rhf.C, line 643:

 Inconsistent size for SCF MO coefficient file.  Please check basis and PURECART setting.

 using 4 threads for integral computing
 -------------------------------------------------------
 OpenMP Integral computing Module                
 Release: version 2.0, May 2017, Q-Chem Inc. Pleasanton 
 -------------------------------------------------------
 -------------------------------------------------------
 OpenMP BLAS3 based DFT computing Module                
 Release: version 1.0, May 2013, Q-Chem Inc. Pittsburgh 
 -------------------------------------------------------
 A restricted SCF calculation will be
 performed using DIIS
 SCF converges when DIIS error is below 1.0e-08
 ---------------------------------------
  Cycle       Energy         DIIS error
 ---------------------------------------
    1   -1227.4383352735      8.87e-04  
    2   -1227.4976032643      1.46e-04  
    3   -1227.4966596651      2.19e-04  
    4   -1227.4986927962      4.40e-05  
    5   -1227.4987667684      2.16e-05  
    6   -1227.4987875622      5.02e-06  
    7   -1227.4987887646      1.29e-06  
    8   -1227.4987888623      4.43e-07  
    9   -1227.4987888731      2.09e-07  
   10   -1227.4987888753      1.08e-07  
   11   -1227.4987888755      4.10e-08  
   12   -1227.4987888757      9.59e-09  Convergence criterion met
 ---------------------------------------
 SCF time:   CPU 2210.19s  wall 1082.00s 
 SCF   energy in the final basis set =    -1227.4987888757
 Total energy in the final basis set =    -1227.4987888757

 --------------------------------------------------------------

                    Orbital Energies (a.u.)
 --------------------------------------------------------------

 Alpha MOs
 -- Occupied --
-19.186 -19.170 -19.160 -19.151 -19.150 -19.144 -19.131 -19.112
-10.323 -10.299 -10.263 -10.258 -10.255 -10.252 -10.251 -10.230
-10.187 -10.186 -10.182 -10.176 -10.172 -10.172 -10.165 -10.162
 -1.130  -1.101  -1.077  -1.056  -1.044  -1.042  -1.039  -1.036
 -0.855  -0.814  -0.810  -0.800  -0.752  -0.747  -0.702  -0.689
 -0.675  -0.659  -0.648  -0.627  -0.609  -0.593  -0.570  -0.565
 -0.560  -0.548  -0.544  -0.524  -0.516  -0.504  -0.502  -0.495
 -0.490  -0.487  -0.478  -0.470  -0.462  -0.450  -0.442  -0.439
 -0.434  -0.429  -0.419  -0.413  -0.404  -0.399  -0.397  -0.393
 -0.385  -0.385  -0.379  -0.377  -0.374  -0.369  -0.361  -0.351
 -0.344  -0.342  -0.340  -0.333  -0.331  -0.324  -0.320  -0.307
 -0.305  -0.297  -0.288  -0.276  -0.247
 -- Virtual --
 -0.034  -0.023  -0.022  -0.013  -0.008  -0.006  -0.001   0.003
  0.005   0.014   0.020   0.023   0.027   0.031   0.035   0.041
  0.044   0.046   0.049   0.052   0.056   0.059   0.059   0.067
  0.070   0.072   0.076   0.079   0.080   0.083   0.087   0.088
  0.093   0.097   0.100   0.101   0.102   0.105   0.106   0.110
  0.113   0.115   0.117   0.119   0.121   0.122   0.127   0.128
  0.129   0.131   0.134   0.136   0.138   0.139   0.143   0.143
  0.144   0.146   0.150   0.151   0.153   0.154   0.156   0.158
  0.162   0.164   0.165   0.167   0.169   0.171   0.175   0.180
  0.181   0.182   0.186   0.187   0.191   0.195   0.196   0.197
  0.199   0.201   0.204   0.209   0.211   0.212   0.215   0.218
  0.220   0.223   0.224   0.229   0.232   0.232   0.234   0.237
  0.241   0.245   0.246   0.248   0.251   0.253   0.254   0.256
  0.259   0.260   0.263   0.267   0.271   0.273   0.276   0.278
  0.279   0.286   0.288   0.290   0.291   0.295   0.298   0.302
  0.306   0.307   0.310   0.312   0.316   0.318   0.323   0.326
  0.330   0.333   0.336   0.338   0.340   0.342   0.345   0.347
  0.351   0.355   0.357   0.361   0.362   0.363   0.368   0.369
  0.373   0.377   0.378   0.380   0.383   0.388   0.392   0.395
  0.397   0.401   0.402   0.414   0.417   0.423   0.425   0.433
  0.435   0.437   0.445   0.448   0.455   0.461   0.467   0.475
  0.480   0.483   0.490   0.499   0.502   0.507   0.509   0.517
  0.523   0.528   0.536   0.542   0.543   0.552   0.555   0.561
  0.572   0.574   0.576   0.579   0.590   0.593   0.601   0.606
  0.611   0.616   0.623   0.631   0.634   0.643   0.645   0.648
  0.652   0.658   0.664   0.669   0.671   0.672   0.683   0.686
  0.694   0.698   0.703   0.707   0.714   0.717   0.720   0.727
  0.735   0.745   0.746   0.753   0.754   0.759   0.762   0.766
  0.771   0.777   0.778   0.779   0.781   0.785   0.789   0.796
  0.802   0.805   0.810   0.812   0.822   0.828   0.831   0.835
  0.843   0.850   0.859   0.896   0.909   0.923   0.929   0.938
  0.951   0.957   0.972   0.977   0.993   1.002   1.006   1.014
  1.024   1.044   1.048   1.052   1.060   1.063   1.083   1.095
  1.101   1.106   1.120   1.130   1.137   1.143   1.153   1.164
  1.170   1.177   1.179   1.186   1.191   1.197   1.203   1.209
  1.215   1.223   1.229   1.234   1.237   1.250   1.258   1.262
  1.266   1.276   1.280   1.283   1.292   1.302   1.323   1.329
  1.342   1.352   1.363   1.366   1.378   1.389   1.404   1.410
  1.424   1.442   1.456   1.459   1.462   1.466   1.482   1.493
  1.497   1.501   1.512   1.519   1.523   1.528   1.541   1.543
  1.552   1.554   1.564   1.569   1.576   1.579   1.584   1.586
  1.598   1.599   1.600   1.603   1.614   1.616   1.617   1.626
  1.630   1.633   1.636   1.641   1.652   1.654   1.659   1.662
  1.672   1.674   1.678   1.688   1.694   1.704   1.715   1.719
  1.725   1.732   1.736   1.746   1.757   1.764   1.768   1.770
  1.784   1.786   1.791   1.796   1.812   1.816   1.823   1.825
  1.834   1.844   1.846   1.860   1.870   1.878   1.888   1.897
  1.905   1.912   1.921   1.931   1.937   1.954   1.958   1.978
  1.980   1.988   2.001   2.006   2.024   2.033   2.042   2.046
  2.058   2.060   2.070   2.073   2.084   2.094   2.095   2.117
  2.122   2.136   2.139   2.145   2.166   2.171   2.175   2.183
  2.191   2.202   2.219   2.230   2.234   2.241   2.258   2.263
  2.273   2.282   2.301   2.312   2.317   2.349   2.354   2.358
  2.378   2.402   2.420   2.423   2.439   2.440   2.448   2.484
  2.494   2.504   2.513   2.530   2.542   2.548   2.549   2.554
  2.560   2.574   2.575   2.584   2.592   2.606   2.611   2.624
  2.630   2.645   2.651   2.653   2.665   2.690   2.695   2.707
  2.712   2.721   2.737   2.739   2.746   2.764   2.773   2.782
  2.791   2.802   2.806   2.815   2.823   2.841   2.845   2.856
  2.875   2.894   2.897   2.900   2.911   2.915   2.920   2.922
  2.932   2.949   2.955   2.965   2.977   2.989   2.995   3.001
  3.002   3.019   3.036   3.038   3.054   3.061   3.062   3.073
  3.092   3.098   3.106   3.118   3.122   3.132   3.136   3.145
  3.151   3.167   3.170   3.184   3.200   3.213   3.216   3.241
  3.269   3.272   3.276   3.295   3.302   3.311   3.325   3.342
  3.360   3.385   3.386   3.406   3.416   3.443   3.477   3.512
  3.536   3.550   3.564   3.576   3.620   3.676   3.776   3.782
  3.792   3.807   3.814   3.823   3.830   3.851   3.872   3.885
  3.901   3.925   3.927   3.946   3.965   3.975   3.997   4.025
  4.039   4.075   4.096   4.107   4.134   4.168   4.172   4.178
  4.231   4.249   4.292   4.296   4.311   4.320   4.343   4.385
  4.407   4.987   5.079   5.099   5.105   5.116   5.122   5.151
  5.185   5.201   5.228   5.363   5.385   5.424   5.441   5.482
  5.510   5.598   5.609   5.643   5.652   5.740   5.776   5.798
  5.853  23.752  23.767  23.802  23.808  23.811  23.828  23.852
 23.869  23.880  23.894  23.916  23.943  23.958  23.972  23.989
 24.018  49.872  49.902  49.945  49.953  49.977  50.006  50.017
 50.020
 --------------------------------------------------------------

          Ground-State Mulliken Net Atomic Charges

     Atom                 Charge (a.u.)
  ----------------------------------------
      1 C                     0.662508
      2 H                     0.226004
      3 C                    -1.210776
      4 H                     0.294455
      5 O                     0.213485
      6 C                    -0.526759
      7 H                     0.185697
      8 H                     0.145815
      9 C                     0.631858
     10 H                     0.184470
     11 C                    -0.712470
     12 H                     0.136356
     13 H                     0.149945
     14 H                     0.145723
     15 C                    -0.658488
     16 H                     0.170781
     17 H                     0.148839
     18 C                    -0.475032
     19 H                     0.170658
     20 H                     0.138834
     21 C                     0.185182
     22 H                     0.207749
     23 C                    -0.594486
     24 H                     0.196404
     25 H                     0.123807
     26 H                     0.157414
     27 C                    -0.321970
     28 O                    -0.177247
     29 H                     0.133140
     30 O                     0.114434
     31 C                    -0.250292
     32 H                     0.274638
     33 C                    -0.573716
     34 H                     0.261566
     35 C                     0.057447
     36 O                    -0.207966
     37 O                    -0.117954
     38 H                     0.296558
     39 C                    -0.314599
     40 H                     0.276232
     41 O                    -0.151379
     42 H                     0.262520
     43 C                    -0.644601
     44 H                     0.295240
     45 O                    -0.202836
     46 H                     0.281499
     47 C                    -0.044727
     48 H                     0.301514
     49 O                    -0.111048
     50 H                     0.265572
  ----------------------------------------
  Sum of atomic charges =     0.000000

 -----------------------------------------------------------------
                    Cartesian Multipole Moments
 -----------------------------------------------------------------
    Charge (ESU x 10^10)
                 0.0000
    Dipole Moment (Debye)
         X      -2.2954      Y      -2.4179      Z       2.5406
       Tot       4.1917
    Quadrupole Moments (Debye-Ang)
        XX    -140.3094     XY       1.7137     YY    -154.0990
        XZ      15.0277     YZ      -5.3157     ZZ    -147.7380
    Octopole Moments (Debye-Ang^2)
       XXX      10.3181    XXY      51.4550    XYY      31.0889
       YYY     -17.4533    XXZ      64.5617    XYZ      -6.7498
       YYZ     -31.9660    XZZ       3.2015    YZZ      -0.8886
       ZZZ      51.9680
    Hexadecapole Moments (Debye-Ang^3)
      XXXX   -8001.7787   XXXY     132.6172   XXYY   -1609.6893
      XYYY      24.5634   YYYY   -2829.8884   XXXZ     225.0021
      XXYZ     -93.0399   XYYZ     -72.3112   YYYZ    -192.6465
      XXZZ   -1699.8115   XYZZ     -10.9262   YYZZ    -732.3464
      XZZZ     128.5752   YZZZ     -78.5485   ZZZZ   -1617.5750
 -----------------------------------------------------------------
 Calculating analytic gradient of the SCF energy
 Gradient of SCF Energy
            1           2           3           4           5           6
    1  -0.0005806  -0.0004371   0.0069443  -0.0013901  -0.0051405  -0.0019917
    2  -0.0009244   0.0001027   0.0005003   0.0005412   0.0003466  -0.0000389
    3  -0.0008850   0.0000016   0.0007784   0.0006377  -0.0029789   0.0008360
            7           8           9          10          11          12
    1   0.0002480   0.0003408   0.0008143  -0.0000352  -0.0002206  -0.0000443
    2  -0.0000285   0.0001041   0.0006737  -0.0001751  -0.0000669  -0.0002170
    3  -0.0000283  -0.0005724   0.0011079  -0.0003021  -0.0006376   0.0000930
           13          14          15          16          17          18
    1   0.0000202   0.0000203   0.0000157  -0.0000231  -0.0001764   0.0004195
    2  -0.0001619  -0.0000675  -0.0005765  -0.0001341   0.0000633   0.0008660
    3   0.0001450   0.0001073  -0.0011872   0.0003348   0.0001933   0.0009894
           19          20          21          22          23          24
    1   0.0001367  -0.0000858  -0.0030227  -0.0001355   0.0009518  -0.0002513
    2  -0.0000555  -0.0000496   0.0057733  -0.0006022  -0.0010433  -0.0000753
    3  -0.0002732  -0.0000847  -0.0008816   0.0009313  -0.0010009   0.0004668
           25          26          27          28          29          30
    1  -0.0002549   0.0001868   0.0049939  -0.0017503  -0.0009945  -0.0018859
    2   0.0001394   0.0004761  -0.0102020   0.0042922   0.0025403  -0.0007405
    3   0.0003145   0.0001449  -0.0008789   0.0001465   0.0010991  -0.0010037
           31          32          33          34          35          36
    1   0.0000702   0.0003290   0.0043823  -0.0004817   0.0017252   0.0000685
    2   0.0007021   0.0006568  -0.0037221   0.0017162  -0.0036880   0.0009892
    3  -0.0002320  -0.0004980   0.0045141  -0.0012658   0.0062482  -0.0036240
           37          38          39          40          41          42
    1  -0.0012052   0.0000726  -0.0030671   0.0016200   0.0029671  -0.0010158
    2   0.0016577   0.0000394   0.0034633  -0.0014228  -0.0012379  -0.0000141
    3   0.0007708  -0.0009541  -0.0015086   0.0002459  -0.0006538   0.0002263
           43          44          45          46          47          48
    1  -0.0007662   0.0001794   0.0002924   0.0001345   0.0003098  -0.0003223
    2  -0.0005318  -0.0001123   0.0001085   0.0002269   0.0023496  -0.0012524
    3  -0.0018492   0.0010085   0.0009645   0.0001228  -0.0034379   0.0011323
           49          50
    1  -0.0028321   0.0008673
    2  -0.0017553   0.0005668
    3   0.0012170  -0.0000405
 Max gradient component =       1.020E-02
 RMS gradient           =       1.881E-03
 Gradient time:  CPU 518.12 s  wall 247.89 s
 Geometry Optimization Parameters
   NAtoms,    NIC,     NZ,  NCons,   NDum,   NFix, NCnnct, MaxDiis
       50     399       0       0       0       0       0       0

 Cartesian Hessian Update
 Hessian Updated using BFGS Update


** GEOMETRY OPTIMIZATION IN DELOCALIZED INTERNAL COORDINATES **
   Searching for a Minimum

   Optimization Cycle:   3

                       Coordinates (Angstroms)
     ATOM                X               Y               Z
      1  C        -2.8394197971    0.9881281442   -0.2019853520
      2  H        -2.7603688763    1.3355534883   -1.2423057973
      3  C        -1.8653535908   -0.1926947726   -0.0570054181
      4  H        -1.8882079267   -0.5542511727    0.9754010666
      5  O        -0.5674562042    0.3499438927   -0.3545952246
      6  C        -2.2457281078   -1.3410432623   -0.9985792089
      7  H        -2.1324279151   -0.9945893939   -2.0346131111
      8  H        -1.5557456132   -2.1792408712   -0.8637923675
      9  C        -3.6851124830   -1.8293640630   -0.7737133871
     10  H        -3.7564549703   -2.2057617539    0.2562921314
     11  C        -4.0375128823   -2.9835758300   -1.7199876328
     12  H        -3.3570919837   -3.8304638124   -1.5884577335
     13  H        -5.0546459281   -3.3441104918   -1.5393499710
     14  H        -3.9764381680   -2.6645513628   -2.7657264573
     15  C        -4.6624227809   -0.6551650281   -0.9149311541
     16  H        -5.6822295412   -0.9900850916   -0.6953136952
     17  H        -4.6627816385   -0.3091150945   -1.9570296750
     18  C        -4.2874574932    0.5082342071    0.0125419450
     19  H        -4.9685115340    1.3507705024   -0.1484628430
     20  H        -4.4261442922    0.1898452071    1.0520484275
     21  C        -2.4921426872    2.2009497789    0.7031885780
     22  H        -3.3093592146    2.9244844634    0.5542322245
     23  C        -2.3931689122    1.9039924361    2.2041784264
     24  H        -2.2630232239    2.8306068047    2.7653287379
     25  H        -3.2930584689    1.4090396843    2.5757634143
     26  H        -1.5315224489    1.2713684709    2.4274542966
     27  C        -1.2629855791    2.9566030870    0.2115587341
     28  O        -0.5542377448    3.6273462011    0.9249377809
     29  H        -1.1225457635    2.9768157461   -0.8859781771
     30  O         1.5914656465    0.4052272985   -0.7479666974
     31  C         2.8688742765   -0.2045970749   -0.8866773762
     32  H         2.8329613148   -1.0501881330   -1.5832368895
     33  C         0.5759735784   -0.4565700765   -0.2614501547
     34  H         0.4862963784   -1.3311536836   -0.9239904015
     35  C         3.7748351172    0.8411789772   -1.5299374133
     36  O         4.2274233568    0.7522928997   -2.6424302057
     37  O         3.9684311945    1.9089730854   -0.7289582598
     38  H         4.4911912654    2.5506621020   -1.2343383879
     39  C         3.3899095082   -0.6786423057    0.4737220556
     40  H         3.6042169598    0.1972836295    1.0998362008
     41  O         4.5906780623   -1.4131247773    0.2495810090
     42  H         4.8057420582   -1.8722974047    1.0701609890
     43  C         2.3308824523   -1.5448485244    1.1519454953
     44  H         2.2679311392   -2.5009419086    0.6245656659
     45  O         2.7332481351   -1.9083392580    2.4838860369
     46  H         2.8343524573   -1.1013841804    3.0053427415
     47  C         0.9421666982   -0.8996552454    1.1601663895
     48  H         0.9473852654   -0.0047722274    1.7979571311
     49  O        -0.0197291442   -1.8389107834    1.6451402811
     50  H         0.3832382020   -2.2801818867    2.4037385372
   Point Group: c1    Number of degrees of freedom:   144


   Energy is  -1227.498788876

 Hessian Updated using BFGS Update

136 Hessian modes will be used to form the next step
  Hessian Eigenvalues:
     0.002005    0.005338    0.005544    0.005612    0.005797    0.006207
     0.006508    0.006814    0.007239    0.007852    0.008253    0.009924
     0.010174    0.010807    0.011293    0.012494    0.013472    0.018525
     0.020189    0.020531    0.022054    0.030795    0.031374    0.034154
     0.035137    0.038547    0.039941    0.043653    0.044864    0.046086
     0.046436    0.047684    0.048186    0.048558    0.049235    0.049347
     0.049522    0.050961    0.054490    0.054692    0.054980    0.055914
     0.056165    0.057014    0.057082    0.057127    0.057912    0.058967
     0.061080    0.062651    0.065630    0.068517    0.070652    0.074942
     0.076819    0.081982    0.082161    0.082751    0.083207    0.091435
     0.096311    0.098285    0.115948    0.117295    0.127891    0.143421
     0.144936    0.153849    0.158904    0.160095    0.161242    0.168475
     0.168879    0.177494    0.179276    0.181381    0.184237    0.189200
     0.195618    0.198806    0.205628    0.220214    0.249649    0.251343
     0.255344    0.261139    0.269933    0.271937    0.272810    0.277466
     0.285440    0.287802    0.288638    0.288942    0.291643    0.294614
     0.296633    0.299037    0.299887    0.304612    0.332132    0.335809
     0.338047    0.338556    0.338746    0.339556    0.339658    0.340087
     0.340304    0.340651    0.340706    0.340972    0.341215    0.341239
     0.341413    0.342144    0.342250    0.342425    0.342608    0.343092
     0.343362    0.344500    0.385013    0.394744    0.398618    0.399397
     0.403077    0.411036    0.419299    0.513490    0.517796    0.520713
     0.523473    0.546507    0.894580    0.932965

 Minimum Search - Taking Simple RFO Step
 Searching for Lamda that Minimizes Along All modes
 Value Taken    Lamda =  -0.00657729
 Calculated Step too Large.  Step scaled by  0.463098
 Step Taken.  Stepsize is  0.300000

                             Maximum     Tolerance    Cnvgd?
         Gradient           0.005558      0.000300      NO
         Displacement       0.166504      0.001200      NO
         Energy change     -0.003286      0.000001      NO


 New Cartesian Coordinates Obtained by Inverse Iteration

 Displacement from previous Coordinates is:  2.374323
 ----------------------------------------------------------------
             Standard Nuclear Orientation (Angstroms)
    I     Atom           X                Y                Z
 ----------------------------------------------------------------
    1      C      -2.8433090561     0.9794173887    -0.1610633557
    2      H      -2.7430223661     1.3760956255    -1.1815067152
    3      C      -1.8784586313    -0.2083659577    -0.0562986752
    4      H      -1.9062869854    -0.6174519022     0.9579154449
    5      O      -0.5711154313     0.3421113431    -0.3230618212
    6      C      -2.2380859889    -1.3180040755    -1.0482652541
    7      H      -2.1052717382    -0.9287539180    -2.0665128362
    8      H      -1.5512996752    -2.1615775017    -0.9281875375
    9      C      -3.6854185051    -1.8093954009    -0.8770337818
   10      H      -3.7813181340    -2.2286688359     0.1347898092
   11      C      -4.0191692258    -2.9193469918    -1.8804625014
   12      H      -3.3443465109    -3.7734924919    -1.7726718856
   13      H      -5.0414571550    -3.2826988444    -1.7407744751
   14      H      -3.9328135991    -2.5531491238    -2.9090712494
   15      C      -4.6546743436    -0.6237081532    -0.9855241937
   16      H      -5.6805794703    -0.9630127328    -0.8067116586
   17      H      -4.6285434651    -0.2310568048    -2.0110487256
   18      C      -4.2963485323     0.4935684934     0.0028826324
   19      H      -4.9714111232     1.3460263721    -0.1278759172
   20      H      -4.4548624826     0.1266318706     1.0234769575
   21      C      -2.5050473136     2.1399399531     0.8101100182
   22      H      -3.3197140891     2.8727598475     0.6832960967
   23      C      -2.4322386506     1.7708465068     2.2967536090
   24      H      -2.3048153784     2.6692119554     2.9008393624
   25      H      -3.3402029108     1.2622975455     2.6263817310
   26      H      -1.5785615502     1.1214825417     2.5005489285
   27      C      -1.2745223549     2.9272329798     0.3737175342
   28      O      -0.5285524376     3.4903350347     1.1330899576
   29      H      -1.1060856452     2.9764016952    -0.7207865912
   30      O       1.5790163817     0.3480597534    -0.7881693606
   31      C       2.8388641598    -0.2986244988    -0.9110342438
   32      H       2.7643008083    -1.2168035206    -1.5056463807
   33      C       0.5680140180    -0.4542405777    -0.2033973715
   34      H       0.4600932981    -1.3900504416    -0.7763827489
   35      C       3.7314354611     0.6508465471    -1.7113964041
   36      O       4.1321181345     0.4192983908    -2.8175629189
   37      O       3.9902575087     1.7868583677    -1.0351209609
   38      H       4.5113098717     2.3644350404    -1.6105714577
   39      C       3.3976101890    -0.6387435326     0.4771729513
   40      H       3.6212432916     0.3014509956     1.0003007496
   41      O       4.5872608136    -1.3913916680     0.2836069507
   42      H       4.8457646713    -1.7654203983     1.1318763277
   43      C       2.3537640990    -1.4302031257     1.2589360823
   44      H       2.2705428061    -2.4265960332     0.8153796289
   45      O       2.7841676263    -1.6827497000     2.6054975697
   46      H       2.9025243607    -0.8375571371     3.0544308901
   47      C       0.9701264284    -0.7756994256     1.2398374110
   48      H       0.9983032145     0.1790757008     1.7848714165
   49      O       0.0049012963    -1.6548366504     1.8100148524
   50      H       0.3998324641    -2.0431038688     2.5985674145
 ----------------------------------------------------------------
 Molecular Point Group                 C1    NOp =  1
 Largest Abelian Subgroup              C1    NOp =  1
 Nuclear Repulsion Energy =  2350.3145474509 hartrees
 There are       93 alpha and       93 beta electrons
 Applying Cartesian multipole field
    Component          Value
    ---------          -----
     (2,0,0)        1.00000E-12
     (0,2,0)        2.00000E-11
     (0,0,2)       -3.00000E-11
 Nucleus-field energy     =     0.0000000021 hartrees
 Requested basis set is 6-311++G(d,p)
 There are 274 shells and 710 basis functions
 A cutoff of  1.0D-11 yielded  27328 shell pairs
 There are    179392 function pairs (    189973 Cartesian)
 Smallest overlap matrix eigenvalue = 1.11E-06

 Q-Chem warning in module stvman/mkSTV.C, line 306:

 Overlap eigenvalue is smaller than square root of threshold
 Use THRESH >= 12 to get rid of this warning

 Guess MOs from SCF MO coefficient file

 -----------------------------------------------------------------------
  General SCF calculation program by
  Eric Jon Sundstrom, Paul Horn, Yuezhi Mao, Dmitri Zuev, Alec White,
  David Stuck, Shaama M.S., Shane Yost, Joonho Lee, David Small,
  Daniel Levine, Susi Lehtola, Hugh Burton, Evgeny Epifanovsky
 -----------------------------------------------------------------------
 Exchange:     0.2000 Hartree-Fock + 0.0800 Slater + 0.7200 B88
 Correlation:  0.1900 VWN1RPA + 0.8100 LYP
 Using SG-1 standard quadrature grid
 using 4 threads for integral computing
 -------------------------------------------------------
 OpenMP Integral computing Module                
 Release: version 2.0, May 2017, Q-Chem Inc. Pleasanton 
 -------------------------------------------------------
 -------------------------------------------------------
 OpenMP BLAS3 based DFT computing Module                
 Release: version 1.0, May 2013, Q-Chem Inc. Pittsburgh 
 -------------------------------------------------------
 A restricted SCF calculation will be
 performed using DIIS
 SCF converges when DIIS error is below 1.0e-08
 ---------------------------------------
  Cycle       Energy         DIIS error
 ---------------------------------------
    1   -1227.4129609292      1.05e-03  
    2   -1227.4991993310      1.58e-04  
    3   -1227.4986339761      2.12e-04  
    4   -1227.5005453786      4.20e-05  
    5   -1227.5006024411      2.35e-05  
    6   -1227.5006272536      6.22e-06  
    7   -1227.5006289336      1.55e-06  
    8   -1227.5006290476      5.44e-07  
    9   -1227.5006290609      2.34e-07  
   10   -1227.5006290626      8.01e-08  
   11   -1227.5006290632      3.18e-08  
   12   -1227.5006290631      7.90e-09  Convergence criterion met
 ---------------------------------------
 SCF time:   CPU 2175.37s  wall 652.00s 
 SCF   energy in the final basis set =    -1227.5006290631
 Total energy in the final basis set =    -1227.5006290631

 --------------------------------------------------------------

                    Orbital Energies (a.u.)
 --------------------------------------------------------------

 Alpha MOs
 -- Occupied --
-19.186 -19.167 -19.158 -19.150 -19.149 -19.143 -19.131 -19.113
-10.322 -10.297 -10.261 -10.255 -10.253 -10.251 -10.249 -10.230
-10.187 -10.187 -10.183 -10.177 -10.173 -10.172 -10.165 -10.162
 -1.131  -1.100  -1.076  -1.056  -1.046  -1.044  -1.042  -1.036
 -0.856  -0.812  -0.810  -0.798  -0.752  -0.747  -0.701  -0.690
 -0.673  -0.660  -0.648  -0.627  -0.609  -0.594  -0.570  -0.564
 -0.560  -0.548  -0.544  -0.523  -0.515  -0.503  -0.501  -0.493
 -0.490  -0.487  -0.477  -0.471  -0.462  -0.450  -0.441  -0.440
 -0.435  -0.428  -0.418  -0.414  -0.404  -0.399  -0.398  -0.392
 -0.384  -0.383  -0.379  -0.376  -0.373  -0.369  -0.361  -0.351
 -0.345  -0.343  -0.340  -0.333  -0.331  -0.324  -0.319  -0.308
 -0.304  -0.296  -0.287  -0.274  -0.248
 -- Virtual --
 -0.032  -0.021  -0.021  -0.012  -0.008  -0.006  -0.001   0.003
  0.006   0.015   0.021   0.023   0.026   0.032   0.036   0.042
  0.045   0.046   0.048   0.052   0.057   0.060   0.061   0.066
  0.071   0.073   0.076   0.078   0.082   0.083   0.087   0.089
  0.093   0.097   0.100   0.101   0.102   0.105   0.107   0.111
  0.114   0.115   0.116   0.118   0.121   0.123   0.126   0.127
  0.130   0.132   0.134   0.136   0.138   0.140   0.142   0.143
  0.145   0.147   0.150   0.152   0.153   0.155   0.158   0.160
  0.162   0.164   0.167   0.168   0.170   0.173   0.175   0.179
  0.181   0.182   0.185   0.189   0.192   0.193   0.196   0.198
  0.200   0.202   0.203   0.209   0.211   0.214   0.216   0.219
  0.220   0.224   0.225   0.229   0.232   0.233   0.236   0.238
  0.241   0.245   0.246   0.248   0.251   0.253   0.255   0.256
  0.259   0.260   0.264   0.267   0.271   0.273   0.275   0.278
  0.283   0.286   0.288   0.291   0.293   0.297   0.298   0.302
  0.307   0.309   0.311   0.313   0.317   0.320   0.325   0.327
  0.331   0.332   0.336   0.338   0.342   0.344   0.347   0.349
  0.353   0.356   0.358   0.360   0.362   0.363   0.367   0.369
  0.373   0.376   0.381   0.383   0.386   0.387   0.393   0.397
  0.398   0.401   0.407   0.414   0.416   0.422   0.427   0.432
  0.437   0.440   0.447   0.448   0.457   0.460   0.469   0.476
  0.485   0.487   0.491   0.500   0.502   0.507   0.508   0.516
  0.524   0.530   0.535   0.544   0.549   0.554   0.555   0.560
  0.572   0.574   0.580   0.583   0.589   0.595   0.601   0.607
  0.608   0.618   0.626   0.633   0.635   0.644   0.645   0.649
  0.654   0.660   0.665   0.669   0.672   0.673   0.682   0.687
  0.693   0.699   0.703   0.708   0.714   0.716   0.724   0.733
  0.736   0.746   0.747   0.751   0.755   0.761   0.764   0.766
  0.771   0.775   0.780   0.783   0.785   0.786   0.788   0.794
  0.800   0.805   0.810   0.818   0.821   0.828   0.832   0.835
  0.844   0.851   0.866   0.901   0.908   0.922   0.926   0.934
  0.951   0.957   0.976   0.982   0.989   0.999   1.006   1.016
  1.029   1.045   1.047   1.050   1.064   1.069   1.085   1.094
  1.103   1.106   1.119   1.132   1.140   1.145   1.156   1.166
  1.171   1.181   1.182   1.186   1.190   1.197   1.204   1.208
  1.215   1.224   1.231   1.232   1.241   1.251   1.258   1.267
  1.272   1.278   1.288   1.289   1.292   1.304   1.323   1.330
  1.343   1.355   1.361   1.367   1.383   1.397   1.404   1.413
  1.433   1.443   1.449   1.460   1.469   1.471   1.482   1.486
  1.497   1.504   1.516   1.518   1.527   1.530   1.539   1.546
  1.552   1.557   1.563   1.573   1.577   1.581   1.584   1.588
  1.595   1.598   1.602   1.606   1.610   1.616   1.617   1.625
  1.632   1.634   1.637   1.641   1.650   1.654   1.662   1.665
  1.670   1.676   1.677   1.686   1.693   1.702   1.718   1.722
  1.729   1.730   1.736   1.747   1.749   1.761   1.767   1.772
  1.782   1.787   1.794   1.798   1.813   1.815   1.822   1.827
  1.835   1.845   1.847   1.859   1.869   1.877   1.891   1.896
  1.906   1.917   1.921   1.932   1.936   1.956   1.959   1.977
  1.980   1.988   2.003   2.010   2.027   2.035   2.042   2.047
  2.057   2.061   2.068   2.074   2.085   2.099   2.100   2.118
  2.124   2.138   2.142   2.150   2.170   2.172   2.175   2.184
  2.191   2.202   2.219   2.229   2.234   2.243   2.257   2.264
  2.276   2.284   2.304   2.314   2.319   2.353   2.355   2.361
  2.380   2.407   2.421   2.424   2.438   2.440   2.448   2.485
  2.492   2.504   2.516   2.532   2.542   2.544   2.550   2.557
  2.559   2.574   2.576   2.585   2.595   2.607   2.613   2.627
  2.630   2.647   2.649   2.652   2.662   2.690   2.693   2.706
  2.713   2.723   2.734   2.737   2.746   2.764   2.774   2.783
  2.793   2.801   2.807   2.817   2.826   2.842   2.848   2.857
  2.876   2.893   2.898   2.903   2.911   2.918   2.920   2.925
  2.934   2.953   2.960   2.966   2.981   2.987   3.000   3.001
  3.008   3.019   3.036   3.041   3.053   3.062   3.065   3.073
  3.094   3.101   3.105   3.118   3.123   3.137   3.141   3.149
  3.151   3.169   3.175   3.186   3.203   3.213   3.218   3.240
  3.267   3.279   3.281   3.298   3.307   3.316   3.329   3.344
  3.366   3.390   3.397   3.408   3.418   3.447   3.479   3.514
  3.539   3.555   3.564   3.576   3.624   3.683   3.777   3.785
  3.793   3.811   3.815   3.826   3.832   3.851   3.871   3.884
  3.903   3.928   3.935   3.941   3.967   3.978   3.999   4.024
  4.037   4.074   4.096   4.107   4.135   4.167   4.173   4.181
  4.230   4.252   4.294   4.298   4.310   4.323   4.346   4.386
  4.413   4.988   5.079   5.100   5.109   5.114   5.122   5.157
  5.190   5.204   5.238   5.369   5.389   5.426   5.444   5.477
  5.514   5.608   5.617   5.654   5.662   5.739   5.781   5.809
  5.855  23.755  23.770  23.801  23.811  23.816  23.831  23.852
 23.876  23.882  23.892  23.920  23.945  23.958  23.970  23.988
 24.020  49.874  49.904  49.945  49.955  49.978  50.009  50.019
 50.022
 --------------------------------------------------------------

          Ground-State Mulliken Net Atomic Charges

     Atom                 Charge (a.u.)
  ----------------------------------------
      1 C                     0.751501
      2 H                     0.225472
      3 C                    -1.298394
      4 H                     0.313456
      5 O                     0.220415
      6 C                    -0.493207
      7 H                     0.195116
      8 H                     0.110593
      9 C                     0.588791
     10 H                     0.180550
     11 C                    -0.707092
     12 H                     0.137299
     13 H                     0.150474
     14 H                     0.145655
     15 C                    -0.652895
     16 H                     0.171993
     17 H                     0.149048
     18 C                    -0.467515
     19 H                     0.169973
     20 H                     0.138597
     21 C                     0.157937
     22 H                     0.206912
     23 C                    -0.618911
     24 H                     0.191165
     25 H                     0.122993
     26 H                     0.176489
     27 C                    -0.310876
     28 O                    -0.173789
     29 H                     0.132172
     30 O                     0.122513
     31 C                    -0.299795
     32 H                     0.269734
     33 C                    -0.545169
     34 H                     0.278457
     35 C                     0.076230
     36 O                    -0.207426
     37 O                    -0.123298
     38 H                     0.297982
     39 C                    -0.275954
     40 H                     0.276493
     41 O                    -0.149208
     42 H                     0.262722
     43 C                    -0.656155
     44 H                     0.292770
     45 O                    -0.201963
     46 H                     0.280960
     47 C                    -0.061271
     48 H                     0.302655
     49 O                    -0.116596
     50 H                     0.262398
  ----------------------------------------
  Sum of atomic charges =     0.000000

 -----------------------------------------------------------------
                    Cartesian Multipole Moments
 -----------------------------------------------------------------
    Charge (ESU x 10^10)
                 0.0000
    Dipole Moment (Debye)
         X      -2.2622      Y      -1.8662      Z       2.3166
       Tot       3.7372
    Quadrupole Moments (Debye-Ang)
        XX    -138.3318     XY       3.4129     YY    -152.7414
        XZ      14.1296     YZ      -6.6258     ZZ    -148.8813
    Octopole Moments (Debye-Ang^2)
       XXX      23.2752    XXY      58.9359    XYY      26.9624
       YYY      -8.5989    XXZ      58.1499    XYZ     -13.5824
       YYZ     -35.2071    XZZ       4.9880    YZZ       7.6599
       ZZZ      51.3365
    Hexadecapole Moments (Debye-Ang^3)
      XXXX   -7897.9248   XXXY     193.4863   XXYY   -1590.1114
      XYYY      32.9788   YYYY   -2588.1768   XXXZ     200.8642
      XXYZ    -138.2703   XYYZ     -78.9752   YYYZ    -245.5201
      XXZZ   -1715.1908   XYZZ      36.8234   YYZZ    -730.2393
      XZZZ     138.8782   YZZZ    -142.2111   ZZZZ   -1853.5860
 -----------------------------------------------------------------
 Calculating analytic gradient of the SCF energy
 Gradient of SCF Energy
            1           2           3           4           5           6
    1  -0.0008620  -0.0001348   0.0028965  -0.0014579  -0.0013088   0.0002158
    2  -0.0004405   0.0001497   0.0020864  -0.0004236  -0.0018988  -0.0008180
    3  -0.0003966   0.0001684   0.0008667   0.0004180  -0.0031031   0.0013706
            7           8           9          10          11          12
    1  -0.0004035   0.0006896   0.0002840  -0.0000599   0.0000218  -0.0001828
    2   0.0006625   0.0001055   0.0005963  -0.0002053  -0.0006308  -0.0000861
    3   0.0000732   0.0002754   0.0000552  -0.0000624  -0.0002125  -0.0000655
           13          14          15          16          17          18
    1   0.0001240   0.0000595  -0.0006730   0.0001358  -0.0000574   0.0002068
    2  -0.0000171   0.0001320  -0.0002689  -0.0000680   0.0000657   0.0004556
    3   0.0000775   0.0000716  -0.0004219   0.0001612  -0.0000019   0.0005937
           19          20          21          22          23          24
    1   0.0003075  -0.0001750   0.0006993   0.0004987   0.0000914  -0.0000819
    2   0.0000943  -0.0001468  -0.0004049   0.0001611  -0.0005106  -0.0003347
    3   0.0000307  -0.0001072  -0.0006303   0.0002690   0.0006032  -0.0002578
           25          26          27          28          29          30
    1   0.0000851   0.0000557   0.0010874  -0.0030712   0.0015002  -0.0010626
    2  -0.0000461   0.0004493   0.0057920  -0.0031390  -0.0015882  -0.0008753
    3  -0.0000987  -0.0000305   0.0023429  -0.0030579   0.0005155   0.0010129
           31          32          33          34          35          36
    1   0.0007323   0.0008294   0.0015467  -0.0001136   0.0026843  -0.0022882
    2   0.0003116   0.0000943   0.0009963   0.0002344  -0.0001153   0.0003164
    3  -0.0003564  -0.0001765   0.0041712  -0.0010555  -0.0033730   0.0041219
           37          38          39          40          41          42
    1   0.0004533  -0.0009314  -0.0024889   0.0009166   0.0012384  -0.0009773
    2   0.0005594  -0.0002594  -0.0007703  -0.0000417  -0.0009885   0.0004853
    3  -0.0013171   0.0009449   0.0009943  -0.0003352   0.0006768  -0.0016789
           43          44          45          46          47          48
    1   0.0003679  -0.0000414  -0.0001115   0.0001419  -0.0007529   0.0004285
    2   0.0008654   0.0003059   0.0015134  -0.0012993  -0.0008860   0.0000839
    3  -0.0006981   0.0006493   0.0010406  -0.0007061  -0.0021638  -0.0003784
           49          50
    1  -0.0007897  -0.0002727
    2  -0.0011965   0.0009431
    3   0.0007192  -0.0015387
 Max gradient component =       5.792E-03
 RMS gradient           =       1.215E-03
 Gradient time:  CPU 518.57 s  wall 130.75 s
 Geometry Optimization Parameters
   NAtoms,    NIC,     NZ,  NCons,   NDum,   NFix, NCnnct, MaxDiis
       50     399       0       0       0       0       0       0

 Cartesian Hessian Update
 Hessian Updated using BFGS Update


** GEOMETRY OPTIMIZATION IN DELOCALIZED INTERNAL COORDINATES **
   Searching for a Minimum

   Optimization Cycle:   4

                       Coordinates (Angstroms)
     ATOM                X               Y               Z
      1  C        -2.8433090561    0.9794173887   -0.1610633557
      2  H        -2.7430223661    1.3760956255   -1.1815067152
      3  C        -1.8784586313   -0.2083659577   -0.0562986752
      4  H        -1.9062869854   -0.6174519022    0.9579154449
      5  O        -0.5711154313    0.3421113431   -0.3230618212
      6  C        -2.2380859889   -1.3180040755   -1.0482652541
      7  H        -2.1052717382   -0.9287539180   -2.0665128362
      8  H        -1.5512996752   -2.1615775017   -0.9281875375
      9  C        -3.6854185051   -1.8093954009   -0.8770337818
     10  H        -3.7813181340   -2.2286688359    0.1347898092
     11  C        -4.0191692258   -2.9193469918   -1.8804625014
     12  H        -3.3443465109   -3.7734924919   -1.7726718856
     13  H        -5.0414571550   -3.2826988444   -1.7407744751
     14  H        -3.9328135991   -2.5531491238   -2.9090712494
     15  C        -4.6546743436   -0.6237081532   -0.9855241937
     16  H        -5.6805794703   -0.9630127328   -0.8067116586
     17  H        -4.6285434651   -0.2310568048   -2.0110487256
     18  C        -4.2963485323    0.4935684934    0.0028826324
     19  H        -4.9714111232    1.3460263721   -0.1278759172
     20  H        -4.4548624826    0.1266318706    1.0234769575
     21  C        -2.5050473136    2.1399399531    0.8101100182
     22  H        -3.3197140891    2.8727598475    0.6832960967
     23  C        -2.4322386506    1.7708465068    2.2967536090
     24  H        -2.3048153784    2.6692119554    2.9008393624
     25  H        -3.3402029108    1.2622975455    2.6263817310
     26  H        -1.5785615502    1.1214825417    2.5005489285
     27  C        -1.2745223549    2.9272329798    0.3737175342
     28  O        -0.5285524376    3.4903350347    1.1330899576
     29  H        -1.1060856452    2.9764016952   -0.7207865912
     30  O         1.5790163817    0.3480597534   -0.7881693606
     31  C         2.8388641598   -0.2986244988   -0.9110342438
     32  H         2.7643008083   -1.2168035206   -1.5056463807
     33  C         0.5680140180   -0.4542405777   -0.2033973715
     34  H         0.4600932981   -1.3900504416   -0.7763827489
     35  C         3.7314354611    0.6508465471   -1.7113964041
     36  O         4.1321181345    0.4192983908   -2.8175629189
     37  O         3.9902575087    1.7868583677   -1.0351209609
     38  H         4.5113098717    2.3644350404   -1.6105714577
     39  C         3.3976101890   -0.6387435326    0.4771729513
     40  H         3.6212432916    0.3014509956    1.0003007496
     41  O         4.5872608136   -1.3913916680    0.2836069507
     42  H         4.8457646713   -1.7654203983    1.1318763277
     43  C         2.3537640990   -1.4302031257    1.2589360823
     44  H         2.2705428061   -2.4265960332    0.8153796289
     45  O         2.7841676263   -1.6827497000    2.6054975697
     46  H         2.9025243607   -0.8375571371    3.0544308901
     47  C         0.9701264284   -0.7756994256    1.2398374110
     48  H         0.9983032145    0.1790757008    1.7848714165
     49  O         0.0049012963   -1.6548366504    1.8100148524
     50  H         0.3998324641   -2.0431038688    2.5985674145
   Point Group: c1    Number of degrees of freedom:   144


   Energy is  -1227.500629063

 Hessian Updated using BFGS Update

137 Hessian modes will be used to form the next step
  Hessian Eigenvalues:
     0.002009    0.005241    0.005562    0.005612    0.005675    0.006196
     0.006528    0.006728    0.007100    0.007858    0.008274    0.010147
     0.010640    0.010807    0.011290    0.012487    0.014009    0.019329
     0.020513    0.022007    0.030781    0.031237    0.034115    0.035126
     0.038527    0.039922    0.041491    0.043658    0.044993    0.046426
     0.047438    0.048167    0.048521    0.048788    0.049254    0.049385
     0.050754    0.051000    0.054491    0.054697    0.055340    0.055974
     0.056169    0.057011    0.057125    0.057169    0.057893    0.059549
     0.061253    0.062651    0.065846    0.068640    0.072101    0.074923
     0.077008    0.081941    0.082150    0.082769    0.083226    0.091664
     0.096269    0.098102    0.115984    0.117650    0.127915    0.143433
     0.147081    0.155823    0.158932    0.160091    0.160188    0.161310
     0.168519    0.169639    0.177543    0.179283    0.181389    0.184714
     0.190440    0.195737    0.199752    0.205749    0.220001    0.249657
     0.252330    0.256546    0.261703    0.270886    0.271782    0.272479
     0.278529    0.285273    0.287790    0.288831    0.289478    0.291265
     0.294622    0.296668    0.299362    0.299879    0.304521    0.332149
     0.335814    0.338050    0.338583    0.338747    0.339532    0.339674
     0.340111    0.340613    0.340690    0.340735    0.341047    0.341238
     0.341267    0.341408    0.342146    0.342256    0.342423    0.342641
     0.343046    0.343395    0.344537    0.387373    0.394909    0.398317
     0.399223    0.403123    0.411145    0.418687    0.514047    0.517835
     0.521018    0.526945    0.546470    0.922070    0.945382

 Minimum Search - Taking Simple RFO Step
 Searching for Lamda that Minimizes Along All modes
 Value Taken    Lamda =  -0.00338499
 Calculated Step too Large.  Step scaled by  0.521161
 Step Taken.  Stepsize is  0.300000

                             Maximum     Tolerance    Cnvgd?
         Gradient           0.003993      0.000300      NO
         Displacement       0.194757      0.001200      NO
         Energy change     -0.001840      0.000001      NO


 New Cartesian Coordinates Obtained by Inverse Iteration

 Displacement from previous Coordinates is:  2.712827
 ----------------------------------------------------------------
             Standard Nuclear Orientation (Angstroms)
    I     Atom           X                Y                Z
 ----------------------------------------------------------------
    1      C      -2.8460854195     0.9556670020    -0.1192157689
    2      H      -2.7262566666     1.4075589789    -1.1142928176
    3      C      -1.8952517355    -0.2449101931    -0.0689137791
    4      H      -1.9298856919    -0.7055033439     0.9220389636
    5      O      -0.5789349705     0.3127334326    -0.2934644618
    6      C      -2.2499085754    -1.2976405873    -1.1236571098
    7      H      -2.0967256573    -0.8595324487    -2.1187645091
    8      H      -1.5765626702    -2.1555943991    -1.0360290450
    9      C      -3.7058884719    -1.7801008373    -1.0005770062
   10      H      -3.8224442203    -2.2496962357    -0.0131191602
   11      C      -4.0361162310    -2.8305868878    -2.0661683452
   12      H      -3.3719593575    -3.6965889703    -1.9938926580
   13      H      -5.0645738025    -3.1884666461    -1.9622803076
   14      H      -3.9295194890    -2.4114640076    -3.0725346879
   15      C      -4.6592252682    -0.5782628316    -1.0594742500
   16      H      -5.6921228821    -0.9139453208    -0.9185911206
   17      H      -4.6097652431    -0.1304999341    -2.0614221544
   18      C      -4.3063988100     0.4772681187    -0.0047020269
   19      H      -4.9711808298     1.3428854106    -0.0966151776
   20      H      -4.4836711262     0.0560414908     0.9916192924
   21      C      -2.5074725736     2.0521398762     0.9218574692
   22      H      -3.3142034855     2.7999958197     0.8294667760
   23      C      -2.4533101912     1.5987727077     2.3856083031
   24      H      -2.3156281036     2.4597817836     3.0397044492
   25      H      -3.3722812254     1.0874536085     2.6777676586
   26      H      -1.6131997404     0.9229452954     2.5577931103
   27      C      -1.2678544810     2.8530803497     0.5397478370
   28      O      -0.5158432542     3.3587226317     1.3326865376
   29      H      -1.1285308941     3.0097838248    -0.5498780786
   30      O       1.5544595988     0.2613374036    -0.8319047571
   31      C       2.8053304186    -0.4063670350    -0.9220314672
   32      H       2.7037392781    -1.3917668646    -1.3923289563
   33      C       0.5611504865    -0.4706377350    -0.1342091657
   34      H       0.4394196421    -1.4634664925    -0.5990002568
   35      C       3.6706364599     0.4252871647    -1.8719019262
   36      O       4.0401457413     0.0442172371    -2.9463512481
   37      O       3.9960754673     1.6167115376    -1.3355875286
   38      H       4.5231359163     2.1050759408    -1.9833207266
   39      C       3.4123467446    -0.5748450492     0.4784959502
   40      H       3.6300013623     0.4250876124     0.8803131971
   41      O       4.6061419611    -1.3281242296     0.3363309401
   42      H       4.9070646299    -1.5908838370     1.2121928184
   43      C       2.3998902450    -1.2837970073     1.3717832449
   44      H       2.3109307400    -2.3208936597     1.0339915509
   45      O       2.8704699119    -1.3949777038     2.7228605529
   46      H       2.9892656310    -0.5075932941     3.0813622630
   47      C       1.0126068372    -0.6382352355     1.3244651817
   48      H       1.0515309788     0.3710342361     1.7607195502
   49      O       0.0693005303    -1.4520151716     2.0107618899
   50      H       0.4810766389    -1.7575048695     2.8268162652
 ----------------------------------------------------------------
 Molecular Point Group                 C1    NOp =  1
 Largest Abelian Subgroup              C1    NOp =  1
 Nuclear Repulsion Energy =  2349.8839965006 hartrees
 There are       93 alpha and       93 beta electrons
 Applying Cartesian multipole field
    Component          Value
    ---------          -----
     (2,0,0)        1.00000E-12
     (0,2,0)        2.00000E-11
     (0,0,2)       -3.00000E-11
 Nucleus-field energy     =    -0.0000000072 hartrees
 Requested basis set is 6-311++G(d,p)
 There are 274 shells and 710 basis functions
 A cutoff of  1.0D-11 yielded  27311 shell pairs
 There are    179323 function pairs (    189937 Cartesian)
 Smallest overlap matrix eigenvalue = 1.18E-06

 Q-Chem warning in module stvman/mkSTV.C, line 306:

 Overlap eigenvalue is smaller than square root of threshold
 Use THRESH >= 12 to get rid of this warning

 Guess MOs from SCF MO coefficient file

 -----------------------------------------------------------------------
  General SCF calculation program by
  Eric Jon Sundstrom, Paul Horn, Yuezhi Mao, Dmitri Zuev, Alec White,
  David Stuck, Shaama M.S., Shane Yost, Joonho Lee, David Small,
  Daniel Levine, Susi Lehtola, Hugh Burton, Evgeny Epifanovsky
 -----------------------------------------------------------------------
 Exchange:     0.2000 Hartree-Fock + 0.0800 Slater + 0.7200 B88
 Correlation:  0.1900 VWN1RPA + 0.8100 LYP
 Using SG-1 standard quadrature grid
 using 4 threads for integral computing
 -------------------------------------------------------
 OpenMP Integral computing Module                
 Release: version 2.0, May 2017, Q-Chem Inc. Pleasanton 
 -------------------------------------------------------
 -------------------------------------------------------
 OpenMP BLAS3 based DFT computing Module                
 Release: version 1.0, May 2013, Q-Chem Inc. Pittsburgh 
 -------------------------------------------------------
 A restricted SCF calculation will be
 performed using DIIS
 SCF converges when DIIS error is below 1.0e-08
 ---------------------------------------
  Cycle       Energy         DIIS error
 ---------------------------------------
    1   -1227.3924055304      1.18e-03  
    2   -1227.5000564351      1.89e-04  
    3   -1227.4987827068      2.73e-04  
    4   -1227.5019634477      4.09e-05  
    5   -1227.5020077616      2.81e-05  
    6   -1227.5020430591      6.48e-06  
    7   -1227.5020449764      1.72e-06  
    8   -1227.5020451249      6.38e-07  
    9   -1227.5020451438      2.71e-07  
   10   -1227.5020451472      1.08e-07  
   11   -1227.5020451477      4.54e-08  
   12   -1227.5020451481      1.13e-08  
   13   -1227.5020451480      3.62e-09  Convergence criterion met
 ---------------------------------------
 SCF time:   CPU 2346.74s  wall 607.00s 
 SCF   energy in the final basis set =    -1227.5020451480
 Total energy in the final basis set =    -1227.5020451480

 --------------------------------------------------------------

                    Orbital Energies (a.u.)
 --------------------------------------------------------------

 Alpha MOs
 -- Occupied --
-19.186 -19.166 -19.157 -19.149 -19.148 -19.143 -19.131 -19.114
-10.322 -10.296 -10.260 -10.253 -10.253 -10.252 -10.247 -10.231
-10.188 -10.187 -10.183 -10.177 -10.173 -10.173 -10.165 -10.161
 -1.131  -1.100  -1.074  -1.055  -1.047  -1.043  -1.042  -1.035
 -0.857  -0.811  -0.810  -0.797  -0.753  -0.748  -0.700  -0.690
 -0.672  -0.660  -0.647  -0.627  -0.610  -0.595  -0.571  -0.563
 -0.559  -0.548  -0.544  -0.522  -0.514  -0.503  -0.501  -0.492
 -0.490  -0.487  -0.478  -0.471  -0.462  -0.450  -0.442  -0.438
 -0.436  -0.428  -0.418  -0.414  -0.404  -0.398  -0.398  -0.391
 -0.384  -0.382  -0.380  -0.375  -0.372  -0.369  -0.361  -0.351
 -0.345  -0.343  -0.340  -0.333  -0.331  -0.325  -0.318  -0.309
 -0.305  -0.296  -0.286  -0.273  -0.249
 -- Virtual --
 -0.031  -0.021  -0.020  -0.012  -0.008  -0.006  -0.000   0.003
  0.006   0.016   0.021   0.023   0.026   0.032   0.037   0.042
  0.045   0.046   0.048   0.052   0.056   0.062   0.064   0.065
  0.071   0.073   0.076   0.078   0.083   0.083   0.087   0.090
  0.094   0.098   0.100   0.102   0.102   0.105   0.108   0.111
  0.113   0.116   0.116   0.119   0.120   0.124   0.125   0.128
  0.131   0.132   0.134   0.136   0.139   0.141   0.142   0.143
  0.146   0.150   0.150   0.152   0.153   0.154   0.159   0.161
  0.163   0.163   0.167   0.168   0.170   0.173   0.176   0.178
  0.180   0.182   0.185   0.188   0.191   0.195   0.195   0.198
  0.200   0.203   0.205   0.206   0.210   0.215   0.217   0.218
  0.223   0.224   0.227   0.229   0.231   0.233   0.236   0.239
  0.241   0.242   0.244   0.248   0.252   0.253   0.255   0.255
  0.261   0.263   0.265   0.266   0.270   0.273   0.274   0.279
  0.284   0.288   0.289   0.292   0.294   0.297   0.299   0.301
  0.305   0.308   0.311   0.315   0.318   0.321   0.325   0.329
  0.330   0.333   0.335   0.336   0.343   0.347   0.348   0.349
  0.353   0.354   0.358   0.360   0.363   0.364   0.370   0.371
  0.372   0.377   0.379   0.382   0.383   0.390   0.392   0.395
  0.400   0.403   0.409   0.411   0.415   0.423   0.426   0.432
  0.437   0.443   0.449   0.453   0.461   0.464   0.468   0.475
  0.485   0.487   0.492   0.495   0.503   0.508   0.509   0.516
  0.519   0.526   0.533   0.543   0.550   0.554   0.557   0.561
  0.568   0.574   0.581   0.583   0.589   0.598   0.601   0.605
  0.610   0.616   0.627   0.632   0.634   0.642   0.643   0.651
  0.658   0.661   0.666   0.670   0.674   0.675   0.681   0.689
  0.692   0.697   0.703   0.710   0.712   0.717   0.725   0.735
  0.738   0.745   0.748   0.751   0.753   0.761   0.765   0.768
  0.769   0.774   0.781   0.782   0.785   0.790   0.792   0.797
  0.800   0.806   0.809   0.816   0.823   0.827   0.835   0.837
  0.844   0.858   0.869   0.902   0.907   0.921   0.924   0.933
  0.947   0.963   0.980   0.982   0.990   0.997   1.007   1.016
  1.032   1.044   1.046   1.050   1.070   1.075   1.087   1.101
  1.106   1.107   1.117   1.132   1.140   1.143   1.157   1.167
  1.171   1.173   1.179   1.184   1.194   1.196   1.201   1.206
  1.216   1.225   1.231   1.232   1.242   1.253   1.255   1.268
  1.275   1.281   1.290   1.293   1.298   1.306   1.326   1.332
  1.344   1.353   1.360   1.365   1.383   1.394   1.404   1.419
  1.426   1.437   1.444   1.460   1.471   1.476   1.478   1.488
  1.498   1.506   1.514   1.516   1.529   1.536   1.537   1.545
  1.552   1.557   1.564   1.572   1.575   1.583   1.586   1.591
  1.596   1.597   1.601   1.608   1.611   1.616   1.621   1.623
  1.635   1.636   1.637   1.643   1.649   1.654   1.661   1.667
  1.668   1.675   1.677   1.687   1.693   1.704   1.717   1.721
  1.726   1.730   1.739   1.742   1.749   1.760   1.768   1.773
  1.783   1.786   1.789   1.799   1.813   1.816   1.821   1.827
  1.831   1.844   1.849   1.861   1.871   1.876   1.891   1.892
  1.909   1.917   1.921   1.930   1.934   1.953   1.959   1.975
  1.982   1.992   2.006   2.011   2.025   2.035   2.039   2.046
  2.055   2.061   2.065   2.076   2.083   2.099   2.106   2.118
  2.125   2.138   2.144   2.154   2.167   2.171   2.175   2.184
  2.192   2.197   2.215   2.228   2.233   2.243   2.254   2.265
  2.280   2.286   2.306   2.312   2.320   2.352   2.356   2.363
  2.377   2.408   2.422   2.423   2.436   2.438   2.446   2.484
  2.491   2.504   2.517   2.534   2.539   2.543   2.549   2.554
  2.560   2.572   2.578   2.587   2.596   2.607   2.613   2.625
  2.632   2.648   2.651   2.653   2.665   2.680   2.696   2.704
  2.710   2.726   2.733   2.737   2.745   2.765   2.777   2.784
  2.792   2.802   2.808   2.819   2.828   2.839   2.849   2.860
  2.877   2.888   2.900   2.903   2.913   2.917   2.919   2.931
  2.938   2.955   2.963   2.969   2.980   2.986   3.000   3.001
  3.016   3.018   3.036   3.042   3.054   3.062   3.067   3.073
  3.095   3.105   3.107   3.118   3.122   3.136   3.144   3.151
  3.151   3.166   3.178   3.185   3.203   3.209   3.220   3.234
  3.265   3.275   3.285   3.298   3.309   3.317   3.329   3.338
  3.370   3.388   3.400   3.408   3.419   3.447   3.476   3.515
  3.539   3.552   3.562   3.575   3.624   3.684   3.776   3.787
  3.791   3.811   3.815   3.828   3.832   3.851   3.869   3.883
  3.904   3.927   3.939   3.940   3.966   3.982   4.001   4.023
  4.037   4.073   4.096   4.104   4.133   4.164   4.175   4.182
  4.230   4.254   4.293   4.297   4.308   4.322   4.346   4.386
  4.413   4.990   5.079   5.100   5.110   5.115   5.124   5.161
  5.194   5.202   5.248   5.374   5.387   5.427   5.444   5.470
  5.507   5.609   5.620   5.658   5.667   5.739   5.781   5.812
  5.855  23.758  23.770  23.799  23.811  23.819  23.833  23.852
 23.877  23.884  23.889  23.921  23.945  23.958  23.968  23.987
 24.022  49.874  49.905  49.945  49.954  49.977  50.010  50.017
 50.022
 --------------------------------------------------------------

          Ground-State Mulliken Net Atomic Charges

     Atom                 Charge (a.u.)
  ----------------------------------------
      1 C                     0.842189
      2 H                     0.227281
      3 C                    -1.223604
      4 H                     0.307320
      5 O                     0.208968
      6 C                    -0.576538
      7 H                     0.204121
      8 H                     0.080941
      9 C                     0.585709
     10 H                     0.176938
     11 C                    -0.710090
     12 H                     0.138031
     13 H                     0.151191
     14 H                     0.144904
     15 C                    -0.650126
     16 H                     0.172051
     17 H                     0.149448
     18 C                    -0.470137
     19 H                     0.169179
     20 H                     0.138785
     21 C                     0.126371
     22 H                     0.213933
     23 C                    -0.631171
     24 H                     0.182013
     25 H                     0.124479
     26 H                     0.191199
     27 C                    -0.296662
     28 O                    -0.176753
     29 H                     0.126385
     30 O                     0.132986
     31 C                    -0.363226
     32 H                     0.265240
     33 C                    -0.533612
     34 H                     0.298225
     35 C                     0.101651
     36 O                    -0.208630
     37 O                    -0.121879
     38 H                     0.298181
     39 C                    -0.257543
     40 H                     0.278806
     41 O                    -0.147710
     42 H                     0.262950
     43 C                    -0.635427
     44 H                     0.288910
     45 O                    -0.200547
     46 H                     0.280162
     47 C                    -0.101597
     48 H                     0.308294
     49 O                    -0.134359
     50 H                     0.262766
  ----------------------------------------
  Sum of atomic charges =    -0.000000

 -----------------------------------------------------------------
                    Cartesian Multipole Moments
 -----------------------------------------------------------------
    Charge (ESU x 10^10)
                -0.0000
    Dipole Moment (Debye)
         X      -2.2494      Y      -1.3414      Z       2.0138
       Tot       3.3037
    Quadrupole Moments (Debye-Ang)
        XX    -136.8072     XY       5.2425     YY    -152.1905
        XZ      13.1842     YZ      -7.6014     ZZ    -149.7491
    Octopole Moments (Debye-Ang^2)
       XXX      31.5305    XXY      66.3980    XYY      21.2543
       YYY      -1.5480    XXZ      50.3644    XYZ     -19.2083
       YYZ     -35.7006    XZZ       8.7742    YZZ      17.8964
       ZZZ      45.7625
    Hexadecapole Moments (Debye-Ang^3)
      XXXX   -7848.8318   XXXY     246.4348   XXYY   -1585.8099
      XYYY      35.8301   YYYY   -2338.1779   XXXZ     152.7549
      XXYZ    -178.5972   XYYZ     -78.1756   YYYZ    -302.4162
      XXZZ   -1730.2264   XYZZ      85.8326   YYZZ    -731.4583
      XZZZ     111.1746   YZZZ    -227.5597   ZZZZ   -2106.9290
 -----------------------------------------------------------------
 Calculating analytic gradient of the SCF energy
 Gradient of SCF Energy
            1           2           3           4           5           6
    1   0.0002487  -0.0000638  -0.0002688  -0.0010482   0.0006829   0.0007202
    2   0.0001611   0.0001642   0.0024300  -0.0002114  -0.0020379  -0.0012536
    3  -0.0007095   0.0001274   0.0013834  -0.0002164  -0.0031884   0.0011416
            7           8           9          10          11          12
    1  -0.0007093   0.0000091   0.0001243   0.0000032   0.0000536  -0.0002055
    2   0.0007384   0.0001685   0.0002670  -0.0000586  -0.0004991  -0.0000367
    3  -0.0001362   0.0005589  -0.0002681   0.0000620   0.0000059  -0.0001175
           13          14          15          16          17          18
    1   0.0000914   0.0000138  -0.0007015   0.0001981   0.0000517  -0.0001302
    2   0.0000425   0.0002412  -0.0002362  -0.0000060   0.0000917   0.0000067
    3   0.0000097   0.0000539  -0.0002226   0.0000871  -0.0000813   0.0003537
           19          20          21          22          23          24
    1   0.0002287  -0.0001222  -0.0000735  -0.0000670  -0.0004496   0.0000439
    2   0.0001811  -0.0003255  -0.0006207   0.0000254   0.0000020  -0.0003127
    3   0.0001109  -0.0001943  -0.0007009   0.0003693   0.0010743  -0.0003962
           25          26          27          28          29          30
    1   0.0004035   0.0002551   0.0049845  -0.0045894   0.0002038  -0.0006905
    2  -0.0000806   0.0004703   0.0019076  -0.0013987  -0.0000230  -0.0000120
    3  -0.0004248  -0.0001429   0.0032723  -0.0034080  -0.0000062   0.0016128
           31          32          33          34          35          36
    1   0.0008516   0.0010836   0.0005084   0.0007905  -0.0023920  -0.0004098
    2  -0.0009154   0.0000893   0.0022107  -0.0003632   0.0031352  -0.0002021
    3   0.0009582  -0.0002104   0.0024329  -0.0009363  -0.0082466   0.0059873
           37          38          39          40          41          42
    1   0.0017900  -0.0008859  -0.0016213   0.0005481  -0.0000523  -0.0002845
    2  -0.0014311  -0.0001426  -0.0015561   0.0002467  -0.0004789   0.0001650
    3  -0.0006000   0.0013554   0.0016918  -0.0001522   0.0007913  -0.0014571
           43          44          45          46          47          48
    1   0.0010046  -0.0000164  -0.0003261   0.0001305  -0.0009224   0.0002817
    2   0.0011034   0.0003589   0.0014755  -0.0015205  -0.0018073   0.0003813
    3   0.0000594   0.0001045   0.0008361  -0.0008143  -0.0006808  -0.0006281
           49          50
    1   0.0012408  -0.0005162
    2  -0.0006968   0.0001631
    3   0.0007396  -0.0012408
 Max gradient component =       8.247E-03
 RMS gradient           =       1.378E-03
 Gradient time:  CPU 517.29 s  wall 130.44 s
 Geometry Optimization Parameters
   NAtoms,    NIC,     NZ,  NCons,   NDum,   NFix, NCnnct, MaxDiis
       50     399       0       0       0       0       0       0

 Cartesian Hessian Update
 Hessian Updated using BFGS Update


** GEOMETRY OPTIMIZATION IN DELOCALIZED INTERNAL COORDINATES **
   Searching for a Minimum

   Optimization Cycle:   5

                       Coordinates (Angstroms)
     ATOM                X               Y               Z
      1  C        -2.8460854195    0.9556670020   -0.1192157689
      2  H        -2.7262566666    1.4075589789   -1.1142928176
      3  C        -1.8952517355   -0.2449101931   -0.0689137791
      4  H        -1.9298856919   -0.7055033439    0.9220389636
      5  O        -0.5789349705    0.3127334326   -0.2934644618
      6  C        -2.2499085754   -1.2976405873   -1.1236571098
      7  H        -2.0967256573   -0.8595324487   -2.1187645091
      8  H        -1.5765626702   -2.1555943991   -1.0360290450
      9  C        -3.7058884719   -1.7801008373   -1.0005770062
     10  H        -3.8224442203   -2.2496962357   -0.0131191602
     11  C        -4.0361162310   -2.8305868878   -2.0661683452
     12  H        -3.3719593575   -3.6965889703   -1.9938926580
     13  H        -5.0645738025   -3.1884666461   -1.9622803076
     14  H        -3.9295194890   -2.4114640076   -3.0725346879
     15  C        -4.6592252682   -0.5782628316   -1.0594742500
     16  H        -5.6921228821   -0.9139453208   -0.9185911206
     17  H        -4.6097652431   -0.1304999341   -2.0614221544
     18  C        -4.3063988100    0.4772681187   -0.0047020269
     19  H        -4.9711808298    1.3428854106   -0.0966151776
     20  H        -4.4836711262    0.0560414908    0.9916192924
     21  C        -2.5074725736    2.0521398762    0.9218574692
     22  H        -3.3142034855    2.7999958197    0.8294667760
     23  C        -2.4533101912    1.5987727077    2.3856083031
     24  H        -2.3156281036    2.4597817836    3.0397044492
     25  H        -3.3722812254    1.0874536085    2.6777676586
     26  H        -1.6131997404    0.9229452954    2.5577931103
     27  C        -1.2678544810    2.8530803497    0.5397478370
     28  O        -0.5158432542    3.3587226317    1.3326865376
     29  H        -1.1285308941    3.0097838248   -0.5498780786
     30  O         1.5544595988    0.2613374036   -0.8319047571
     31  C         2.8053304186   -0.4063670350   -0.9220314672
     32  H         2.7037392781   -1.3917668646   -1.3923289563
     33  C         0.5611504865   -0.4706377350   -0.1342091657
     34  H         0.4394196421   -1.4634664925   -0.5990002568
     35  C         3.6706364599    0.4252871647   -1.8719019262
     36  O         4.0401457413    0.0442172371   -2.9463512481
     37  O         3.9960754673    1.6167115376   -1.3355875286
     38  H         4.5231359163    2.1050759408   -1.9833207266
     39  C         3.4123467446   -0.5748450492    0.4784959502
     40  H         3.6300013623    0.4250876124    0.8803131971
     41  O         4.6061419611   -1.3281242296    0.3363309401
     42  H         4.9070646299   -1.5908838370    1.2121928184
     43  C         2.3998902450   -1.2837970073    1.3717832449
     44  H         2.3109307400   -2.3208936597    1.0339915509
     45  O         2.8704699119   -1.3949777038    2.7228605529
     46  H         2.9892656310   -0.5075932941    3.0813622630
     47  C         1.0126068372   -0.6382352355    1.3244651817
     48  H         1.0515309788    0.3710342361    1.7607195502
     49  O         0.0693005303   -1.4520151716    2.0107618899
     50  H         0.4810766389   -1.7575048695    2.8268162652
   Point Group: c1    Number of degrees of freedom:   144


   Energy is  -1227.502045148

 Hessian Updated using BFGS Update

138 Hessian modes will be used to form the next step
  Hessian Eigenvalues:
     0.001329    0.002378    0.005556    0.005612    0.005651    0.006207
     0.006347    0.006674    0.006917    0.007856    0.007971    0.010190
     0.010806    0.011287    0.012474    0.013996    0.019285    0.020512
     0.021953    0.024571    0.030770    0.033146    0.034129    0.036315
     0.038539    0.039922    0.043096    0.043688    0.045603    0.046608
     0.047443    0.048167    0.048647    0.048867    0.049370    0.049608
     0.050965    0.053807    0.054533    0.054753    0.055422    0.056150
     0.056177    0.057007    0.057125    0.057229    0.058656    0.061024
     0.061926    0.063464    0.066080    0.068758    0.071958    0.075078
     0.076620    0.082124    0.082238    0.082983    0.083288    0.091678
     0.096550    0.098857    0.116189    0.119025    0.127886    0.143428
     0.147042    0.156692    0.159713    0.160060    0.160126    0.160344
     0.163310    0.168581    0.169883    0.177533    0.178823    0.182955
     0.184909    0.190458    0.195891    0.199476    0.209264    0.219692
     0.249740    0.252340    0.261667    0.266638    0.271458    0.271898
     0.276644    0.284579    0.287111    0.287970    0.289019    0.290804
     0.294580    0.296658    0.298871    0.299382    0.304472    0.323614
     0.332900    0.335821    0.338263    0.338579    0.338891    0.339493
     0.339707    0.340106    0.340633    0.340706    0.340946    0.341056
     0.341214    0.341255    0.341445    0.342154    0.342252    0.342433
     0.342694    0.343004    0.344406    0.349219    0.389985    0.395255
     0.399134    0.400420    0.403148    0.411098    0.431786    0.513940
     0.517806    0.520818    0.523089    0.548111    0.907152    0.937951

 Minimum Search - Taking Simple RFO Step
 Searching for Lamda that Minimizes Along All modes
 Value Taken    Lamda =  -0.00464539
 Calculated Step too Large.  Step scaled by  0.363236
 Step Taken.  Stepsize is  0.300000

                             Maximum     Tolerance    Cnvgd?
         Gradient           0.005089      0.000300      NO
         Displacement       0.216479      0.001200      NO
         Energy change     -0.001416      0.000001      NO


 New Cartesian Coordinates Obtained by Inverse Iteration

 Displacement from previous Coordinates is:  2.958473
 ----------------------------------------------------------------
             Standard Nuclear Orientation (Angstroms)
    I     Atom           X                Y                Z
 ----------------------------------------------------------------
    1      C      -2.8474860196     0.9268270621    -0.0721527072
    2      H      -2.7133242510     1.4387305060    -1.0358813601
    3      C      -1.9051888348    -0.2797392499    -0.0900810906
    4      H      -1.9402913926    -0.7957128313     0.8725439047
    5      O      -0.5846380193     0.2912805551    -0.2726122175
    6      C      -2.2555547529    -1.2648066263    -1.2108689948
    7      H      -2.0885751953    -0.7716689854    -2.1772425685
    8      H      -1.5913500178    -2.1329308173    -1.1688563695
    9      C      -3.7165679859    -1.7427465981    -1.1297844047
   10      H      -3.8457464891    -2.2680040444    -0.1722996540
   11      C      -4.0438772940    -2.7252919136    -2.2584066307
   12      H      -3.3854082322    -3.5981391685    -2.2309277711
   13      H      -5.0757212538    -3.0813431365    -2.1860447276
   14      H      -3.9247763449    -2.2491354316    -3.2376790542
   15      C      -4.6598063399    -0.5317247806    -1.1242568328
   16      H      -5.6969645848    -0.8667446154    -1.0167206323
   17      H      -4.5953456505    -0.0248505321    -2.0967903315
   18      C      -4.3122624371     0.4541130516    -0.0032039235
   19      H      -4.9704530150     1.3284918556    -0.0483718039
   20      H      -4.5023777867    -0.0245401353     0.9644731857
   21      C      -2.5061238823     1.9475032298     1.0412805342
   22      H      -3.2975109264     2.7161417807     0.9859262560
   23      C      -2.4805053615     1.4028751262     2.4742662101
   24      H      -2.3270291609     2.2178678563     3.1819615351
   25      H      -3.4165303778     0.9000978850     2.7245397820
   26      H      -1.6624622352     0.6927425759     2.6118309949
   27      C      -1.2482934136     2.7459044910     0.7208352649
   28      O      -0.4778546670     3.1671156004     1.5464176429
   29      H      -1.1204531747     2.9974538288    -0.3532561145
   30      O       1.5310133401     0.1598871185    -0.8754361763
   31      C       2.7735761562    -0.5273757967    -0.9159955533
   32      H       2.6482422426    -1.5663560926    -1.2440415840
   33      C       0.5549935814    -0.4775888250    -0.0671405424
   34      H       0.4176829465    -1.5181520888    -0.4059636557
   35      C       3.6151604157     0.1559335030    -1.9972149168
   36      O       3.9358899030    -0.3670926955    -3.0274026081
   37      O       3.9638158914     1.4059188609    -1.6388648501
   38      H       4.4753160794     1.7954517975    -2.3621498462
   39      C       3.4238857030    -0.5108002810     0.4759292257
   40      H       3.6350699080     0.5356276706     0.7396246333
   41      O       4.6213295474    -1.2640652648     0.3964902854
   42      H       4.9570700105    -1.4047073828     1.2884003484
   43      C       2.4403465328    -1.1101454961     1.4760843892
   44      H       2.3462708520    -2.1799999519     1.2630452148
   45      O       2.9478912981    -1.0635776768     2.8166180714
   46      H       3.0651622877    -0.1397245444     3.0698307498
   47      C       1.0517096238    -0.4714476053     1.3905586970
   48      H       1.1023683004     0.5838719502     1.6987027773
   49      O       0.1263555567    -1.1897431857     2.1943710096
   50      H       0.5532470728    -1.3959999159     3.0340715137
 ----------------------------------------------------------------
 Molecular Point Group                 C1    NOp =  1
 Largest Abelian Subgroup              C1    NOp =  1
 Nuclear Repulsion Energy =  2352.8032349678 hartrees
 There are       93 alpha and       93 beta electrons
 Applying Cartesian multipole field
    Component          Value
    ---------          -----
     (2,0,0)        1.00000E-12
     (0,2,0)        2.00000E-11
     (0,0,2)       -3.00000E-11
 Nucleus-field energy     =    -0.0000000170 hartrees
 Requested basis set is 6-311++G(d,p)
 There are 274 shells and 710 basis functions
 A cutoff of  1.0D-11 yielded  27320 shell pairs
 There are    179519 function pairs (    190183 Cartesian)
 Smallest overlap matrix eigenvalue = 1.18E-06

 Q-Chem warning in module stvman/mkSTV.C, line 306:

 Overlap eigenvalue is smaller than square root of threshold
 Use THRESH >= 12 to get rid of this warning

 Guess MOs from SCF MO coefficient file

 -----------------------------------------------------------------------
  General SCF calculation program by
  Eric Jon Sundstrom, Paul Horn, Yuezhi Mao, Dmitri Zuev, Alec White,
  David Stuck, Shaama M.S., Shane Yost, Joonho Lee, David Small,
  Daniel Levine, Susi Lehtola, Hugh Burton, Evgeny Epifanovsky
 -----------------------------------------------------------------------
 Exchange:     0.2000 Hartree-Fock + 0.0800 Slater + 0.7200 B88
 Correlation:  0.1900 VWN1RPA + 0.8100 LYP
 Using SG-1 standard quadrature grid
 using 4 threads for integral computing
 -------------------------------------------------------
 OpenMP Integral computing Module                
 Release: version 2.0, May 2017, Q-Chem Inc. Pleasanton 
 -------------------------------------------------------
 -------------------------------------------------------
 OpenMP BLAS3 based DFT computing Module                
 Release: version 1.0, May 2013, Q-Chem Inc. Pittsburgh 
 -------------------------------------------------------
 A restricted SCF calculation will be
 performed using DIIS
 SCF converges when DIIS error is below 1.0e-08
 ---------------------------------------
  Cycle       Energy         DIIS error
 ---------------------------------------
    1   -1227.3733048328      1.30e-03  
    2   -1227.5011478390      2.06e-04  
    3   -1227.4995927097      3.00e-04  
    4   -1227.5034257087      4.04e-05  
    5   -1227.5034631775      2.96e-05  
    6   -1227.5035022054      6.96e-06  
    7   -1227.5035043624      1.90e-06  
    8   -1227.5035045432      6.48e-07  
    9   -1227.5035045618      2.62e-07  
   10   -1227.5035045648      1.05e-07  
   11   -1227.5035045653      4.66e-08  
   12   -1227.5035045655      1.07e-08  
   13   -1227.5035045656      3.62e-09  Convergence criterion met
 ---------------------------------------
 SCF time:   CPU 2352.45s  wall 609.00s 
 SCF   energy in the final basis set =    -1227.5035045656
 Total energy in the final basis set =    -1227.5035045656

 --------------------------------------------------------------

                    Orbital Energies (a.u.)
 --------------------------------------------------------------

 Alpha MOs
 -- Occupied --
-19.186 -19.164 -19.156 -19.147 -19.147 -19.143 -19.131 -19.115
-10.321 -10.296 -10.259 -10.254 -10.252 -10.251 -10.245 -10.233
-10.188 -10.188 -10.184 -10.177 -10.174 -10.173 -10.166 -10.159
 -1.131  -1.100  -1.073  -1.054  -1.048  -1.042  -1.042  -1.035
 -0.857  -0.811  -0.809  -0.795  -0.753  -0.748  -0.699  -0.690
 -0.670  -0.660  -0.646  -0.626  -0.611  -0.595  -0.571  -0.563
 -0.558  -0.547  -0.543  -0.521  -0.514  -0.503  -0.500  -0.491
 -0.490  -0.487  -0.477  -0.472  -0.462  -0.450  -0.443  -0.437
 -0.436  -0.427  -0.418  -0.414  -0.404  -0.398  -0.397  -0.390
 -0.383  -0.381  -0.380  -0.375  -0.370  -0.368  -0.361  -0.350
 -0.345  -0.342  -0.339  -0.334  -0.331  -0.326  -0.316  -0.309
 -0.304  -0.295  -0.285  -0.273  -0.250
 -- Virtual --
 -0.030  -0.022  -0.019  -0.012  -0.008  -0.006  -0.000   0.003
  0.007   0.016   0.021   0.023   0.026   0.032   0.037   0.042
  0.044   0.047   0.050   0.053   0.056   0.063   0.064   0.067
  0.071   0.073   0.075   0.078   0.083   0.085   0.088   0.089
  0.094   0.099   0.100   0.102   0.102   0.104   0.108   0.111
  0.114   0.115   0.118   0.119   0.120   0.123   0.125   0.128
  0.131   0.132   0.135   0.137   0.139   0.140   0.142   0.144
  0.147   0.149   0.151   0.153   0.154   0.155   0.159   0.161
  0.163   0.164   0.167   0.168   0.169   0.172   0.176   0.178
  0.181   0.183   0.185   0.187   0.193   0.193   0.196   0.198
  0.202   0.202   0.205   0.207   0.210   0.214   0.217   0.217
  0.223   0.224   0.227   0.229   0.229   0.232   0.236   0.239
  0.241   0.243   0.245   0.248   0.251   0.253   0.256   0.257
  0.262   0.263   0.266   0.268   0.271   0.273   0.276   0.281
  0.285   0.287   0.289   0.292   0.295   0.296   0.298   0.303
  0.306   0.307   0.310   0.315   0.320   0.321   0.323   0.328
  0.333   0.333   0.336   0.336   0.343   0.346   0.348   0.348
  0.352   0.356   0.359   0.359   0.361   0.367   0.369   0.371
  0.373   0.373   0.377   0.380   0.383   0.389   0.393   0.396
  0.402   0.407   0.409   0.414   0.419   0.422   0.429   0.437
  0.439   0.444   0.453   0.455   0.464   0.467   0.468   0.475
  0.478   0.487   0.495   0.501   0.503   0.506   0.510   0.513
  0.520   0.521   0.531   0.541   0.550   0.551   0.559   0.564
  0.567   0.575   0.579   0.583   0.590   0.600   0.601   0.606
  0.609   0.618   0.627   0.634   0.637   0.641   0.644   0.654
  0.661   0.665   0.667   0.670   0.674   0.676   0.686   0.690
  0.695   0.696   0.704   0.707   0.711   0.718   0.725   0.733
  0.738   0.744   0.746   0.750   0.754   0.762   0.763   0.768
  0.770   0.774   0.780   0.781   0.785   0.792   0.797   0.800
  0.803   0.806   0.807   0.813   0.815   0.825   0.836   0.840
  0.847   0.863   0.868   0.900   0.904   0.921   0.925   0.935
  0.942   0.962   0.977   0.981   0.992   0.999   1.007   1.016
  1.035   1.043   1.048   1.053   1.071   1.075   1.087   1.103
  1.107   1.113   1.122   1.131   1.140   1.150   1.159   1.161
  1.165   1.172   1.176   1.185   1.191   1.199   1.201   1.214
  1.221   1.226   1.235   1.240   1.243   1.251   1.256   1.266
  1.273   1.286   1.294   1.297   1.304   1.308   1.326   1.334
  1.339   1.353   1.357   1.367   1.387   1.396   1.410   1.413
  1.425   1.435   1.450   1.459   1.468   1.480   1.482   1.495
  1.502   1.507   1.513   1.519   1.528   1.536   1.541   1.544
  1.552   1.559   1.567   1.570   1.576   1.582   1.586   1.590
  1.594   1.603   1.604   1.611   1.612   1.613   1.620   1.626
  1.635   1.637   1.640   1.644   1.649   1.661   1.662   1.666
  1.670   1.675   1.679   1.693   1.694   1.705   1.715   1.718
  1.722   1.731   1.740   1.743   1.751   1.764   1.771   1.774
  1.784   1.785   1.789   1.800   1.813   1.817   1.822   1.829
  1.833   1.845   1.851   1.862   1.874   1.879   1.889   1.893
  1.911   1.914   1.923   1.930   1.933   1.952   1.958   1.973
  1.989   1.994   2.008   2.012   2.026   2.035   2.041   2.047
  2.056   2.061   2.063   2.076   2.081   2.098   2.107   2.118
  2.128   2.136   2.145   2.155   2.165   2.172   2.176   2.186
  2.189   2.195   2.217   2.229   2.234   2.246   2.252   2.266
  2.284   2.291   2.305   2.314   2.321   2.352   2.356   2.360
  2.375   2.409   2.419   2.422   2.435   2.438   2.445   2.484
  2.491   2.504   2.517   2.537   2.544   2.545   2.546   2.557
  2.561   2.573   2.579   2.586   2.595   2.608   2.609   2.622
  2.633   2.646   2.650   2.654   2.667   2.683   2.695   2.702
  2.707   2.728   2.731   2.738   2.748   2.767   2.780   2.785
  2.793   2.805   2.810   2.820   2.830   2.836   2.849   2.864
  2.879   2.887   2.901   2.903   2.915   2.917   2.920   2.936
  2.940   2.955   2.965   2.973   2.980   2.986   2.999   3.002
  3.015   3.028   3.041   3.044   3.056   3.061   3.071   3.074
  3.094   3.107   3.110   3.118   3.121   3.133   3.145   3.154
  3.157   3.163   3.180   3.183   3.203   3.205   3.222   3.231
  3.264   3.275   3.290   3.295   3.310   3.319   3.330   3.332
  3.368   3.387   3.403   3.408   3.420   3.445   3.477   3.516
  3.539   3.548   3.559   3.575   3.623   3.685   3.776   3.787
  3.790   3.810   3.816   3.829   3.834   3.852   3.869   3.882
  3.906   3.926   3.939   3.942   3.971   3.986   4.003   4.025
  4.036   4.071   4.095   4.098   4.133   4.159   4.177   4.183
  4.230   4.256   4.292   4.297   4.308   4.319   4.344   4.385
  4.410   4.991   5.079   5.100   5.116   5.119   5.130   5.162
  5.196   5.203   5.259   5.378   5.386   5.427   5.443   5.468
  5.497   5.609   5.623   5.660   5.670   5.737   5.782   5.813
  5.855  23.761  23.772  23.799  23.810  23.820  23.833  23.853
 23.876  23.883  23.887  23.923  23.947  23.958  23.966  23.986
 24.025  49.874  49.908  49.945  49.955  49.976  50.012  50.016
 50.022
 --------------------------------------------------------------

          Ground-State Mulliken Net Atomic Charges

     Atom                 Charge (a.u.)
  ----------------------------------------
      1 C                     0.867815
      2 H                     0.226857
      3 C                    -1.072675
      4 H                     0.279574
      5 O                     0.185001
      6 C                    -0.664159
      7 H                     0.208491
      8 H                     0.077501
      9 C                     0.593484
     10 H                     0.173663
     11 C                    -0.716554
     12 H                     0.138548
     13 H                     0.151864
     14 H                     0.144248
     15 C                    -0.649300
     16 H                     0.172219
     17 H                     0.149447
     18 C                    -0.467096
     19 H                     0.169149
     20 H                     0.138213
     21 C                     0.131410
     22 H                     0.221356
     23 C                    -0.645193
     24 H                     0.172080
     25 H                     0.126595
     26 H                     0.208986
     27 C                    -0.265778
     28 O                    -0.179862
     29 H                     0.125870
     30 O                     0.133746
     31 C                    -0.357444
     32 H                     0.266834
     33 C                    -0.576465
     34 H                     0.288240
     35 C                     0.115521
     36 O                    -0.208281
     37 O                    -0.118906
     38 H                     0.297393
     39 C                    -0.309089
     40 H                     0.279147
     41 O                    -0.146747
     42 H                     0.262132
     43 C                    -0.612808
     44 H                     0.286443
     45 O                    -0.199550
     46 H                     0.277992
     47 C                    -0.114579
     48 H                     0.311809
     49 O                    -0.144619
     50 H                     0.267475
  ----------------------------------------
  Sum of atomic charges =     0.000000

 -----------------------------------------------------------------
                    Cartesian Multipole Moments
 -----------------------------------------------------------------
    Charge (ESU x 10^10)
                 0.0000
    Dipole Moment (Debye)
         X      -2.2575      Y      -0.7888      Z       1.6458
       Tot       2.9030
    Quadrupole Moments (Debye-Ang)
        XX    -135.8725     XY       6.9803     YY    -151.4807
        XZ      11.8995     YZ      -8.3757     ZZ    -150.4940
    Octopole Moments (Debye-Ang^2)
       XXX      37.4168    XXY      72.3066    XYY      14.2045
       YYY       9.1875    XXZ      41.0748    XYZ     -23.4404
       YYZ     -31.8535    XZZ      13.9816    YZZ      28.2329
       ZZZ      34.0468
    Hexadecapole Moments (Debye-Ang^3)
      XXXX   -7798.5801   XXXY     287.5158   XXYY   -1583.8911
      XYYY      41.4667   YYYY   -2065.1940   XXXZ      98.4379
      XXYZ    -213.2997   XYYZ     -64.8846   YYYZ    -364.8338
      XXZZ   -1734.4012   XYZZ     131.2647   YYZZ    -737.9224
      XZZZ      58.0985   YZZZ    -334.0678   ZZZZ   -2354.2070
 -----------------------------------------------------------------
 Calculating analytic gradient of the SCF energy
 Gradient of SCF Energy
            1           2           3           4           5           6
    1   0.0014864  -0.0001147  -0.0031294  -0.0003952   0.0024269   0.0009098
    2   0.0009874  -0.0002098   0.0020494   0.0000988  -0.0014639  -0.0013494
    3  -0.0007508  -0.0001069   0.0019813  -0.0007418  -0.0026436   0.0006551
            7           8           9          10          11          12
    1  -0.0008055  -0.0008161  -0.0002061   0.0000967   0.0001762  -0.0001533
    2   0.0004424   0.0000329  -0.0000223   0.0003384  -0.0002919  -0.0000104
    3  -0.0004076   0.0004437  -0.0005390   0.0001594   0.0002814  -0.0001742
           13          14          15          16          17          18
    1   0.0000341  -0.0000733  -0.0002203   0.0001993   0.0000135  -0.0004441
    2   0.0000778   0.0001649  -0.0004160   0.0000184  -0.0000857  -0.0002873
    3  -0.0000920  -0.0000516   0.0000413  -0.0000012  -0.0002032  -0.0001380
           19          20          21          22          23          24
    1   0.0001178   0.0000794  -0.0002026  -0.0003100  -0.0008903   0.0001998
    2   0.0002375  -0.0001861  -0.0018170   0.0000910   0.0007369  -0.0003202
    3   0.0002159  -0.0000231  -0.0010899   0.0006186   0.0012012  -0.0003117
           25          26          27          28          29          30
    1   0.0006229   0.0004888   0.0054341  -0.0041366  -0.0003717  -0.0008194
    2  -0.0003507   0.0001272   0.0003074  -0.0002076   0.0003331   0.0007420
    3  -0.0005051  -0.0000384   0.0029799  -0.0025376  -0.0005305   0.0023109
           31          32          33          34          35          36
    1  -0.0007800   0.0008395  -0.0006678   0.0017543  -0.0004726  -0.0006444
    2  -0.0006627  -0.0000010   0.0023581  -0.0004884   0.0015829   0.0004994
    3   0.0005052  -0.0000144   0.0005251  -0.0006646  -0.0072609   0.0047246
           37          38          39          40          41          42
    1   0.0006889  -0.0005239  -0.0000727   0.0000056  -0.0009117   0.0001499
    2  -0.0015332   0.0001575  -0.0018540   0.0005334   0.0002170  -0.0001817
    3  -0.0004274   0.0012725   0.0020245  -0.0002996   0.0005493  -0.0010026
           43          44          45          46          47          48
    1   0.0016946   0.0000401  -0.0006034   0.0001391  -0.0015475   0.0002124
    2   0.0015195   0.0001010   0.0006533  -0.0010486  -0.0024490   0.0008020
    3   0.0006062  -0.0002114   0.0001011  -0.0005225   0.0007910  -0.0007411
           49          50
    1   0.0022348  -0.0007323
    2   0.0004964  -0.0004690
    3   0.0005479  -0.0005054
 Max gradient component =       7.261E-03
 RMS gradient           =       1.297E-03
 Gradient time:  CPU 518.78 s  wall 130.81 s
 Geometry Optimization Parameters
   NAtoms,    NIC,     NZ,  NCons,   NDum,   NFix, NCnnct, MaxDiis
       50     399       0       0       0       0       0       0

 Cartesian Hessian Update
 Hessian Updated using BFGS Update


** GEOMETRY OPTIMIZATION IN DELOCALIZED INTERNAL COORDINATES **
   Searching for a Minimum

   Optimization Cycle:   6

                       Coordinates (Angstroms)
     ATOM                X               Y               Z
      1  C        -2.8474860196    0.9268270621   -0.0721527072
      2  H        -2.7133242510    1.4387305060   -1.0358813601
      3  C        -1.9051888348   -0.2797392499   -0.0900810906
      4  H        -1.9402913926   -0.7957128313    0.8725439047
      5  O        -0.5846380193    0.2912805551   -0.2726122175
      6  C        -2.2555547529   -1.2648066263   -1.2108689948
      7  H        -2.0885751953   -0.7716689854   -2.1772425685
      8  H        -1.5913500178   -2.1329308173   -1.1688563695
      9  C        -3.7165679859   -1.7427465981   -1.1297844047
     10  H        -3.8457464891   -2.2680040444   -0.1722996540
     11  C        -4.0438772940   -2.7252919136   -2.2584066307
     12  H        -3.3854082322   -3.5981391685   -2.2309277711
     13  H        -5.0757212538   -3.0813431365   -2.1860447276
     14  H        -3.9247763449   -2.2491354316   -3.2376790542
     15  C        -4.6598063399   -0.5317247806   -1.1242568328
     16  H        -5.6969645848   -0.8667446154   -1.0167206323
     17  H        -4.5953456505   -0.0248505321   -2.0967903315
     18  C        -4.3122624371    0.4541130516   -0.0032039235
     19  H        -4.9704530150    1.3284918556   -0.0483718039
     20  H        -4.5023777867   -0.0245401353    0.9644731857
     21  C        -2.5061238823    1.9475032298    1.0412805342
     22  H        -3.2975109264    2.7161417807    0.9859262560
     23  C        -2.4805053615    1.4028751262    2.4742662101
     24  H        -2.3270291609    2.2178678563    3.1819615351
     25  H        -3.4165303778    0.9000978850    2.7245397820
     26  H        -1.6624622352    0.6927425759    2.6118309949
     27  C        -1.2482934136    2.7459044910    0.7208352649
     28  O        -0.4778546670    3.1671156004    1.5464176429
     29  H        -1.1204531747    2.9974538288   -0.3532561145
     30  O         1.5310133401    0.1598871185   -0.8754361763
     31  C         2.7735761562   -0.5273757967   -0.9159955533
     32  H         2.6482422426   -1.5663560926   -1.2440415840
     33  C         0.5549935814   -0.4775888250   -0.0671405424
     34  H         0.4176829465   -1.5181520888   -0.4059636557
     35  C         3.6151604157    0.1559335030   -1.9972149168
     36  O         3.9358899030   -0.3670926955   -3.0274026081
     37  O         3.9638158914    1.4059188609   -1.6388648501
     38  H         4.4753160794    1.7954517975   -2.3621498462
     39  C         3.4238857030   -0.5108002810    0.4759292257
     40  H         3.6350699080    0.5356276706    0.7396246333
     41  O         4.6213295474   -1.2640652648    0.3964902854
     42  H         4.9570700105   -1.4047073828    1.2884003484
     43  C         2.4403465328   -1.1101454961    1.4760843892
     44  H         2.3462708520   -2.1799999519    1.2630452148
     45  O         2.9478912981   -1.0635776768    2.8166180714
     46  H         3.0651622877   -0.1397245444    3.0698307498
     47  C         1.0517096238   -0.4714476053    1.3905586970
     48  H         1.1023683004    0.5838719502    1.6987027773
     49  O         0.1263555567   -1.1897431857    2.1943710096
     50  H         0.5532470728   -1.3959999159    3.0340715137
   Point Group: c1    Number of degrees of freedom:   144


   Energy is  -1227.503504566

 Hessian Updated using BFGS Update

139 Hessian modes will be used to form the next step
  Hessian Eigenvalues:
     0.001723    0.004546    0.005610    0.005617    0.005663    0.006226
     0.006596    0.006691    0.007417    0.007854    0.008092    0.010209
     0.010839    0.011287    0.012975    0.014640    0.019273    0.020545
     0.022016    0.027436    0.030768    0.032938    0.034758    0.035895
     0.038647    0.039923    0.043078    0.043627    0.045526    0.046670
     0.047533    0.048155    0.048651    0.049047    0.049352    0.049588
     0.050991    0.053738    0.054508    0.054837    0.055537    0.056143
     0.056246    0.057030    0.057125    0.057226    0.058812    0.061009
     0.061591    0.063082    0.066218    0.068657    0.071818    0.075083
     0.076855    0.082174    0.082237    0.083270    0.083916    0.092273
     0.097280    0.099586    0.116245    0.118978    0.128896    0.143843
     0.147908    0.156466    0.158780    0.159840    0.160073    0.160092
     0.160514    0.163493    0.168561    0.170825    0.174785    0.179775
     0.182908    0.184910    0.190274    0.195543    0.199221    0.204770
     0.219364    0.249825    0.250691    0.259813    0.263684    0.271634
     0.271995    0.275530    0.284244    0.286602    0.287878    0.288989
     0.290775    0.294658    0.296780    0.298643    0.299628    0.304476
     0.323754    0.333497    0.335830    0.338235    0.338599    0.338749
     0.339523    0.339725    0.340098    0.340439    0.340665    0.340741
     0.341070    0.341236    0.341355    0.341407    0.342148    0.342249
     0.342432    0.342762    0.343092    0.344477    0.352871    0.392058
     0.395141    0.397109    0.399220    0.403249    0.411245    0.435981
     0.512340    0.517867    0.521278    0.521775    0.547972    0.876943
     0.934152

 Minimum Search - Taking Simple RFO Step
 Searching for Lamda that Minimizes Along All modes
 Value Taken    Lamda =  -0.00286749
 Calculated Step too Large.  Step scaled by  0.477065
 Step Taken.  Stepsize is  0.300000

                             Maximum     Tolerance    Cnvgd?
         Gradient           0.006860      0.000300      NO
         Displacement       0.177021      0.001200      NO
         Energy change     -0.001459      0.000001      NO


 New Cartesian Coordinates Obtained by Inverse Iteration

 Displacement from previous Coordinates is:  2.505397
 ----------------------------------------------------------------
             Standard Nuclear Orientation (Angstroms)
    I     Atom           X                Y                Z
 ----------------------------------------------------------------
    1      C      -2.8568409417     0.9067470722    -0.0198961649
    2      H      -2.7104774339     1.4675922586    -0.9541979838
    3      C      -1.9055132772    -0.2921246622    -0.0932207395
    4      H      -1.9363587611    -0.8543336622     0.8435494320
    5      O      -0.5877008931     0.2968662774    -0.2430283059
    6      C      -2.2383150819    -1.2180739439    -1.2680191878
    7      H      -2.0614254302    -0.6748703815    -2.2046348070
    8      H      -1.5678620111    -2.0826672297    -1.2658079974
    9      C      -3.6976575235    -1.7075712582    -1.2272859332
   10      H      -3.8346379472    -2.2826243972    -0.2997925123
   11      C      -4.0061466552    -2.6332519078    -2.4076122701
   12      H      -3.3415485868    -3.5019038444    -2.4146536250
   13      H      -5.0363831294    -2.9989686193    -2.3658143683
   14      H      -3.8780404762    -2.1090641388    -3.3607523138
   15      C      -4.6470886956    -0.5021069825    -1.1698920495
   16      H      -5.6843011960    -0.8462515253    -1.0946191531
   17      H      -4.5720493763     0.0545888415    -2.1138868140
   18      C      -4.3200389606     0.4265136621     0.0042336155
   19      H      -4.9820938496     1.2989500417    -0.0065928204
   20      H      -4.5214448131    -0.0998479345     0.9444218656
   21      C      -2.5303252430     1.8708097709     1.1475861800
   22      H      -3.2963458784     2.6654160876     1.0955465614
   23      C      -2.5735720035     1.2687187806     2.5564665318
   24      H      -2.4098870823     2.0487947691     3.3009398424
   25      H      -3.5392916620     0.8002431584     2.7575735010
   26      H      -1.7934461829     0.5170442426     2.6907209388
   27      C      -1.2394169898     2.6384844160     0.8980101168
   28      O      -0.4607212316     2.9739144167     1.7573060103
   29      H      -1.0923566084     2.9608031290    -0.1545336828
   30      O       1.5071327754     0.0671709905    -0.9148473645
   31      C       2.7417522397    -0.6361278723    -0.9139632508
   32      H       2.5944440538    -1.7032365723    -1.1204033439
   33      C       0.5473176709    -0.4697791493    -0.0150195596
   34      H       0.3769154215    -1.5349045520    -0.2437279531
   35      C       3.5601988186    -0.0902454320    -2.0862109098
   36      O       3.8459671858    -0.7283313523    -3.0623594994
   37      O       3.9411639566     1.1841910974    -1.8768022957
   38      H       4.4428150480     1.4763303302    -2.6519984156
   39      C       3.4320761774    -0.4723764367     0.4488164388
   40      H       3.6421350130     0.5966399694     0.5960789324
   41      O       4.6308311104    -1.2255773355     0.4176880949
   42      H       4.9938030651    -1.2634137859     1.3100953185
   43      C       2.4754618305    -0.9678761971     1.5301885721
   44      H       2.3727143199    -2.0530761338     1.4240847362
   45      O       3.0213995220    -0.7945766071     2.8449489341
   46      H       3.1392339641     0.1500701264     3.0087092232
   47      C       1.0900613520    -0.3279425606     1.4214063320
   48      H       1.1558170081     0.7512137023     1.6251910071
   49      O       0.1794329678    -0.9540208324     2.3134177874
   50      H       0.6245325740    -1.0762771980     3.1607486535
 ----------------------------------------------------------------
 Molecular Point Group                 C1    NOp =  1
 Largest Abelian Subgroup              C1    NOp =  1
 Nuclear Repulsion Energy =  2355.7412984274 hartrees
 There are       93 alpha and       93 beta electrons
 Applying Cartesian multipole field
    Component          Value
    ---------          -----
     (2,0,0)        1.00000E-12
     (0,2,0)        2.00000E-11
     (0,0,2)       -3.00000E-11
 Nucleus-field energy     =    -0.0000000244 hartrees
 Requested basis set is 6-311++G(d,p)
 There are 274 shells and 710 basis functions
 A cutoff of  1.0D-11 yielded  27329 shell pairs
 There are    179733 function pairs (    190425 Cartesian)
 Smallest overlap matrix eigenvalue = 1.17E-06

 Q-Chem warning in module stvman/mkSTV.C, line 306:

 Overlap eigenvalue is smaller than square root of threshold
 Use THRESH >= 12 to get rid of this warning

 Guess MOs from SCF MO coefficient file

 -----------------------------------------------------------------------
  General SCF calculation program by
  Eric Jon Sundstrom, Paul Horn, Yuezhi Mao, Dmitri Zuev, Alec White,
  David Stuck, Shaama M.S., Shane Yost, Joonho Lee, David Small,
  Daniel Levine, Susi Lehtola, Hugh Burton, Evgeny Epifanovsky
 -----------------------------------------------------------------------
 Exchange:     0.2000 Hartree-Fock + 0.0800 Slater + 0.7200 B88
 Correlation:  0.1900 VWN1RPA + 0.8100 LYP
 Using SG-1 standard quadrature grid
 using 4 threads for integral computing
 -------------------------------------------------------
 OpenMP Integral computing Module                
 Release: version 2.0, May 2017, Q-Chem Inc. Pleasanton 
 -------------------------------------------------------
 -------------------------------------------------------
 OpenMP BLAS3 based DFT computing Module                
 Release: version 1.0, May 2013, Q-Chem Inc. Pittsburgh 
 -------------------------------------------------------
 A restricted SCF calculation will be
 performed using DIIS
 SCF converges when DIIS error is below 1.0e-08
 ---------------------------------------
  Cycle       Energy         DIIS error
 ---------------------------------------
    1   -1227.4122850091      1.11e-03  
    2   -1227.5029065039      1.75e-04  
    3   -1227.5015995923      2.63e-04  
    4   -1227.5045075862      3.64e-05  
    5   -1227.5045351562      2.78e-05  
    6   -1227.5045696440      5.09e-06  
    7   -1227.5045708077      1.54e-06  
    8   -1227.5045709221      5.49e-07  
    9   -1227.5045709348      2.04e-07  
   10   -1227.5045709365      7.66e-08  
   11   -1227.5045709368      3.06e-08  
   12   -1227.5045709369      6.30e-09  Convergence criterion met
 ---------------------------------------
 SCF time:   CPU 2172.86s  wall 562.00s 
 SCF   energy in the final basis set =    -1227.5045709369
 Total energy in the final basis set =    -1227.5045709369

 --------------------------------------------------------------

                    Orbital Energies (a.u.)
 --------------------------------------------------------------

 Alpha MOs
 -- Occupied --
-19.186 -19.162 -19.156 -19.147 -19.146 -19.144 -19.131 -19.115
-10.322 -10.295 -10.259 -10.255 -10.250 -10.250 -10.243 -10.234
-10.189 -10.188 -10.184 -10.178 -10.175 -10.174 -10.166 -10.157
 -1.130  -1.099  -1.071  -1.053  -1.047  -1.041  -1.040  -1.036
 -0.858  -0.811  -0.808  -0.794  -0.753  -0.749  -0.698  -0.690
 -0.669  -0.661  -0.645  -0.625  -0.612  -0.596  -0.571  -0.561
 -0.557  -0.547  -0.543  -0.521  -0.513  -0.503  -0.499  -0.490
 -0.489  -0.487  -0.477  -0.471  -0.463  -0.449  -0.444  -0.437
 -0.435  -0.427  -0.418  -0.415  -0.404  -0.399  -0.397  -0.390
 -0.383  -0.382  -0.379  -0.375  -0.368  -0.367  -0.360  -0.350
 -0.345  -0.342  -0.338  -0.334  -0.332  -0.327  -0.315  -0.310
 -0.304  -0.294  -0.285  -0.273  -0.251
 -- Virtual --
 -0.030  -0.022  -0.018  -0.013  -0.008  -0.006   0.000   0.003
  0.008   0.016   0.021   0.023   0.026   0.032   0.038   0.041
  0.044   0.048   0.051   0.054   0.055   0.062   0.064   0.069
  0.070   0.073   0.076   0.079   0.083   0.086   0.088   0.089
  0.095   0.099   0.101   0.102   0.103   0.105   0.108   0.112
  0.114   0.115   0.118   0.120   0.121   0.122   0.126   0.127
  0.130   0.132   0.135   0.137   0.138   0.140   0.143   0.145
  0.148   0.149   0.152   0.153   0.157   0.157   0.159   0.160
  0.162   0.165   0.166   0.168   0.171   0.173   0.176   0.178
  0.182   0.184   0.186   0.188   0.191   0.194   0.195   0.197
  0.201   0.204   0.205   0.209   0.211   0.215   0.216   0.218
  0.223   0.224   0.225   0.229   0.230   0.231   0.236   0.239
  0.240   0.242   0.245   0.248   0.250   0.253   0.257   0.258
  0.262   0.264   0.267   0.269   0.272   0.273   0.277   0.282
  0.285   0.286   0.290   0.293   0.295   0.296   0.300   0.302
  0.304   0.308   0.312   0.316   0.319   0.320   0.323   0.328
  0.331   0.334   0.336   0.338   0.342   0.343   0.345   0.349
  0.353   0.356   0.356   0.360   0.360   0.365   0.369   0.371
  0.372   0.374   0.378   0.379   0.383   0.388   0.395   0.401
  0.403   0.408   0.411   0.417   0.420   0.421   0.430   0.435
  0.443   0.446   0.451   0.453   0.462   0.467   0.468   0.472
  0.480   0.489   0.493   0.500   0.503   0.507   0.510   0.512
  0.520   0.522   0.532   0.543   0.546   0.553   0.561   0.567
  0.570   0.578   0.582   0.583   0.591   0.599   0.601   0.605
  0.612   0.620   0.624   0.635   0.637   0.643   0.644   0.653
  0.659   0.665   0.667   0.669   0.672   0.678   0.688   0.693
  0.695   0.700   0.706   0.707   0.714   0.716   0.723   0.733
  0.737   0.744   0.746   0.752   0.754   0.760   0.764   0.766
  0.770   0.773   0.779   0.782   0.785   0.792   0.795   0.800
  0.801   0.806   0.810   0.812   0.821   0.823   0.835   0.844
  0.846   0.859   0.866   0.894   0.905   0.919   0.926   0.935
  0.941   0.961   0.974   0.979   0.988   0.996   1.008   1.017
  1.033   1.042   1.052   1.056   1.066   1.078   1.086   1.103
  1.107   1.115   1.128   1.132   1.144   1.152   1.153   1.158
  1.166   1.168   1.178   1.184   1.191   1.197   1.203   1.216
  1.224   1.226   1.237   1.242   1.247   1.254   1.258   1.259
  1.270   1.287   1.295   1.307   1.308   1.313   1.327   1.330
  1.341   1.354   1.365   1.368   1.389   1.400   1.405   1.413
  1.425   1.434   1.457   1.459   1.467   1.479   1.484   1.496
  1.505   1.507   1.514   1.518   1.523   1.536   1.539   1.544
  1.554   1.559   1.570   1.573   1.575   1.579   1.585   1.588
  1.596   1.604   1.607   1.610   1.612   1.616   1.619   1.627
  1.634   1.636   1.638   1.640   1.651   1.660   1.665   1.668
  1.670   1.676   1.683   1.691   1.698   1.705   1.713   1.715
  1.720   1.730   1.737   1.745   1.752   1.763   1.769   1.779
  1.783   1.786   1.793   1.801   1.811   1.816   1.822   1.829
  1.836   1.848   1.852   1.864   1.873   1.887   1.890   1.897
  1.910   1.914   1.924   1.932   1.936   1.954   1.956   1.970
  1.989   1.993   2.008   2.015   2.026   2.034   2.043   2.047
  2.059   2.063   2.067   2.075   2.083   2.097   2.104   2.119
  2.128   2.136   2.144   2.155   2.166   2.172   2.173   2.186
  2.191   2.197   2.218   2.228   2.234   2.248   2.252   2.266
  2.283   2.295   2.303   2.313   2.320   2.348   2.354   2.362
  2.375   2.409   2.415   2.422   2.435   2.439   2.444   2.484
  2.490   2.504   2.518   2.535   2.543   2.545   2.555   2.561
  2.563   2.574   2.577   2.584   2.596   2.604   2.612   2.620
  2.634   2.643   2.648   2.655   2.665   2.691   2.693   2.701
  2.707   2.724   2.732   2.738   2.753   2.767   2.782   2.787
  2.794   2.804   2.811   2.820   2.829   2.833   2.846   2.867
  2.882   2.886   2.901   2.903   2.913   2.918   2.923   2.936
  2.944   2.952   2.966   2.973   2.978   2.985   2.995   3.003
  3.013   3.036   3.041   3.048   3.058   3.064   3.075   3.078
  3.093   3.102   3.108   3.114   3.119   3.139   3.145   3.157
  3.159   3.166   3.181   3.184   3.198   3.206   3.223   3.231
  3.266   3.278   3.293   3.297   3.311   3.319   3.325   3.339
  3.367   3.386   3.402   3.408   3.423   3.444   3.479   3.516
  3.539   3.542   3.556   3.577   3.622   3.685   3.775   3.787
  3.790   3.811   3.815   3.829   3.836   3.852   3.870   3.883
  3.909   3.926   3.938   3.944   3.979   3.990   4.001   4.027
  4.035   4.069   4.090   4.095   4.133   4.155   4.179   4.186
  4.230   4.258   4.290   4.295   4.308   4.317   4.339   4.384
  4.406   4.991   5.079   5.102   5.121   5.125   5.143   5.161
  5.197   5.204   5.266   5.379   5.389   5.427   5.442   5.466
  5.495   5.606   5.624   5.659   5.671   5.732   5.787   5.815
  5.853  23.763  23.774  23.798  23.810  23.820  23.831  23.854
 23.872  23.880  23.888  23.924  23.949  23.957  23.966  23.986
 24.026  49.873  49.910  49.947  49.956  49.974  50.013  50.016
 50.022
 --------------------------------------------------------------

          Ground-State Mulliken Net Atomic Charges

     Atom                 Charge (a.u.)
  ----------------------------------------
      1 C                     0.903182
      2 H                     0.226269
      3 C                    -1.031930
      4 H                     0.250325
      5 O                     0.178514
      6 C                    -0.710723
      7 H                     0.210451
      8 H                     0.081939
      9 C                     0.603511
     10 H                     0.172153
     11 C                    -0.719604
     12 H                     0.139156
     13 H                     0.151938
     14 H                     0.143986
     15 C                    -0.647449
     16 H                     0.173176
     17 H                     0.149022
     18 C                    -0.463712
     19 H                     0.170707
     20 H                     0.138056
     21 C                     0.115860
     22 H                     0.223651
     23 C                    -0.649642
     24 H                     0.167624
     25 H                     0.125167
     26 H                     0.225088
     27 C                    -0.233697
     28 O                    -0.170489
     29 H                     0.128396
     30 O                     0.117191
     31 C                    -0.321815
     32 H                     0.266585
     33 C                    -0.525186
     34 H                     0.267779
     35 C                     0.127213
     36 O                    -0.208802
     37 O                    -0.116642
     38 H                     0.296955
     39 C                    -0.356631
     40 H                     0.279370
     41 O                    -0.144815
     42 H                     0.260693
     43 C                    -0.695636
     44 H                     0.288805
     45 O                    -0.201938
     46 H                     0.275256
     47 C                    -0.119019
     48 H                     0.321456
     49 O                    -0.126118
     50 H                     0.264375
  ----------------------------------------
  Sum of atomic charges =     0.000000

 -----------------------------------------------------------------
                    Cartesian Multipole Moments
 -----------------------------------------------------------------
    Charge (ESU x 10^10)
                 0.0000
    Dipole Moment (Debye)
         X      -2.2632      Y      -0.3065      Z       1.2765
       Tot       2.6164
    Quadrupole Moments (Debye-Ang)
        XX    -135.2258     XY       8.3182     YY    -150.9779
        XZ      10.6546     YZ      -8.8662     ZZ    -151.2906
    Octopole Moments (Debye-Ang^2)
       XXX      41.9566    XXY      77.0741    XYY       7.7353
       YYY      21.4215    XXZ      33.0044    XYZ     -25.4456
       YYZ     -25.3152    XZZ      18.8361    YZZ      35.0182
       ZZZ      19.9224
    Hexadecapole Moments (Debye-Ang^3)
      XXXX   -7750.8430   XXXY     332.4277   XXYY   -1587.4199
      XYYY      70.6939   YYYY   -1861.0066   XXXZ      69.2478
      XXYZ    -237.0367   XYYZ     -37.7004   YYYZ    -425.6007
      XXZZ   -1733.5602   XYZZ     164.8102   YYZZ    -753.7660
      XZZZ      20.3525   YZZZ    -435.9537   ZZZZ   -2539.1210
 -----------------------------------------------------------------
 Calculating analytic gradient of the SCF energy
 Gradient of SCF Energy
            1           2           3           4           5           6
    1   0.0014421  -0.0000247  -0.0040833   0.0003968   0.0031946   0.0013794
    2   0.0010785  -0.0003374   0.0009338   0.0002737  -0.0012707  -0.0005931
    3  -0.0002698  -0.0001911   0.0023449  -0.0008290  -0.0024241  -0.0000156
            7           8           9          10          11          12
    1  -0.0005344  -0.0009135  -0.0005412   0.0001023   0.0002950  -0.0000425
    2  -0.0000339  -0.0000482   0.0000964   0.0002528  -0.0001162   0.0000211
    3  -0.0003904   0.0002577  -0.0005857   0.0001673   0.0003985  -0.0001120
           13          14          15          16          17          18
    1  -0.0000207  -0.0000825   0.0002299   0.0000642  -0.0000734  -0.0006333
    2   0.0000738  -0.0000055  -0.0004602   0.0000351  -0.0001018  -0.0002360
    3  -0.0001397  -0.0000885   0.0004211  -0.0000771  -0.0001890  -0.0006293
           19          20          21          22          23          24
    1   0.0000600   0.0002195  -0.0002530  -0.0003652  -0.0001874  -0.0000124
    2   0.0000927   0.0001174  -0.0016133   0.0004109   0.0012169  -0.0001320
    3   0.0001955   0.0001955  -0.0013226   0.0008762   0.0007662  -0.0001874
           25          26          27          28          29          30
    1   0.0004117  -0.0001495   0.0043807  -0.0026747  -0.0005121   0.0001321
    2  -0.0007601  -0.0004523  -0.0017816   0.0008545   0.0004316   0.0014865
    3  -0.0002966   0.0000153   0.0020323  -0.0012956  -0.0007136   0.0020847
           31          32          33          34          35          36
    1  -0.0009142   0.0006094  -0.0018933   0.0012938  -0.0018035   0.0003486
    2  -0.0003848  -0.0001014   0.0017478  -0.0006194   0.0018384  -0.0001381
    3   0.0008928  -0.0001233  -0.0005800  -0.0005179  -0.0054727   0.0025532
           37          38          39          40          41          42
    1   0.0006719  -0.0002009   0.0010892  -0.0002301  -0.0013951   0.0005383
    2  -0.0016286   0.0002790  -0.0013040   0.0003592   0.0004053  -0.0001155
    3   0.0004078   0.0006757   0.0018431  -0.0003443  -0.0000610  -0.0002160
           43          44          45          46          47          48
    1   0.0011614   0.0000546  -0.0008599   0.0003502  -0.0013921   0.0001804
    2   0.0011505  -0.0000912  -0.0001173  -0.0001697  -0.0021283   0.0008820
    3   0.0003087  -0.0001954  -0.0002510  -0.0001723   0.0019176  -0.0007195
           49          50
    1   0.0016335  -0.0004465
    2   0.0013825  -0.0006798
    3  -0.0000882   0.0001445
 Max gradient component =       5.473E-03
 RMS gradient           =       1.131E-03
 Gradient time:  CPU 520.40 s  wall 131.18 s
 Geometry Optimization Parameters
   NAtoms,    NIC,     NZ,  NCons,   NDum,   NFix, NCnnct, MaxDiis
       50     399       0       0       0       0       0       0

 Cartesian Hessian Update
 Hessian Updated using BFGS Update


** GEOMETRY OPTIMIZATION IN DELOCALIZED INTERNAL COORDINATES **
   Searching for a Minimum

   Optimization Cycle:   7

                       Coordinates (Angstroms)
     ATOM                X               Y               Z
      1  C        -2.8568409417    0.9067470722   -0.0198961649
      2  H        -2.7104774339    1.4675922586   -0.9541979838
      3  C        -1.9055132772   -0.2921246622   -0.0932207395
      4  H        -1.9363587611   -0.8543336622    0.8435494320
      5  O        -0.5877008931    0.2968662774   -0.2430283059
      6  C        -2.2383150819   -1.2180739439   -1.2680191878
      7  H        -2.0614254302   -0.6748703815   -2.2046348070
      8  H        -1.5678620111   -2.0826672297   -1.2658079974
      9  C        -3.6976575235   -1.7075712582   -1.2272859332
     10  H        -3.8346379472   -2.2826243972   -0.2997925123
     11  C        -4.0061466552   -2.6332519078   -2.4076122701
     12  H        -3.3415485868   -3.5019038444   -2.4146536250
     13  H        -5.0363831294   -2.9989686193   -2.3658143683
     14  H        -3.8780404762   -2.1090641388   -3.3607523138
     15  C        -4.6470886956   -0.5021069825   -1.1698920495
     16  H        -5.6843011960   -0.8462515253   -1.0946191531
     17  H        -4.5720493763    0.0545888415   -2.1138868140
     18  C        -4.3200389606    0.4265136621    0.0042336155
     19  H        -4.9820938496    1.2989500417   -0.0065928204
     20  H        -4.5214448131   -0.0998479345    0.9444218656
     21  C        -2.5303252430    1.8708097709    1.1475861800
     22  H        -3.2963458784    2.6654160876    1.0955465614
     23  C        -2.5735720035    1.2687187806    2.5564665318
     24  H        -2.4098870823    2.0487947691    3.3009398424
     25  H        -3.5392916620    0.8002431584    2.7575735010
     26  H        -1.7934461829    0.5170442426    2.6907209388
     27  C        -1.2394169898    2.6384844160    0.8980101168
     28  O        -0.4607212316    2.9739144167    1.7573060103
     29  H        -1.0923566084    2.9608031290   -0.1545336828
     30  O         1.5071327754    0.0671709905   -0.9148473645
     31  C         2.7417522397   -0.6361278723   -0.9139632508
     32  H         2.5944440538   -1.7032365723   -1.1204033439
     33  C         0.5473176709   -0.4697791493   -0.0150195596
     34  H         0.3769154215   -1.5349045520   -0.2437279531
     35  C         3.5601988186   -0.0902454320   -2.0862109098
     36  O         3.8459671858   -0.7283313523   -3.0623594994
     37  O         3.9411639566    1.1841910974   -1.8768022957
     38  H         4.4428150480    1.4763303302   -2.6519984156
     39  C         3.4320761774   -0.4723764367    0.4488164388
     40  H         3.6421350130    0.5966399694    0.5960789324
     41  O         4.6308311104   -1.2255773355    0.4176880949
     42  H         4.9938030651   -1.2634137859    1.3100953185
     43  C         2.4754618305   -0.9678761971    1.5301885721
     44  H         2.3727143199   -2.0530761338    1.4240847362
     45  O         3.0213995220   -0.7945766071    2.8449489341
     46  H         3.1392339641    0.1500701264    3.0087092232
     47  C         1.0900613520   -0.3279425606    1.4214063320
     48  H         1.1558170081    0.7512137023    1.6251910071
     49  O         0.1794329678   -0.9540208324    2.3134177874
     50  H         0.6245325740   -1.0762771980    3.1607486535
   Point Group: c1    Number of degrees of freedom:   144


   Energy is  -1227.504570937

 Hessian Updated using BFGS Update

140 Hessian modes will be used to form the next step
  Hessian Eigenvalues:
     0.002852    0.003697    0.005598    0.005613    0.006080    0.006271
     0.006530    0.006688    0.007527    0.007884    0.008781    0.010277
     0.010856    0.011296    0.013800    0.017207    0.019344    0.020526
     0.022009    0.027403    0.030741    0.032690    0.034717    0.035801
     0.038694    0.039984    0.043051    0.043787    0.045791    0.046727
     0.047563    0.048150    0.048613    0.049075    0.049345    0.049584
     0.051003    0.053332    0.054532    0.054769    0.055822    0.056156
     0.056587    0.057075    0.057126    0.057590    0.059318    0.060100
     0.061043    0.063168    0.066224    0.068665    0.071293    0.075097
     0.077234    0.082181    0.082382    0.083282    0.084040    0.092245
     0.096923    0.102731    0.116233    0.118937    0.129818    0.144384
     0.147961    0.151312    0.158901    0.159910    0.160020    0.160075
     0.160307    0.161118    0.162796    0.168522    0.170744    0.174984
     0.179734    0.183131    0.185171    0.189987    0.195259    0.199372
     0.203262    0.219448    0.245316    0.249899    0.256080    0.267166
     0.271953    0.272436    0.275184    0.283393    0.286773    0.287813
     0.288978    0.290740    0.294657    0.296839    0.298156    0.299570
     0.304514    0.312427    0.332685    0.335826    0.338138    0.338607
     0.338685    0.339537    0.339705    0.340096    0.340196    0.340661
     0.340728    0.341187    0.341245    0.341353    0.341416    0.342148
     0.342253    0.342432    0.342771    0.343095    0.344708    0.347128
     0.387480    0.394562    0.397482    0.399438    0.403361    0.411712
     0.428938    0.512722    0.517860    0.521635    0.523617    0.547364
     0.874389    0.934926

 Minimum Search - Taking Simple RFO Step
 Searching for Lamda that Minimizes Along All modes
 Value Taken    Lamda =  -0.00220450
 Calculated Step too Large.  Step scaled by  0.546943
 Step Taken.  Stepsize is  0.300000

                             Maximum     Tolerance    Cnvgd?
         Gradient           0.005773      0.000300      NO
         Displacement       0.120955      0.001200      NO
         Energy change     -0.001066      0.000001      NO


 New Cartesian Coordinates Obtained by Inverse Iteration

 Displacement from previous Coordinates is:  1.840605
 ----------------------------------------------------------------
             Standard Nuclear Orientation (Angstroms)
    I     Atom           X                Y                Z
 ----------------------------------------------------------------
    1      C      -2.8755059234     0.8931657216     0.0284624632
    2      H      -2.7224660958     1.4846468242    -0.8857718520
    3      C      -1.9044477632    -0.2924223234    -0.0759224863
    4      H      -1.9432475683    -0.8924227647     0.8377875531
    5      O      -0.5893129750     0.3095891020    -0.1814792794
    6      C      -2.2069053144    -1.1656712046    -1.2977880301
    7      H      -2.0181753143    -0.5759805354    -2.2026749911
    8      H      -1.5210991921    -2.0181551103    -1.3272381259
    9      C      -3.6595625734    -1.6767070872    -1.3043346160
   10      H      -3.8040389661    -2.2977541122    -0.4081047970
   11      C      -3.9358491219    -2.5502133468    -2.5313453486
   12      H      -3.2575982979    -3.4077806489    -2.5653944039
   13      H      -4.9609200379    -2.9326867471    -2.5237152506
   14      H      -3.7991850869    -1.9817093544    -3.4573111853
   15      C      -4.6263233617    -0.4867789384    -1.2072947448
   16      H      -5.6603624508    -0.8466306549    -1.1657609198
   17      H      -4.5424224039     0.1129909424    -2.1234818108
   18      C      -4.3312333368     0.3933333531     0.0112095182
   19      H      -5.0059884954     1.2558663280     0.0243145553
   20      H      -4.5410486839    -0.1746117063     0.9248406268
   21      C      -2.5810673037     1.8350919210     1.2246546740
   22      H      -3.3701294050     2.6072223732     1.1886509127
   23      C      -2.6071450311     1.1976332811     2.6173898413
   24      H      -2.4567880521     1.9644706866     3.3792330680
   25      H      -3.5653465494     0.7106842390     2.8125172053
   26      H      -1.8118399935     0.4594575602     2.7326287111
   27      C      -1.3154323584     2.6442014401     0.9887433527
   28      O      -0.5051047520     2.9304875553     1.8409837358
   29      H      -1.2033198863     3.0307821599    -0.0453839463
   30      O       1.4768309778    -0.0255380112    -0.9260001936
   31      C       2.7080642844    -0.7364517166    -0.9008349924
   32      H       2.5455936928    -1.8148787741    -1.0168102364
   33      C       0.5366935398    -0.4727950218     0.0461078132
   34      H       0.3234635262    -1.5433976427    -0.1021662380
   35      C       3.5031387790    -0.2924544773    -2.1279881131
   36      O       3.7511851402    -1.0019515133    -3.0678745849
   37      O       3.8781441546     0.9990615454    -2.0434229652
   38      H       4.3550064514     1.2164460613    -2.8592611638
   39      C       3.4361362291    -0.4683832398     0.4238755036
   40      H       3.6413164095     0.6091183078     0.4900584621
   41      O       4.6406979696    -1.2137616282     0.4195538642
   42      H       5.0217595995    -1.1787869944     1.3055794231
   43      C       2.5105960847    -0.8916989956     1.5628190647
   44      H       2.4030894011    -1.9812212895     1.5292125707
   45      O       3.0974403476    -0.6367757654     2.8470629323
   46      H       3.2061986167     0.3180940570     2.9534357338
   47      C       1.1282955253    -0.2483189671     1.4540640612
   48      H       1.2052178351     0.8389588310     1.5951724255
   49      O       0.2387665079    -0.8128272475     2.4076706109
   50      H       0.7081493749    -0.8728558358     3.2494868970
 ----------------------------------------------------------------
 Molecular Point Group                 C1    NOp =  1
 Largest Abelian Subgroup              C1    NOp =  1
 Nuclear Repulsion Energy =  2354.3646340655 hartrees
 There are       93 alpha and       93 beta electrons
 Applying Cartesian multipole field
    Component          Value
    ---------          -----
     (2,0,0)        1.00000E-12
     (0,2,0)        2.00000E-11
     (0,0,2)       -3.00000E-11
 Nucleus-field energy     =    -0.0000000285 hartrees
 Requested basis set is 6-311++G(d,p)
 There are 274 shells and 710 basis functions
 A cutoff of  1.0D-11 yielded  27347 shell pairs
 There are    179928 function pairs (    190629 Cartesian)
 Smallest overlap matrix eigenvalue = 1.18E-06

 Q-Chem warning in module stvman/mkSTV.C, line 306:

 Overlap eigenvalue is smaller than square root of threshold
 Use THRESH >= 12 to get rid of this warning

 Guess MOs from SCF MO coefficient file

 -----------------------------------------------------------------------
  General SCF calculation program by
  Eric Jon Sundstrom, Paul Horn, Yuezhi Mao, Dmitri Zuev, Alec White,
  David Stuck, Shaama M.S., Shane Yost, Joonho Lee, David Small,
  Daniel Levine, Susi Lehtola, Hugh Burton, Evgeny Epifanovsky
 -----------------------------------------------------------------------
 Exchange:     0.2000 Hartree-Fock + 0.0800 Slater + 0.7200 B88
 Correlation:  0.1900 VWN1RPA + 0.8100 LYP
 Using SG-1 standard quadrature grid
 using 4 threads for integral computing
 -------------------------------------------------------
 OpenMP Integral computing Module                
 Release: version 2.0, May 2017, Q-Chem Inc. Pleasanton 
 -------------------------------------------------------
 -------------------------------------------------------
 OpenMP BLAS3 based DFT computing Module                
 Release: version 1.0, May 2013, Q-Chem Inc. Pittsburgh 
 -------------------------------------------------------
 A restricted SCF calculation will be
 performed using DIIS
 SCF converges when DIIS error is below 1.0e-08
 ---------------------------------------
  Cycle       Energy         DIIS error
 ---------------------------------------
    1   -1227.4526500298      8.52e-04  
    2   -1227.5042293727      1.40e-04  
    3   -1227.5033570008      2.12e-04  
    4   -1227.5052597939      2.70e-05  
    5   -1227.5052753934      2.12e-05  
    6   -1227.5052959530      4.09e-06  
    7   -1227.5052967389      1.16e-06  
    8   -1227.5052968117      4.23e-07  
    9   -1227.5052968202      2.10e-07  
   10   -1227.5052968224      9.05e-08  
   11   -1227.5052968227      3.37e-08  
   12   -1227.5052968227      8.20e-09  Convergence criterion met
 ---------------------------------------
 SCF time:   CPU 2170.35s  wall 561.00s 
 SCF   energy in the final basis set =    -1227.5052968227
 Total energy in the final basis set =    -1227.5052968227

 --------------------------------------------------------------

                    Orbital Energies (a.u.)
 --------------------------------------------------------------

 Alpha MOs
 -- Occupied --
-19.186 -19.162 -19.156 -19.146 -19.144 -19.144 -19.130 -19.116
-10.322 -10.296 -10.259 -10.256 -10.250 -10.249 -10.242 -10.235
-10.190 -10.189 -10.185 -10.178 -10.175 -10.174 -10.166 -10.156
 -1.129  -1.098  -1.071  -1.052  -1.046  -1.039  -1.039  -1.035
 -0.858  -0.811  -0.808  -0.794  -0.754  -0.749  -0.697  -0.690
 -0.668  -0.661  -0.644  -0.624  -0.613  -0.597  -0.572  -0.560
 -0.557  -0.548  -0.542  -0.521  -0.512  -0.503  -0.499  -0.490
 -0.488  -0.487  -0.477  -0.472  -0.463  -0.448  -0.444  -0.438
 -0.435  -0.427  -0.418  -0.415  -0.404  -0.399  -0.397  -0.389
 -0.384  -0.381  -0.378  -0.375  -0.367  -0.367  -0.360  -0.350
 -0.345  -0.341  -0.337  -0.334  -0.332  -0.327  -0.314  -0.311
 -0.304  -0.294  -0.284  -0.274  -0.252
 -- Virtual --
 -0.030  -0.024  -0.018  -0.013  -0.009  -0.007  -0.000   0.003
  0.008   0.016   0.021   0.023   0.026   0.032   0.037   0.041
  0.044   0.048   0.052   0.053   0.055   0.063   0.065   0.068
  0.070   0.073   0.076   0.079   0.084   0.085   0.087   0.090
  0.095   0.098   0.101   0.101   0.104   0.106   0.108   0.111
  0.113   0.114   0.118   0.120   0.121   0.122   0.126   0.127
  0.130   0.132   0.135   0.137   0.137   0.138   0.144   0.146
  0.147   0.149   0.152   0.153   0.157   0.159   0.159   0.160
  0.162   0.164   0.166   0.167   0.173   0.174   0.177   0.179
  0.182   0.184   0.188   0.188   0.188   0.193   0.196   0.198
  0.201   0.204   0.204   0.208   0.213   0.215   0.215   0.218
  0.222   0.223   0.226   0.228   0.230   0.232   0.235   0.238
  0.240   0.241   0.245   0.246   0.252   0.252   0.256   0.258
  0.263   0.264   0.267   0.269   0.272   0.275   0.276   0.282
  0.282   0.285   0.292   0.293   0.295   0.297   0.299   0.301
  0.306   0.308   0.314   0.316   0.319   0.319   0.322   0.328
  0.331   0.333   0.336   0.338   0.341   0.342   0.344   0.348
  0.351   0.353   0.355   0.360   0.363   0.363   0.369   0.371
  0.372   0.375   0.377   0.379   0.384   0.389   0.395   0.402
  0.403   0.407   0.412   0.417   0.419   0.421   0.428   0.433
  0.443   0.444   0.448   0.453   0.459   0.465   0.468   0.472
  0.482   0.486   0.490   0.498   0.499   0.504   0.508   0.513
  0.520   0.521   0.529   0.545   0.546   0.553   0.562   0.568
  0.570   0.578   0.583   0.587   0.591   0.596   0.601   0.608
  0.615   0.620   0.622   0.634   0.639   0.644   0.646   0.653
  0.659   0.663   0.666   0.667   0.670   0.679   0.687   0.692
  0.695   0.696   0.706   0.708   0.712   0.714   0.721   0.732
  0.737   0.743   0.748   0.753   0.756   0.759   0.765   0.766
  0.772   0.775   0.778   0.783   0.784   0.790   0.793   0.798
  0.801   0.806   0.806   0.813   0.821   0.824   0.834   0.842
  0.845   0.854   0.861   0.893   0.907   0.918   0.926   0.933
  0.942   0.962   0.969   0.978   0.988   0.994   1.011   1.013
  1.030   1.045   1.051   1.058   1.063   1.078   1.083   1.102
  1.103   1.112   1.124   1.130   1.146   1.149   1.154   1.157
  1.163   1.168   1.176   1.185   1.192   1.194   1.203   1.213
  1.218   1.225   1.236   1.240   1.245   1.253   1.257   1.261
  1.269   1.281   1.296   1.303   1.310   1.312   1.323   1.335
  1.343   1.352   1.366   1.367   1.389   1.396   1.408   1.413
  1.423   1.434   1.456   1.463   1.466   1.473   1.486   1.497
  1.505   1.508   1.511   1.518   1.525   1.535   1.538   1.545
  1.552   1.561   1.570   1.572   1.576   1.579   1.585   1.586
  1.596   1.604   1.606   1.611   1.613   1.616   1.620   1.624
  1.632   1.634   1.637   1.639   1.652   1.660   1.664   1.668
  1.669   1.675   1.685   1.691   1.694   1.705   1.713   1.714
  1.722   1.728   1.737   1.746   1.751   1.762   1.770   1.777
  1.783   1.785   1.794   1.800   1.811   1.817   1.821   1.826
  1.839   1.846   1.851   1.866   1.874   1.884   1.886   1.898
  1.905   1.913   1.923   1.931   1.933   1.952   1.955   1.969
  1.987   1.992   2.005   2.016   2.021   2.032   2.042   2.048
  2.059   2.063   2.068   2.074   2.084   2.095   2.102   2.118
  2.126   2.137   2.144   2.153   2.166   2.171   2.174   2.185
  2.189   2.200   2.216   2.226   2.233   2.244   2.254   2.265
  2.282   2.293   2.302   2.314   2.320   2.347   2.354   2.364
  2.374   2.407   2.413   2.419   2.433   2.438   2.444   2.484
  2.489   2.503   2.518   2.534   2.543   2.544   2.556   2.561
  2.565   2.573   2.578   2.583   2.595   2.601   2.612   2.621
  2.635   2.640   2.648   2.657   2.663   2.690   2.696   2.703
  2.706   2.721   2.732   2.737   2.754   2.760   2.780   2.787
  2.798   2.804   2.811   2.818   2.828   2.832   2.844   2.870
  2.879   2.884   2.900   2.902   2.911   2.916   2.923   2.933
  2.944   2.948   2.967   2.970   2.974   2.983   2.990   3.002
  3.012   3.035   3.040   3.049   3.059   3.064   3.074   3.079
  3.090   3.094   3.108   3.114   3.120   3.133   3.141   3.152
  3.156   3.165   3.181   3.188   3.196   3.210   3.217   3.230
  3.269   3.277   3.296   3.299   3.310   3.316   3.323   3.340
  3.364   3.386   3.403   3.409   3.424   3.441   3.479   3.516
  3.534   3.538   3.550   3.577   3.621   3.685   3.775   3.785
  3.789   3.810   3.813   3.828   3.836   3.854   3.868   3.882
  3.911   3.925   3.936   3.946   3.979   3.991   4.001   4.026
  4.035   4.068   4.090   4.095   4.134   4.156   4.180   4.187
  4.231   4.259   4.288   4.292   4.306   4.314   4.338   4.380
  4.402   4.991   5.079   5.102   5.117   5.122   5.158   5.161
  5.198   5.202   5.270   5.379   5.391   5.427   5.440   5.463
  5.493   5.602   5.622   5.655   5.669   5.723   5.782   5.813
  5.853  23.764  23.774  23.798  23.808  23.819  23.827  23.853
 23.866  23.878  23.887  23.919  23.946  23.957  23.965  23.985
 24.026  49.872  49.909  49.946  49.957  49.972  50.010  50.014
 50.021
 --------------------------------------------------------------

          Ground-State Mulliken Net Atomic Charges

     Atom                 Charge (a.u.)
  ----------------------------------------
      1 C                     0.947738
      2 H                     0.226589
      3 C                    -1.071391
      4 H                     0.229098
      5 O                     0.188304
      6 C                    -0.717139
      7 H                     0.212059
      8 H                     0.087943
      9 C                     0.627223
     10 H                     0.172417
     11 C                    -0.716652
     12 H                     0.139269
     13 H                     0.151630
     14 H                     0.143799
     15 C                    -0.649914
     16 H                     0.173242
     17 H                     0.149579
     18 C                    -0.475528
     19 H                     0.169313
     20 H                     0.143775
     21 C                     0.124358
     22 H                     0.219949
     23 C                    -0.656724
     24 H                     0.166497
     25 H                     0.124087
     26 H                     0.240052
     27 C                    -0.220776
     28 O                    -0.171177
     29 H                     0.121603
     30 O                     0.092806
     31 C                    -0.304121
     32 H                     0.263357
     33 C                    -0.454266
     34 H                     0.253570
     35 C                     0.121703
     36 O                    -0.209674
     37 O                    -0.113472
     38 H                     0.295920
     39 C                    -0.358436
     40 H                     0.279955
     41 O                    -0.143731
     42 H                     0.259006
     43 C                    -0.763710
     44 H                     0.291573
     45 O                    -0.203937
     46 H                     0.273888
     47 C                    -0.130131
     48 H                     0.323133
     49 O                    -0.113173
     50 H                     0.260518
  ----------------------------------------
  Sum of atomic charges =    -0.000000

 -----------------------------------------------------------------
                    Cartesian Multipole Moments
 -----------------------------------------------------------------
    Charge (ESU x 10^10)
                -0.0000
    Dipole Moment (Debye)
         X      -2.3167      Y      -0.0154      Z       1.0876
       Tot       2.5594
    Quadrupole Moments (Debye-Ang)
        XX    -134.9043     XY       8.9422     YY    -151.3005
        XZ       9.8781     YZ      -9.0441     ZZ    -151.3227
    Octopole Moments (Debye-Ang^2)
       XXX      43.0318    XXY      80.1804    XYY       2.8666
       YYY      29.0087    XXZ      27.9462    XYZ     -25.5770
       YYZ     -20.1780    XZZ      23.2738    YZZ      39.9847
       ZZZ       9.3111
    Hexadecapole Moments (Debye-Ang^3)
      XXXX   -7700.9456   XXXY     382.4011   XXYY   -1592.9365
      XYYY     125.6145   YYYY   -1790.2644   XXXZ      46.8844
      XXYZ    -244.9481   XYYZ     -15.4268   YYYZ    -475.6418
      XXZZ   -1727.3832   XYZZ     191.3524   YYZZ    -777.6358
      XZZZ     -15.5518   YZZZ    -504.1100   ZZZZ   -2651.8787
 -----------------------------------------------------------------
 Calculating analytic gradient of the SCF energy
 Gradient of SCF Energy
            1           2           3           4           5           6
    1   0.0000466   0.0001403  -0.0033207   0.0007492   0.0024106   0.0013719
    2   0.0005452  -0.0000801  -0.0011544   0.0002333  -0.0005482   0.0005820
    3   0.0004076   0.0000121   0.0021735  -0.0006256  -0.0028500  -0.0006393
            7           8           9          10          11          12
    1  -0.0000103  -0.0006724  -0.0006022   0.0000449   0.0001788   0.0000862
    2  -0.0004525  -0.0000227   0.0002498  -0.0001376   0.0001520   0.0000174
    3  -0.0001731   0.0000087  -0.0003431   0.0000694   0.0003137   0.0000464
           13          14          15          16          17          18
    1  -0.0000820  -0.0000186   0.0005507  -0.0001135  -0.0000898  -0.0003504
    2   0.0000198  -0.0001480  -0.0002151   0.0000356  -0.0000130  -0.0001947
    3  -0.0001491  -0.0000565   0.0005527  -0.0001068  -0.0000598  -0.0007960
           19          20          21          22          23          24
    1  -0.0000042   0.0000695  -0.0001996  -0.0000455   0.0002719  -0.0001937
    2  -0.0000267   0.0002626  -0.0007935   0.0002365   0.0005748   0.0000903
    3   0.0000592  -0.0000982  -0.0009525   0.0009525   0.0003923  -0.0000676
           25          26          27          28          29          30
    1   0.0002758  -0.0000623  -0.0010726   0.0014742  -0.0003644   0.0005467
    2  -0.0004014  -0.0004484  -0.0006321   0.0009690   0.0000259   0.0015628
    3   0.0001278  -0.0000463  -0.0027688   0.0022774  -0.0000079   0.0013079
           31          32          33          34          35          36
    1  -0.0016087   0.0000550  -0.0017823   0.0003357   0.0011353  -0.0000390
    2  -0.0000851   0.0000148  -0.0006189  -0.0002273   0.0008417  -0.0010368
    3  -0.0000733  -0.0000101  -0.0006699  -0.0005426   0.0012651  -0.0017919
           37          38          39          40          41          42
    1  -0.0008914   0.0003356   0.0018272  -0.0001734  -0.0012549   0.0007206
    2  -0.0002261   0.0001015   0.0000354   0.0000812  -0.0000673   0.0003597
    3   0.0007144  -0.0004550   0.0000805   0.0000284  -0.0005682   0.0006152
           43          44          45          46          47          48
    1  -0.0001757   0.0002558  -0.0008392   0.0004053  -0.0003106   0.0000804
    2   0.0003865  -0.0003330  -0.0009308   0.0007324  -0.0004450   0.0001946
    3   0.0002362  -0.0001211  -0.0001359  -0.0001251   0.0025304  -0.0002323
           49          50
    1   0.0004439   0.0004653
    2   0.0014154  -0.0004814
    3  -0.0003331   0.0006275
 Max gradient component =       3.321E-03
 RMS gradient           =       8.159E-04
 Gradient time:  CPU 519.44 s  wall 130.93 s
 Geometry Optimization Parameters
   NAtoms,    NIC,     NZ,  NCons,   NDum,   NFix, NCnnct, MaxDiis
       50     399       0       0       0       0       0       0

 Cartesian Hessian Update
 Hessian Updated using BFGS Update


** GEOMETRY OPTIMIZATION IN DELOCALIZED INTERNAL COORDINATES **
   Searching for a Minimum

   Optimization Cycle:   8

                       Coordinates (Angstroms)
     ATOM                X               Y               Z
      1  C        -2.8755059234    0.8931657216    0.0284624632
      2  H        -2.7224660958    1.4846468242   -0.8857718520
      3  C        -1.9044477632   -0.2924223234   -0.0759224863
      4  H        -1.9432475683   -0.8924227647    0.8377875531
      5  O        -0.5893129750    0.3095891020   -0.1814792794
      6  C        -2.2069053144   -1.1656712046   -1.2977880301
      7  H        -2.0181753143   -0.5759805354   -2.2026749911
      8  H        -1.5210991921   -2.0181551103   -1.3272381259
      9  C        -3.6595625734   -1.6767070872   -1.3043346160
     10  H        -3.8040389661   -2.2977541122   -0.4081047970
     11  C        -3.9358491219   -2.5502133468   -2.5313453486
     12  H        -3.2575982979   -3.4077806489   -2.5653944039
     13  H        -4.9609200379   -2.9326867471   -2.5237152506
     14  H        -3.7991850869   -1.9817093544   -3.4573111853
     15  C        -4.6263233617   -0.4867789384   -1.2072947448
     16  H        -5.6603624508   -0.8466306549   -1.1657609198
     17  H        -4.5424224039    0.1129909424   -2.1234818108
     18  C        -4.3312333368    0.3933333531    0.0112095182
     19  H        -5.0059884954    1.2558663280    0.0243145553
     20  H        -4.5410486839   -0.1746117063    0.9248406268
     21  C        -2.5810673037    1.8350919210    1.2246546740
     22  H        -3.3701294050    2.6072223732    1.1886509127
     23  C        -2.6071450311    1.1976332811    2.6173898413
     24  H        -2.4567880521    1.9644706866    3.3792330680
     25  H        -3.5653465494    0.7106842390    2.8125172053
     26  H        -1.8118399935    0.4594575602    2.7326287111
     27  C        -1.3154323584    2.6442014401    0.9887433527
     28  O        -0.5051047520    2.9304875553    1.8409837358
     29  H        -1.2033198863    3.0307821599   -0.0453839463
     30  O         1.4768309778   -0.0255380112   -0.9260001936
     31  C         2.7080642844   -0.7364517166   -0.9008349924
     32  H         2.5455936928   -1.8148787741   -1.0168102364
     33  C         0.5366935398   -0.4727950218    0.0461078132
     34  H         0.3234635262   -1.5433976427   -0.1021662380
     35  C         3.5031387790   -0.2924544773   -2.1279881131
     36  O         3.7511851402   -1.0019515133   -3.0678745849
     37  O         3.8781441546    0.9990615454   -2.0434229652
     38  H         4.3550064514    1.2164460613   -2.8592611638
     39  C         3.4361362291   -0.4683832398    0.4238755036
     40  H         3.6413164095    0.6091183078    0.4900584621
     41  O         4.6406979696   -1.2137616282    0.4195538642
     42  H         5.0217595995   -1.1787869944    1.3055794231
     43  C         2.5105960847   -0.8916989956    1.5628190647
     44  H         2.4030894011   -1.9812212895    1.5292125707
     45  O         3.0974403476   -0.6367757654    2.8470629323
     46  H         3.2061986167    0.3180940570    2.9534357338
     47  C         1.1282955253   -0.2483189671    1.4540640612
     48  H         1.2052178351    0.8389588310    1.5951724255
     49  O         0.2387665079   -0.8128272475    2.4076706109
     50  H         0.7081493749   -0.8728558358    3.2494868970
   Point Group: c1    Number of degrees of freedom:   144


   Energy is  -1227.505296823

 Hessian Updated using BFGS Update

141 Hessian modes will be used to form the next step
  Hessian Eigenvalues:
     0.002768    0.005238    0.005608    0.005645    0.006238    0.006413
     0.006548    0.007119    0.007566    0.007880    0.008547    0.010284
     0.010899    0.011462    0.013869    0.017151    0.019530    0.020511
     0.022032    0.030304    0.031187    0.034112    0.034654    0.036522
     0.038696    0.039956    0.043000    0.043814    0.045917    0.046737
     0.047509    0.048100    0.048628    0.049116    0.049357    0.049630
     0.051001    0.053913    0.054507    0.054910    0.055649    0.056166
     0.056461    0.057082    0.057127    0.057669    0.058680    0.060258
     0.061433    0.063530    0.066225    0.068960    0.071626    0.075119
     0.077321    0.082185    0.082377    0.083303    0.083523    0.092222
     0.097181    0.102042    0.116235    0.118897    0.129553    0.145242
     0.147842    0.151521    0.159367    0.159918    0.160020    0.160069
     0.160257    0.160579    0.160936    0.163724    0.168503    0.171547
     0.176858    0.179790    0.183155    0.185031    0.191306    0.195088
     0.199637    0.204300    0.219388    0.246921    0.250515    0.264486
     0.266723    0.272012    0.273069    0.275122    0.283723    0.286766
     0.288653    0.289094    0.290697    0.294942    0.296346    0.297654
     0.299458    0.304537    0.306126    0.332955    0.335835    0.338076
     0.338613    0.338834    0.339564    0.339661    0.340029    0.340150
     0.340654    0.340730    0.341155    0.341266    0.341386    0.341646
     0.342150    0.342256    0.342446    0.342774    0.343100    0.344641
     0.345260    0.384961    0.394691    0.398026    0.399427    0.403284
     0.411250    0.427290    0.513687    0.517863    0.521562    0.524862
     0.546935    0.907876    0.935713

 Minimum Search - Taking Simple RFO Step
 Searching for Lamda that Minimizes Along All modes
 Value Taken    Lamda =  -0.00114677
 Calculated Step too Large.  Step scaled by  0.648116
 Step Taken.  Stepsize is  0.300000

                             Maximum     Tolerance    Cnvgd?
         Gradient           0.001814      0.000300      NO
         Displacement       0.079851      0.001200      NO
         Energy change     -0.000726      0.000001      NO


 New Cartesian Coordinates Obtained by Inverse Iteration

 Displacement from previous Coordinates is:  1.423325
 ----------------------------------------------------------------
             Standard Nuclear Orientation (Angstroms)
    I     Atom           X                Y                Z
 ----------------------------------------------------------------
    1      C      -2.8817604796     0.8943701614     0.0561258488
    2      H      -2.7102084561     1.4958391495    -0.8483715480
    3      C      -1.8999498165    -0.2844036545    -0.0424037049
    4      H      -1.9587231447    -0.9003488150     0.8606565864
    5      O      -0.5859771967     0.3226224465    -0.1079283657
    6      C      -2.1705970154    -1.1350160029    -1.2872922654
    7      H      -1.9669349737    -0.5224403111    -2.1733954446
    8      H      -1.4732089521    -1.9784957551    -1.3214901416
    9      C      -3.6174921666    -1.6585284880    -1.3362307445
   10      H      -3.7776061107    -2.2962630034    -0.4546884801
   11      C      -3.8600475648    -2.5107226146    -2.5853558596
   12      H      -3.1728927420    -3.3611170778    -2.6215533834
   13      H      -4.8811906233    -2.9029811879    -2.6058544436
   14      H      -3.7096443401    -1.9228943130    -3.4970163829
   15      C      -4.5945114012    -0.4763974568    -1.2408322688
   16      H      -5.6267229711    -0.8435239021    -1.2292817564
   17      H      -4.4926643633     0.1393210120    -2.1443942913
   18      C      -4.3327028098     0.3845045406    -0.0011182468
   19      H      -5.0144547234     1.2416011548     0.0102427233
   20      H      -4.5590732602    -0.2007428739     0.8978075158
   21      C      -2.6274566037     1.8309808835     1.2667776010
   22      H      -3.3855684218     2.6285753873     1.1732886270
   23      C      -2.7646997128     1.2047791636     2.6570160728
   24      H      -2.6275439057     1.9704737917     3.4229053137
   25      H      -3.7546440142     0.7639270601     2.7955573180
   26      H      -2.0086168981     0.4365345470     2.8246120698
   27      C      -1.3220063894     2.5911872670     1.1045577772
   28      O      -0.5353899693     2.8245984755     1.9946015860
   29      H      -1.1483081674     2.9930155640     0.0849641961
   30      O       1.4449441331    -0.0829597763    -0.9305256031
   31      C       2.6783450508    -0.7918471001    -0.9101791951
   32      H       2.5126458346    -1.8742126462    -0.9714862226
   33      C       0.5352564013    -0.4749116003     0.0955509486
   34      H       0.2948796892    -1.5445075501    -0.0049067435
   35      C       3.4383302547    -0.4032236028    -2.1761000479
   36      O       3.6647743312    -1.1543888331    -3.0890122115
   37      O       3.8098465638     0.8925935921    -2.1653238608
   38      H       4.2664204981     1.0674117196    -3.0027739486
   39      C       3.4443687333    -0.4648950578     0.3783514391
   40      H       3.6384347407     0.6163663956     0.3991765314
   41      O       4.6575193325    -1.1967840381     0.3663851064
   42      H       5.0552270095    -1.1337364297     1.2433078318
   43      C       2.5593992905    -0.8565194941     1.5593350588
   44      H       2.4543645418    -1.9466072940     1.5608997852
   45      O       3.1879915185    -0.5620569916     2.8156124863
   46      H       3.2764905804     0.3969540114     2.9000476048
   47      C       1.1744231044    -0.2172754408     1.4748558204
   48      H       1.2512221205     0.8723977953     1.5913191031
   49      O       0.3117759530    -0.7639299416     2.4639011041
   50      H       0.7978556648    -0.7866422303     3.2978144093
 ----------------------------------------------------------------
 Molecular Point Group                 C1    NOp =  1
 Largest Abelian Subgroup              C1    NOp =  1
 Nuclear Repulsion Energy =  2353.2344277060 hartrees
 There are       93 alpha and       93 beta electrons
 Applying Cartesian multipole field
    Component          Value
    ---------          -----
     (2,0,0)        1.00000E-12
     (0,2,0)        2.00000E-11
     (0,0,2)       -3.00000E-11
 Nucleus-field energy     =    -0.0000000313 hartrees
 Requested basis set is 6-311++G(d,p)
 There are 274 shells and 710 basis functions
 A cutoff of  1.0D-11 yielded  27320 shell pairs
 There are    179754 function pairs (    190475 Cartesian)
 Smallest overlap matrix eigenvalue = 1.17E-06

 Q-Chem warning in module stvman/mkSTV.C, line 306:

 Overlap eigenvalue is smaller than square root of threshold
 Use THRESH >= 12 to get rid of this warning

 Guess MOs from SCF MO coefficient file

 -----------------------------------------------------------------------
  General SCF calculation program by
  Eric Jon Sundstrom, Paul Horn, Yuezhi Mao, Dmitri Zuev, Alec White,
  David Stuck, Shaama M.S., Shane Yost, Joonho Lee, David Small,
  Daniel Levine, Susi Lehtola, Hugh Burton, Evgeny Epifanovsky
 -----------------------------------------------------------------------
 Exchange:     0.2000 Hartree-Fock + 0.0800 Slater + 0.7200 B88
 Correlation:  0.1900 VWN1RPA + 0.8100 LYP
 Using SG-1 standard quadrature grid
 using 4 threads for integral computing
 -------------------------------------------------------
 OpenMP Integral computing Module                
 Release: version 2.0, May 2017, Q-Chem Inc. Pleasanton 
 -------------------------------------------------------
 -------------------------------------------------------
 OpenMP BLAS3 based DFT computing Module                
 Release: version 1.0, May 2013, Q-Chem Inc. Pittsburgh 
 -------------------------------------------------------
 A restricted SCF calculation will be
 performed using DIIS
 SCF converges when DIIS error is below 1.0e-08
 ---------------------------------------
  Cycle       Energy         DIIS error
 ---------------------------------------
    1   -1227.4772523563      6.20e-04  
    2   -1227.5048991853      1.13e-04  
    3   -1227.5042804995      1.72e-04  
    4   -1227.5055402080      1.79e-05  
    5   -1227.5055453595      1.53e-05  
    6   -1227.5055562352      2.88e-06  
    7   -1227.5055566090      8.39e-07  
    8   -1227.5055566458      2.66e-07  
    9   -1227.5055566488      1.29e-07  
   10   -1227.5055566496      5.51e-08  
   11   -1227.5055566498      1.95e-08  
   12   -1227.5055566495      4.98e-09  Convergence criterion met
 ---------------------------------------
 SCF time:   CPU 2166.68s  wall 560.00s 
 SCF   energy in the final basis set =    -1227.5055566495
 Total energy in the final basis set =    -1227.5055566495

 --------------------------------------------------------------

                    Orbital Energies (a.u.)
 --------------------------------------------------------------

 Alpha MOs
 -- Occupied --
-19.185 -19.161 -19.156 -19.146 -19.145 -19.143 -19.130 -19.116
-10.322 -10.295 -10.259 -10.256 -10.249 -10.249 -10.242 -10.236
-10.191 -10.189 -10.185 -10.179 -10.175 -10.174 -10.166 -10.158
 -1.129  -1.097  -1.070  -1.051  -1.046  -1.039  -1.038  -1.035
 -0.858  -0.812  -0.808  -0.794  -0.754  -0.749  -0.697  -0.690
 -0.668  -0.661  -0.643  -0.624  -0.613  -0.597  -0.572  -0.559
 -0.556  -0.548  -0.542  -0.521  -0.512  -0.502  -0.499  -0.490
 -0.487  -0.487  -0.477  -0.472  -0.463  -0.448  -0.444  -0.438
 -0.434  -0.427  -0.419  -0.415  -0.404  -0.400  -0.395  -0.390
 -0.385  -0.382  -0.377  -0.375  -0.367  -0.365  -0.360  -0.351
 -0.346  -0.341  -0.337  -0.334  -0.333  -0.328  -0.314  -0.311
 -0.303  -0.294  -0.284  -0.274  -0.252
 -- Virtual --
 -0.030  -0.023  -0.017  -0.013  -0.009  -0.007  -0.000   0.003
  0.009   0.015   0.020   0.024   0.026   0.032   0.037   0.041
  0.044   0.048   0.052   0.053   0.055   0.062   0.065   0.067
  0.070   0.073   0.077   0.078   0.084   0.085   0.087   0.089
  0.095   0.098   0.101   0.101   0.104   0.107   0.108   0.111
  0.113   0.114   0.118   0.120   0.121   0.122   0.126   0.127
  0.130   0.131   0.135   0.136   0.137   0.138   0.144   0.146
  0.146   0.149   0.151   0.153   0.157   0.158   0.159   0.160
  0.162   0.164   0.166   0.168   0.172   0.174   0.177   0.179
  0.183   0.183   0.187   0.188   0.189   0.193   0.196   0.197
  0.200   0.202   0.203   0.208   0.212   0.215   0.216   0.218
  0.221   0.223   0.227   0.228   0.229   0.233   0.234   0.238
  0.240   0.241   0.244   0.245   0.251   0.253   0.256   0.258
  0.264   0.265   0.267   0.268   0.271   0.274   0.275   0.281
  0.282   0.286   0.291   0.293   0.294   0.297   0.299   0.300
  0.307   0.309   0.314   0.316   0.318   0.319   0.322   0.327
  0.333   0.334   0.336   0.338   0.340   0.341   0.343   0.348
  0.349   0.353   0.355   0.360   0.361   0.364   0.366   0.371
  0.372   0.376   0.378   0.381   0.386   0.389   0.395   0.402
  0.403   0.408   0.413   0.416   0.420   0.421   0.426   0.431
  0.440   0.443   0.447   0.452   0.455   0.466   0.468   0.475
  0.481   0.484   0.487   0.495   0.498   0.500   0.507   0.518
  0.518   0.520   0.528   0.545   0.546   0.552   0.561   0.564
  0.570   0.577   0.584   0.589   0.591   0.594   0.601   0.608
  0.618   0.619   0.623   0.634   0.639   0.646   0.648   0.652
  0.658   0.660   0.664   0.665   0.672   0.681   0.687   0.689
  0.693   0.696   0.701   0.708   0.714   0.717   0.721   0.732
  0.736   0.744   0.748   0.751   0.757   0.758   0.763   0.766
  0.771   0.774   0.779   0.783   0.784   0.791   0.793   0.798
  0.800   0.802   0.806   0.812   0.820   0.826   0.831   0.838
  0.845   0.852   0.856   0.890   0.906   0.914   0.925   0.933
  0.944   0.963   0.966   0.979   0.988   0.991   1.010   1.014
  1.028   1.046   1.053   1.062   1.063   1.080   1.084   1.101
  1.102   1.109   1.122   1.133   1.147   1.149   1.150   1.155
  1.161   1.167   1.176   1.185   1.187   1.194   1.205   1.208
  1.216   1.223   1.237   1.238   1.245   1.254   1.261   1.263
  1.269   1.277   1.297   1.305   1.311   1.312   1.323   1.336
  1.347   1.355   1.368   1.370   1.389   1.392   1.410   1.413
  1.421   1.432   1.454   1.462   1.467   1.469   1.486   1.491
  1.497   1.509   1.511   1.519   1.526   1.533   1.539   1.545
  1.553   1.561   1.566   1.572   1.575   1.579   1.582   1.586
  1.593   1.601   1.608   1.611   1.613   1.615   1.621   1.623
  1.631   1.633   1.635   1.639   1.653   1.662   1.663   1.664
  1.670   1.674   1.683   1.690   1.692   1.703   1.708   1.714
  1.718   1.728   1.738   1.745   1.752   1.762   1.772   1.777
  1.781   1.786   1.794   1.799   1.810   1.814   1.820   1.824
  1.833   1.845   1.854   1.870   1.873   1.880   1.888   1.898
  1.906   1.914   1.925   1.929   1.934   1.951   1.954   1.970
  1.984   1.993   2.002   2.016   2.020   2.031   2.042   2.049
  2.059   2.065   2.070   2.075   2.085   2.095   2.106   2.119
  2.125   2.139   2.144   2.154   2.166   2.168   2.175   2.185
  2.189   2.203   2.215   2.224   2.233   2.242   2.256   2.263
  2.282   2.291   2.301   2.313   2.322   2.346   2.353   2.367
  2.373   2.404   2.414   2.418   2.433   2.438   2.445   2.483
  2.489   2.503   2.518   2.533   2.542   2.544   2.555   2.561
  2.566   2.573   2.577   2.583   2.594   2.601   2.612   2.622
  2.636   2.637   2.647   2.657   2.662   2.688   2.698   2.703
  2.705   2.717   2.732   2.740   2.754   2.764   2.778   2.788
  2.800   2.803   2.809   2.818   2.826   2.830   2.841   2.869
  2.877   2.883   2.901   2.903   2.911   2.918   2.925   2.933
  2.941   2.944   2.965   2.968   2.976   2.980   2.985   3.001
  3.015   3.035   3.039   3.050   3.059   3.064   3.076   3.081
  3.085   3.094   3.110   3.114   3.119   3.135   3.137   3.148
  3.158   3.165   3.179   3.191   3.195   3.211   3.218   3.230
  3.271   3.278   3.295   3.298   3.307   3.314   3.322   3.340
  3.364   3.386   3.406   3.413   3.427   3.445   3.481   3.515
  3.531   3.539   3.547   3.577   3.621   3.686   3.776   3.786
  3.789   3.811   3.813   3.827   3.832   3.855   3.869   3.886
  3.912   3.928   3.934   3.947   3.980   3.993   4.003   4.026
  4.035   4.068   4.085   4.095   4.136   4.155   4.181   4.188
  4.230   4.261   4.285   4.292   4.307   4.314   4.337   4.379
  4.400   4.992   5.079   5.100   5.110   5.122   5.161   5.174
  5.200   5.205   5.272   5.379   5.397   5.427   5.440   5.461
  5.496   5.601   5.623   5.655   5.669   5.718   5.783   5.816
  5.853  23.764  23.775  23.798  23.810  23.819  23.826  23.851
 23.863  23.878  23.888  23.917  23.946  23.956  23.965  23.986
 24.020  49.872  49.910  49.947  49.957  49.970  50.011  50.015
 50.023
 --------------------------------------------------------------

          Ground-State Mulliken Net Atomic Charges

     Atom                 Charge (a.u.)
  ----------------------------------------
      1 C                     0.951022
      2 H                     0.227595
      3 C                    -1.146509
      4 H                     0.219707
      5 O                     0.191609
      6 C                    -0.685687
      7 H                     0.214129
      8 H                     0.091597
      9 C                     0.635135
     10 H                     0.173615
     11 C                    -0.715812
     12 H                     0.139486
     13 H                     0.151517
     14 H                     0.143945
     15 C                    -0.658348
     16 H                     0.174346
     17 H                     0.149070
     18 C                    -0.465304
     19 H                     0.172070
     20 H                     0.141768
     21 C                     0.113449
     22 H                     0.216469
     23 C                    -0.654436
     24 H                     0.167856
     25 H                     0.125952
     26 H                     0.229775
     27 C                    -0.213550
     28 O                    -0.166348
     29 H                     0.124616
     30 O                     0.078727
     31 C                    -0.324338
     32 H                     0.260225
     33 C                    -0.329551
     34 H                     0.253077
     35 C                     0.116213
     36 O                    -0.209095
     37 O                    -0.112799
     38 H                     0.294940
     39 C                    -0.341400
     40 H                     0.281167
     41 O                    -0.142934
     42 H                     0.258176
     43 C                    -0.756619
     44 H                     0.294900
     45 O                    -0.203989
     46 H                     0.273110
     47 C                    -0.216703
     48 H                     0.321123
     49 O                    -0.101131
     50 H                     0.258170
  ----------------------------------------
  Sum of atomic charges =     0.000000

 -----------------------------------------------------------------
                    Cartesian Multipole Moments
 -----------------------------------------------------------------
    Charge (ESU x 10^10)
                 0.0000
    Dipole Moment (Debye)
         X      -2.3683      Y       0.2459      Z       0.8481
       Tot       2.5276
    Quadrupole Moments (Debye-Ang)
        XX    -134.8189     XY       9.2511     YY    -150.9317
        XZ       9.3524     YZ      -9.3459     ZZ    -151.8873
    Octopole Moments (Debye-Ang^2)
       XXX      41.2540    XXY      81.2711    XYY       0.8911
       YYY      37.9033    XXZ      25.1469    XYZ     -25.5431
       YYZ     -16.9646    XZZ      25.4935    YZZ      41.7228
       ZZZ       0.2879
    Hexadecapole Moments (Debye-Ang^3)
      XXXX   -7677.7543   XXXY     414.2055   XXYY   -1592.2645
      XYYY     168.7074   YYYY   -1731.6657   XXXZ      54.3743
      XXYZ    -248.1424   XYYZ       4.4297   YYYZ    -508.3979
      XXZZ   -1729.1432   XYZZ     207.7681   YYZZ    -796.8761
      XZZZ     -16.3375   YZZZ    -555.0896   ZZZZ   -2731.2612
 -----------------------------------------------------------------
 Calculating analytic gradient of the SCF energy
 Gradient of SCF Energy
            1           2           3           4           5           6
    1  -0.0005395   0.0001698  -0.0021130   0.0003901   0.0018507   0.0007090
    2   0.0006152  -0.0001046  -0.0016220   0.0000425   0.0008988   0.0010366
    3   0.0007032  -0.0001487   0.0018911  -0.0004935  -0.0032058  -0.0005971
            7           8           9          10          11          12
    1   0.0001709  -0.0002399  -0.0004102   0.0000311  -0.0000372   0.0000990
    2  -0.0003494  -0.0000386  -0.0000958  -0.0001315   0.0001841   0.0000155
    3   0.0000296   0.0000040  -0.0001965   0.0000364   0.0001402   0.0000933
           13          14          15          16          17          18
    1  -0.0000537   0.0000171   0.0004278  -0.0000957  -0.0000381   0.0000969
    2  -0.0000070  -0.0001139   0.0000022  -0.0000177   0.0000075  -0.0001126
    3  -0.0001067  -0.0000548   0.0004816  -0.0001209   0.0000042  -0.0005075
           19          20          21          22          23          24
    1   0.0000022  -0.0000460  -0.0000844   0.0000461   0.0004201  -0.0003897
    2  -0.0000957   0.0001734  -0.0006419   0.0003483   0.0000918   0.0003108
    3  -0.0001373   0.0002480  -0.0003556   0.0003534   0.0001588  -0.0000363
           25          26          27          28          29          30
    1  -0.0003613  -0.0006338  -0.0019879   0.0018743   0.0000035   0.0007426
    2  -0.0001077   0.0003865  -0.0013324   0.0004718   0.0000102   0.0009730
    3   0.0000303   0.0000324  -0.0021357   0.0019767  -0.0000586   0.0007099
           31          32          33          34          35          36
    1  -0.0009933  -0.0001932  -0.0018014   0.0002309   0.0011204  -0.0000254
    2  -0.0001017   0.0000593  -0.0009172  -0.0000599   0.0005162  -0.0008925
    3  -0.0004640   0.0001732  -0.0000399  -0.0003622   0.0024693  -0.0020636
           37          38          39          40          41          42
    1  -0.0007800   0.0003373   0.0013467  -0.0002507  -0.0009341   0.0005159
    2   0.0002359  -0.0000826   0.0002871   0.0000543  -0.0002419   0.0004125
    3   0.0004318  -0.0005772  -0.0005579   0.0002491  -0.0001554   0.0003483
           43          44          45          46          47          48
    1  -0.0005251   0.0003598  -0.0005383   0.0002031   0.0005890  -0.0001646
    2  -0.0000408  -0.0003185  -0.0007696   0.0006340   0.0002786  -0.0000345
    3   0.0001056  -0.0002080   0.0002235  -0.0000318   0.0015432  -0.0002875
           49          50
    1   0.0006299   0.0008523
    2   0.0007875  -0.0006036
    3  -0.0000495   0.0005150
 Max gradient component =       3.206E-03
 RMS gradient           =       7.422E-04
 Gradient time:  CPU 518.05 s  wall 130.60 s
 Geometry Optimization Parameters
   NAtoms,    NIC,     NZ,  NCons,   NDum,   NFix, NCnnct, MaxDiis
       50     399       0       0       0       0       0       0

 Cartesian Hessian Update
 Hessian Updated using BFGS Update


** GEOMETRY OPTIMIZATION IN DELOCALIZED INTERNAL COORDINATES **
   Searching for a Minimum

   Optimization Cycle:   9

                       Coordinates (Angstroms)
     ATOM                X               Y               Z
      1  C        -2.8817604796    0.8943701614    0.0561258488
      2  H        -2.7102084561    1.4958391495   -0.8483715480
      3  C        -1.8999498165   -0.2844036545   -0.0424037049
      4  H        -1.9587231447   -0.9003488150    0.8606565864
      5  O        -0.5859771967    0.3226224465   -0.1079283657
      6  C        -2.1705970154   -1.1350160029   -1.2872922654
      7  H        -1.9669349737   -0.5224403111   -2.1733954446
      8  H        -1.4732089521   -1.9784957551   -1.3214901416
      9  C        -3.6174921666   -1.6585284880   -1.3362307445
     10  H        -3.7776061107   -2.2962630034   -0.4546884801
     11  C        -3.8600475648   -2.5107226146   -2.5853558596
     12  H        -3.1728927420   -3.3611170778   -2.6215533834
     13  H        -4.8811906233   -2.9029811879   -2.6058544436
     14  H        -3.7096443401   -1.9228943130   -3.4970163829
     15  C        -4.5945114012   -0.4763974568   -1.2408322688
     16  H        -5.6267229711   -0.8435239021   -1.2292817564
     17  H        -4.4926643633    0.1393210120   -2.1443942913
     18  C        -4.3327028098    0.3845045406   -0.0011182468
     19  H        -5.0144547234    1.2416011548    0.0102427233
     20  H        -4.5590732602   -0.2007428739    0.8978075158
     21  C        -2.6274566037    1.8309808835    1.2667776010
     22  H        -3.3855684218    2.6285753873    1.1732886270
     23  C        -2.7646997128    1.2047791636    2.6570160728
     24  H        -2.6275439057    1.9704737917    3.4229053137
     25  H        -3.7546440142    0.7639270601    2.7955573180
     26  H        -2.0086168981    0.4365345470    2.8246120698
     27  C        -1.3220063894    2.5911872670    1.1045577772
     28  O        -0.5353899693    2.8245984755    1.9946015860
     29  H        -1.1483081674    2.9930155640    0.0849641961
     30  O         1.4449441331   -0.0829597763   -0.9305256031
     31  C         2.6783450508   -0.7918471001   -0.9101791951
     32  H         2.5126458346   -1.8742126462   -0.9714862226
     33  C         0.5352564013   -0.4749116003    0.0955509486
     34  H         0.2948796892   -1.5445075501   -0.0049067435
     35  C         3.4383302547   -0.4032236028   -2.1761000479
     36  O         3.6647743312   -1.1543888331   -3.0890122115
     37  O         3.8098465638    0.8925935921   -2.1653238608
     38  H         4.2664204981    1.0674117196   -3.0027739486
     39  C         3.4443687333   -0.4648950578    0.3783514391
     40  H         3.6384347407    0.6163663956    0.3991765314
     41  O         4.6575193325   -1.1967840381    0.3663851064
     42  H         5.0552270095   -1.1337364297    1.2433078318
     43  C         2.5593992905   -0.8565194941    1.5593350588
     44  H         2.4543645418   -1.9466072940    1.5608997852
     45  O         3.1879915185   -0.5620569916    2.8156124863
     46  H         3.2764905804    0.3969540114    2.9000476048
     47  C         1.1744231044   -0.2172754408    1.4748558204
     48  H         1.2512221205    0.8723977953    1.5913191031
     49  O         0.3117759530   -0.7639299416    2.4639011041
     50  H         0.7978556648   -0.7866422303    3.2978144093
   Point Group: c1    Number of degrees of freedom:   144


   Energy is  -1227.505556649

 Hessian Updated using BFGS Update

142 Hessian modes will be used to form the next step
  Hessian Eigenvalues:
     0.003134    0.005231    0.005614    0.005670    0.006240    0.006350
     0.006722    0.007493    0.007801    0.008054    0.010175    0.010302
     0.011274    0.011856    0.014412    0.018311    0.019506    0.022008
     0.023080    0.029051    0.030812    0.034190    0.034859    0.036422
     0.038713    0.039995    0.042985    0.044202    0.046652    0.047382
     0.047676    0.048454    0.048823    0.048984    0.049360    0.050190
     0.050948    0.053897    0.054553    0.054932    0.055273    0.056161
     0.056645    0.057093    0.057146    0.058239    0.058473    0.060396
     0.062108    0.063428    0.067845    0.068830    0.071626    0.075128
     0.077860    0.082182    0.082418    0.083185    0.083405    0.093625
     0.097182    0.102706    0.116278    0.119392    0.131326    0.145865
     0.147418    0.152926    0.159492    0.159952    0.160009    0.160024
     0.160071    0.160279    0.160623    0.161304    0.163751    0.168587
     0.171452    0.176721    0.180789    0.183891    0.186533    0.192533
     0.195076    0.200620    0.210169    0.219882    0.247094    0.250539
     0.264043    0.266081    0.272172    0.273504    0.276240    0.283662
     0.287849    0.288195    0.288808    0.290443    0.293399    0.295814
     0.297602    0.300517    0.303210    0.305009    0.332958    0.335865
     0.338016    0.338621    0.338816    0.339490    0.339622    0.340108
     0.340139    0.340641    0.340732    0.341173    0.341267    0.341363
     0.341693    0.342152    0.342251    0.342462    0.342869    0.343837
     0.344228    0.345603    0.383725    0.394749    0.397800    0.399429
     0.403238    0.410937    0.430210    0.513114    0.517920    0.520822
     0.522297    0.546812    0.892445    0.935175

 Minimum Search - Taking Simple RFO Step
 Searching for Lamda that Minimizes Along All modes
 Value Taken    Lamda =  -0.00085397
 Calculated Step too Large.  Step scaled by  0.971105
 Step Taken.  Stepsize is  0.300000

                             Maximum     Tolerance    Cnvgd?
         Gradient           0.004483      0.000300      NO
         Displacement       0.102113      0.001200      NO
         Energy change     -0.000260      0.000001      NO


 New Cartesian Coordinates Obtained by Inverse Iteration

 Displacement from previous Coordinates is:  1.342043
 ----------------------------------------------------------------
             Standard Nuclear Orientation (Angstroms)
    I     Atom           X                Y                Z
 ----------------------------------------------------------------
    1      C      -2.8906384020     0.8917126194     0.0831322278
    2      H      -2.7321024083     1.5177183150    -0.8069452684
    3      C      -1.8935425052    -0.2695938017    -0.0424535701
    4      H      -1.9628073167    -0.9138956009     0.8418842717
    5      O      -0.5871454045     0.3465090978    -0.0626337890
    6      C      -2.1444934971    -1.0818626970    -1.3155506724
    7      H      -1.9541889095    -0.4291803321    -2.1756865356
    8      H      -1.4233040077    -1.9042803304    -1.3809647025
    9      C      -3.5790918714    -1.6339159842    -1.3837835484
   10      H      -3.7260859588    -2.3034229827    -0.5241682656
   11      C      -3.8056449558    -2.4475832559    -2.6618876744
   12      H      -3.0988359938    -3.2796336657    -2.7308466680
   13      H      -4.8169751155    -2.8635069706    -2.6921492813
   14      H      -3.6728861891    -1.8236926211    -3.5520879656
   15      C      -4.5800333190    -0.4741589129    -1.2483355084
   16      H      -5.6042619172    -0.8627259097    -1.2449058201
   17      H      -4.4927959025     0.1708723051    -2.1326168879
   18      C      -4.3308343588     0.3536028891     0.0177614381
   19      H      -5.0309365149     1.1949498297     0.0587593129
   20      H      -4.5401351950    -0.2658063963     0.8979839719
   21      C      -2.6515472866     1.8031722063     1.3174927769
   22      H      -3.4367878409     2.5760697636     1.2472132950
   23      C      -2.7503133676     1.1282552309     2.6869196329
   24      H      -2.6105103100     1.8689756018     3.4766381046
   25      H      -3.7300755470     0.6665091514     2.8285181504
   26      H      -1.9746613759     0.3712871309     2.8134785061
   27      C      -1.3726264801     2.6073823535     1.1640288871
   28      O      -0.5691796206     2.8191421620     2.0422229267
   29      H      -1.2335963552     3.0610607441     0.1610357820
   30      O       1.4127391337    -0.1572567585    -0.9472270869
   31      C       2.6485800867    -0.8631998941    -0.8996344764
   32      H       2.4821234990    -1.9472137146    -0.8959354620
   33      C       0.5247302258    -0.4661704804     0.1268050289
   34      H       0.2515785215    -1.5313134572     0.0950570770
   35      C       3.3929223381    -0.5489988232    -2.1934837367
   36      O       3.6302820578    -1.3583359931    -3.0509494358
   37      O       3.7822778134     0.7406069645    -2.2578794533
   38      H       4.2442935824     0.8584937616    -3.1015274757
   39      C       3.4305325084    -0.4660396309     0.3589105267
   40      H       3.6223167646     0.6149074427     0.3190508232
   41      O       4.6473552713    -1.1932901342     0.3683396626
   42      H       5.0383007230    -1.1066441627     1.2453567110
   43      C       2.5678015043    -0.7960240587     1.5742700578
   44      H       2.4594039865    -1.8834272866     1.6347869474
   45      O       3.2210445771    -0.4365094767     2.8013584823
   46      H       3.2852061051     0.5262938931     2.8480187613
   47      C       1.1853697822    -0.1566092735     1.4769249394
   48      H       1.2647502177     0.9362285882     1.5512166931
   49      O       0.3160035590    -0.6598132316     2.4850142786
   50      H       0.7823438219    -0.6099635780     3.3276293152
 ----------------------------------------------------------------
 Molecular Point Group                 C1    NOp =  1
 Largest Abelian Subgroup              C1    NOp =  1
 Nuclear Repulsion Energy =  2355.7932417383 hartrees
 There are       93 alpha and       93 beta electrons
 Applying Cartesian multipole field
    Component          Value
    ---------          -----
     (2,0,0)        1.00000E-12
     (0,2,0)        2.00000E-11
     (0,0,2)       -3.00000E-11
 Nucleus-field energy     =    -0.0000000332 hartrees
 Requested basis set is 6-311++G(d,p)
 There are 274 shells and 710 basis functions
 A cutoff of  1.0D-11 yielded  27350 shell pairs
 There are    179983 function pairs (    190717 Cartesian)
 Smallest overlap matrix eigenvalue = 1.14E-06

 Q-Chem warning in module stvman/mkSTV.C, line 306:

 Overlap eigenvalue is smaller than square root of threshold
 Use THRESH >= 12 to get rid of this warning

 Guess MOs from SCF MO coefficient file

 -----------------------------------------------------------------------
  General SCF calculation program by
  Eric Jon Sundstrom, Paul Horn, Yuezhi Mao, Dmitri Zuev, Alec White,
  David Stuck, Shaama M.S., Shane Yost, Joonho Lee, David Small,
  Daniel Levine, Susi Lehtola, Hugh Burton, Evgeny Epifanovsky
 -----------------------------------------------------------------------
 Exchange:     0.2000 Hartree-Fock + 0.0800 Slater + 0.7200 B88
 Correlation:  0.1900 VWN1RPA + 0.8100 LYP
 Using SG-1 standard quadrature grid
 using 4 threads for integral computing
 -------------------------------------------------------
 OpenMP Integral computing Module                
 Release: version 2.0, May 2017, Q-Chem Inc. Pleasanton 
 -------------------------------------------------------
 -------------------------------------------------------
 OpenMP BLAS3 based DFT computing Module                
 Release: version 1.0, May 2013, Q-Chem Inc. Pittsburgh 
 -------------------------------------------------------
 A restricted SCF calculation will be
 performed using DIIS
 SCF converges when DIIS error is below 1.0e-08
 ---------------------------------------
  Cycle       Energy         DIIS error
 ---------------------------------------
    1   -1227.4749502929      6.44e-04  
    2   -1227.5053121200      1.07e-04  
    3   -1227.5047915499      1.63e-04  
    4   -1227.5059072979      2.43e-05  
    5   -1227.5059228676      1.72e-05  
    6   -1227.5059361582      3.00e-06  
    7   -1227.5059365924      8.91e-07  
    8   -1227.5059366370      3.42e-07  
    9   -1227.5059366421      1.99e-07  
   10   -1227.5059366441      6.00e-08  
   11   -1227.5059366441      2.23e-08  
   12   -1227.5059366446      6.22e-09  Convergence criterion met
 ---------------------------------------
 SCF time:   CPU 2173.32s  wall 562.00s 
 SCF   energy in the final basis set =    -1227.5059366446
 Total energy in the final basis set =    -1227.5059366446

 --------------------------------------------------------------

                    Orbital Energies (a.u.)
 --------------------------------------------------------------

 Alpha MOs
 -- Occupied --
-19.185 -19.160 -19.156 -19.145 -19.145 -19.143 -19.130 -19.117
-10.321 -10.295 -10.259 -10.256 -10.249 -10.249 -10.242 -10.235
-10.191 -10.189 -10.185 -10.179 -10.174 -10.174 -10.166 -10.158
 -1.129  -1.097  -1.069  -1.051  -1.047  -1.039  -1.038  -1.036
 -0.858  -0.812  -0.808  -0.795  -0.754  -0.749  -0.698  -0.690
 -0.668  -0.662  -0.642  -0.623  -0.614  -0.597  -0.573  -0.558
 -0.557  -0.549  -0.542  -0.521  -0.511  -0.502  -0.499  -0.490
 -0.488  -0.487  -0.476  -0.472  -0.463  -0.448  -0.445  -0.439
 -0.434  -0.426  -0.419  -0.415  -0.404  -0.400  -0.396  -0.389
 -0.385  -0.382  -0.378  -0.375  -0.367  -0.366  -0.359  -0.351
 -0.347  -0.341  -0.336  -0.334  -0.333  -0.328  -0.313  -0.311
 -0.303  -0.294  -0.284  -0.275  -0.253
 -- Virtual --
 -0.030  -0.024  -0.017  -0.013  -0.008  -0.007  -0.000   0.004
  0.009   0.015   0.020   0.024   0.026   0.031   0.037   0.041
  0.044   0.048   0.052   0.053   0.055   0.063   0.065   0.066
  0.070   0.073   0.077   0.078   0.084   0.084   0.087   0.090
  0.095   0.097   0.101   0.102   0.105   0.107   0.108   0.111
  0.113   0.114   0.118   0.120   0.120   0.123   0.126   0.128
  0.130   0.131   0.135   0.136   0.137   0.138   0.145   0.146
  0.148   0.149   0.152   0.152   0.156   0.158   0.159   0.161
  0.163   0.164   0.167   0.168   0.174   0.175   0.177   0.179
  0.182   0.184   0.186   0.187   0.191   0.192   0.196   0.198
  0.201   0.202   0.203   0.209   0.212   0.215   0.216   0.219
  0.221   0.223   0.227   0.228   0.230   0.233   0.235   0.238
  0.240   0.241   0.244   0.245   0.250   0.252   0.256   0.259
  0.264   0.265   0.267   0.269   0.272   0.274   0.276   0.281
  0.283   0.287   0.290   0.293   0.295   0.297   0.300   0.300
  0.308   0.311   0.314   0.316   0.319   0.320   0.321   0.328
  0.332   0.334   0.336   0.337   0.340   0.342   0.344   0.346
  0.348   0.353   0.355   0.359   0.361   0.365   0.367   0.371
  0.373   0.375   0.378   0.383   0.387   0.389   0.393   0.401
  0.404   0.408   0.412   0.417   0.418   0.421   0.425   0.430
  0.436   0.443   0.445   0.453   0.454   0.466   0.467   0.473
  0.479   0.483   0.488   0.497   0.497   0.501   0.507   0.515
  0.517   0.521   0.526   0.546   0.549   0.550   0.559   0.563
  0.570   0.577   0.585   0.590   0.592   0.594   0.600   0.608
  0.617   0.620   0.626   0.634   0.639   0.647   0.649   0.653
  0.658   0.660   0.660   0.666   0.671   0.681   0.685   0.689
  0.693   0.697   0.703   0.708   0.714   0.718   0.723   0.730
  0.736   0.744   0.749   0.754   0.757   0.759   0.764   0.768
  0.772   0.775   0.780   0.782   0.784   0.787   0.792   0.798
  0.801   0.803   0.807   0.813   0.820   0.827   0.831   0.836
  0.846   0.849   0.854   0.891   0.908   0.915   0.926   0.933
  0.948   0.963   0.965   0.983   0.986   0.989   1.008   1.016
  1.024   1.047   1.050   1.060   1.065   1.081   1.084   1.096
  1.100   1.107   1.122   1.131   1.147   1.147   1.152   1.153
  1.163   1.166   1.172   1.181   1.188   1.194   1.201   1.209
  1.215   1.220   1.238   1.239   1.246   1.255   1.260   1.263
  1.270   1.275   1.297   1.302   1.310   1.313   1.322   1.339
  1.347   1.356   1.366   1.369   1.386   1.388   1.411   1.415
  1.424   1.437   1.452   1.460   1.467   1.468   1.487   1.496
  1.499   1.509   1.513   1.519   1.529   1.535   1.542   1.545
  1.555   1.562   1.566   1.572   1.578   1.580   1.583   1.587
  1.592   1.600   1.608   1.611   1.615   1.617   1.622   1.624
  1.630   1.634   1.636   1.638   1.654   1.660   1.663   1.665
  1.670   1.676   1.683   1.688   1.693   1.701   1.711   1.716
  1.720   1.728   1.743   1.746   1.754   1.761   1.773   1.776
  1.781   1.785   1.794   1.800   1.811   1.813   1.818   1.825
  1.835   1.844   1.859   1.870   1.873   1.879   1.889   1.899
  1.904   1.915   1.925   1.927   1.936   1.950   1.956   1.971
  1.981   1.995   2.001   2.014   2.018   2.029   2.039   2.050
  2.062   2.068   2.072   2.076   2.085   2.094   2.105   2.122
  2.128   2.142   2.144   2.154   2.166   2.167   2.179   2.184
  2.189   2.205   2.216   2.224   2.230   2.241   2.259   2.263
  2.281   2.289   2.301   2.315   2.329   2.347   2.354   2.369
  2.375   2.402   2.415   2.420   2.434   2.437   2.445   2.483
  2.489   2.502   2.520   2.534   2.542   2.545   2.556   2.561
  2.566   2.573   2.578   2.584   2.596   2.601   2.614   2.622
  2.636   2.637   2.648   2.657   2.666   2.689   2.697   2.703
  2.707   2.717   2.734   2.740   2.755   2.766   2.777   2.788
  2.802   2.803   2.812   2.818   2.826   2.829   2.841   2.872
  2.878   2.884   2.902   2.904   2.912   2.917   2.925   2.932
  2.940   2.944   2.965   2.972   2.974   2.982   2.984   2.999
  3.012   3.035   3.037   3.050   3.061   3.062   3.075   3.081
  3.084   3.096   3.113   3.116   3.120   3.132   3.135   3.148
  3.159   3.166   3.177   3.195   3.197   3.215   3.219   3.234
  3.272   3.278   3.292   3.300   3.307   3.314   3.324   3.346
  3.371   3.387   3.410   3.416   3.430   3.448   3.486   3.516
  3.531   3.543   3.548   3.580   3.623   3.689   3.776   3.786
  3.790   3.812   3.813   3.827   3.832   3.858   3.869   3.886
  3.913   3.929   3.934   3.948   3.979   3.993   4.007   4.024
  4.036   4.069   4.089   4.096   4.137   4.157   4.183   4.192
  4.231   4.263   4.285   4.294   4.311   4.313   4.338   4.376
  4.399   4.993   5.080   5.099   5.108   5.123   5.162   5.181
  5.202   5.203   5.279   5.380   5.400   5.427   5.441   5.461
  5.497   5.602   5.624   5.656   5.671   5.710   5.782   5.824
  5.852  23.764  23.778  23.799  23.812  23.820  23.827  23.850
 23.861  23.880  23.888  23.918  23.947  23.956  23.967  23.986
 24.023  49.872  49.910  49.945  49.958  49.969  50.010  50.016
 50.023
 --------------------------------------------------------------

          Ground-State Mulliken Net Atomic Charges

     Atom                 Charge (a.u.)
  ----------------------------------------
      1 C                     0.925722
      2 H                     0.228070
      3 C                    -1.158093
      4 H                     0.204976
      5 O                     0.194810
      6 C                    -0.678734
      7 H                     0.213818
      8 H                     0.105976
      9 C                     0.649728
     10 H                     0.174103
     11 C                    -0.706930
     12 H                     0.139118
     13 H                     0.151206
     14 H                     0.143916
     15 C                    -0.666824
     16 H                     0.173675
     17 H                     0.148838
     18 C                    -0.457279
     19 H                     0.171812
     20 H                     0.143515
     21 C                     0.137378
     22 H                     0.214331
     23 C                    -0.668054
     24 H                     0.167397
     25 H                     0.126241
     26 H                     0.237546
     27 C                    -0.213159
     28 O                    -0.167766
     29 H                     0.118550
     30 O                     0.063114
     31 C                    -0.355901
     32 H                     0.255490
     33 C                    -0.260541
     34 H                     0.253770
     35 C                     0.135340
     36 O                    -0.207652
     37 O                    -0.111727
     38 H                     0.294949
     39 C                    -0.328946
     40 H                     0.284620
     41 O                    -0.141635
     42 H                     0.257160
     43 C                    -0.772805
     44 H                     0.296082
     45 O                    -0.201395
     46 H                     0.272421
     47 C                    -0.265930
     48 H                     0.316769
     49 O                    -0.093110
     50 H                     0.256046
  ----------------------------------------
  Sum of atomic charges =     0.000000

 -----------------------------------------------------------------
                    Cartesian Multipole Moments
 -----------------------------------------------------------------
    Charge (ESU x 10^10)
                 0.0000
    Dipole Moment (Debye)
         X      -2.4501      Y       0.4257      Z       0.7671
       Tot       2.6025
    Quadrupole Moments (Debye-Ang)
        XX    -135.4882     XY       9.6308     YY    -151.4269
        XZ       8.4811     YZ      -9.3475     ZZ    -151.3667
    Octopole Moments (Debye-Ang^2)
       XXX      39.5339    XXY      82.6634    XYY      -1.5230
       YYY      43.1007    XXZ      20.3789    XYZ     -25.1717
       YYZ     -12.5583    XZZ      28.3185    YZZ      43.1455
       ZZZ      -6.8707
    Hexadecapole Moments (Debye-Ang^3)
      XXXX   -7636.7001   XXXY     444.5875   XXYY   -1589.1929
      XYYY     208.8497   YYYY   -1704.0442   XXXZ      35.2101
      XXYZ    -256.1168   XYYZ      24.5863   YYYZ    -550.2932
      XXZZ   -1719.3500   XYZZ     216.7521   YYZZ    -814.0264
      XZZZ     -42.0190   YZZZ    -594.5674   ZZZZ   -2770.9300
 -----------------------------------------------------------------
 Calculating analytic gradient of the SCF energy
 Gradient of SCF Energy
            1           2           3           4           5           6
    1  -0.0004698   0.0002043  -0.0002757   0.0001559   0.0008871  -0.0007045
    2  -0.0000764   0.0000405  -0.0012653  -0.0001243   0.0015366   0.0007541
    3   0.0001993  -0.0001298   0.0004124   0.0003089  -0.0003198  -0.0001741
            7           8           9          10          11          12
    1   0.0003862   0.0003759  -0.0002591   0.0000202  -0.0001490   0.0000508
    2   0.0000179  -0.0002296  -0.0002538  -0.0000843  -0.0000265  -0.0000579
    3   0.0004350   0.0000204  -0.0000410  -0.0000170  -0.0001772   0.0000481
           13          14          15          16          17          18
    1   0.0000532   0.0001251   0.0001420   0.0000026   0.0000546   0.0006467
    2  -0.0000486  -0.0000502   0.0000501  -0.0000521   0.0000350  -0.0000926
    3   0.0000052  -0.0000345   0.0001660  -0.0000737  -0.0000014   0.0002454
           19          20          21          22          23          24
    1   0.0000648  -0.0003019   0.0001873   0.0000256   0.0004828  -0.0001149
    2   0.0000423  -0.0000011   0.0002632  -0.0000584  -0.0003001   0.0000697
    3  -0.0001293   0.0002063   0.0005129  -0.0005164  -0.0003985   0.0000149
           25          26          27          28          29          30
    1  -0.0003836  -0.0000277  -0.0013996   0.0008717   0.0000756   0.0014223
    2   0.0001844   0.0000596  -0.0003482  -0.0003104   0.0000731  -0.0000447
    3  -0.0000577   0.0001076  -0.0006688   0.0000617   0.0005515  -0.0007822
           31          32          33          34          35          36
    1   0.0016349  -0.0002605  -0.0007006  -0.0002259  -0.0037677   0.0014547
    2   0.0000031   0.0001160  -0.0007445   0.0004449   0.0008307  -0.0002667
    3  -0.0003710   0.0003720   0.0009371   0.0004372  -0.0002238   0.0001442
           37          38          39          40          41          42
    1   0.0012315   0.0000363   0.0001743  -0.0001780  -0.0000517  -0.0001519
    2   0.0000674  -0.0002058   0.0000852  -0.0000857  -0.0002130   0.0001885
    3   0.0002090  -0.0000975  -0.0002555   0.0001352   0.0004675  -0.0004903
           43          44          45          46          47          48
    1  -0.0001601   0.0001525  -0.0002496  -0.0000960   0.0001304  -0.0004087
    2  -0.0006887  -0.0000051   0.0003114   0.0000538   0.0002441  -0.0002540
    3  -0.0007445  -0.0002143   0.0004865   0.0002402  -0.0001982  -0.0004262
           49          50
    1  -0.0011995   0.0004869
    2   0.0009274  -0.0005110
    3   0.0000993  -0.0002813
 Max gradient component =       3.768E-03
 RMS gradient           =       5.519E-04
 Gradient time:  CPU 515.13 s  wall 129.90 s
 Geometry Optimization Parameters
   NAtoms,    NIC,     NZ,  NCons,   NDum,   NFix, NCnnct, MaxDiis
       50     399       0       0       0       0       0       0

 Cartesian Hessian Update
 Hessian Updated using BFGS Update


** GEOMETRY OPTIMIZATION IN DELOCALIZED INTERNAL COORDINATES **
   Searching for a Minimum

   Optimization Cycle:  10

                       Coordinates (Angstroms)
     ATOM                X               Y               Z
      1  C        -2.8906384020    0.8917126194    0.0831322278
      2  H        -2.7321024083    1.5177183150   -0.8069452684
      3  C        -1.8935425052   -0.2695938017   -0.0424535701
      4  H        -1.9628073167   -0.9138956009    0.8418842717
      5  O        -0.5871454045    0.3465090978   -0.0626337890
      6  C        -2.1444934971   -1.0818626970   -1.3155506724
      7  H        -1.9541889095   -0.4291803321   -2.1756865356
      8  H        -1.4233040077   -1.9042803304   -1.3809647025
      9  C        -3.5790918714   -1.6339159842   -1.3837835484
     10  H        -3.7260859588   -2.3034229827   -0.5241682656
     11  C        -3.8056449558   -2.4475832559   -2.6618876744
     12  H        -3.0988359938   -3.2796336657   -2.7308466680
     13  H        -4.8169751155   -2.8635069706   -2.6921492813
     14  H        -3.6728861891   -1.8236926211   -3.5520879656
     15  C        -4.5800333190   -0.4741589129   -1.2483355084
     16  H        -5.6042619172   -0.8627259097   -1.2449058201
     17  H        -4.4927959025    0.1708723051   -2.1326168879
     18  C        -4.3308343588    0.3536028891    0.0177614381
     19  H        -5.0309365149    1.1949498297    0.0587593129
     20  H        -4.5401351950   -0.2658063963    0.8979839719
     21  C        -2.6515472866    1.8031722063    1.3174927769
     22  H        -3.4367878409    2.5760697636    1.2472132950
     23  C        -2.7503133676    1.1282552309    2.6869196329
     24  H        -2.6105103100    1.8689756018    3.4766381046
     25  H        -3.7300755470    0.6665091514    2.8285181504
     26  H        -1.9746613759    0.3712871309    2.8134785061
     27  C        -1.3726264801    2.6073823535    1.1640288871
     28  O        -0.5691796206    2.8191421620    2.0422229267
     29  H        -1.2335963552    3.0610607441    0.1610357820
     30  O         1.4127391337   -0.1572567585   -0.9472270869
     31  C         2.6485800867   -0.8631998941   -0.8996344764
     32  H         2.4821234990   -1.9472137146   -0.8959354620
     33  C         0.5247302258   -0.4661704804    0.1268050289
     34  H         0.2515785215   -1.5313134572    0.0950570770
     35  C         3.3929223381   -0.5489988232   -2.1934837367
     36  O         3.6302820578   -1.3583359931   -3.0509494358
     37  O         3.7822778134    0.7406069645   -2.2578794533
     38  H         4.2442935824    0.8584937616   -3.1015274757
     39  C         3.4305325084   -0.4660396309    0.3589105267
     40  H         3.6223167646    0.6149074427    0.3190508232
     41  O         4.6473552713   -1.1932901342    0.3683396626
     42  H         5.0383007230   -1.1066441627    1.2453567110
     43  C         2.5678015043   -0.7960240587    1.5742700578
     44  H         2.4594039865   -1.8834272866    1.6347869474
     45  O         3.2210445771   -0.4365094767    2.8013584823
     46  H         3.2852061051    0.5262938931    2.8480187613
     47  C         1.1853697822   -0.1566092735    1.4769249394
     48  H         1.2647502177    0.9362285882    1.5512166931
     49  O         0.3160035590   -0.6598132316    2.4850142786
     50  H         0.7823438219   -0.6099635780    3.3276293152
   Point Group: c1    Number of degrees of freedom:   144


   Energy is  -1227.505936645

 Hessian Updated using BFGS Update

143 Hessian modes will be used to form the next step
  Hessian Eigenvalues:
     0.002930    0.005117    0.005614    0.005679    0.006241    0.006262
     0.006731    0.007469    0.007742    0.007826    0.010076    0.010391
     0.011127    0.011346    0.014459    0.018309    0.019503    0.021974
     0.022999    0.030586    0.031359    0.034738    0.036303    0.038688
     0.039857    0.041345    0.042940    0.044027    0.046638    0.047093
     0.047836    0.048174    0.048742    0.049074    0.049358    0.049814
     0.051200    0.053949    0.054543    0.054924    0.055154    0.056159
     0.056628    0.057056    0.057131    0.058016    0.059003    0.061129
     0.062890    0.063418    0.067455    0.069163    0.071666    0.075170
     0.078159    0.082189    0.082410    0.083292    0.083918    0.093376
     0.097459    0.102782    0.115959    0.120024    0.131567    0.146281
     0.149074    0.152529    0.159471    0.159877    0.159967    0.160006
     0.160060    0.160163    0.160545    0.160616    0.161154    0.163901
     0.168685    0.171824    0.175085    0.180132    0.184420    0.186154
     0.192791    0.196194    0.200929    0.210839    0.219570    0.247723
     0.250538    0.263407    0.265863    0.271479    0.273297    0.278420
     0.284182    0.287968    0.288807    0.289567    0.291377    0.295187
     0.296870    0.298046    0.299884    0.304607    0.324591    0.334494
     0.335849    0.338010    0.338616    0.338788    0.339595    0.339630
     0.340112    0.340193    0.340652    0.340730    0.341198    0.341267
     0.341580    0.341713    0.342155    0.342262    0.342463    0.342789
     0.344052    0.344965    0.348263    0.383323    0.394711    0.397755
     0.400710    0.403424    0.410441    0.438842    0.512953    0.517669
     0.521952    0.523523    0.547023    0.886653    0.935104

 Minimum Search - Taking Simple RFO Step
 Searching for Lamda that Minimizes Along All modes
 Value Taken    Lamda =  -0.00045598
 Step Taken.  Stepsize is  0.225475

                             Maximum     Tolerance    Cnvgd?
         Gradient           0.002411      0.000300      NO
         Displacement       0.075286      0.001200      NO
         Energy change     -0.000380      0.000001      NO


 New Cartesian Coordinates Obtained by Inverse Iteration

 Displacement from previous Coordinates is:  0.790407
 ----------------------------------------------------------------
             Standard Nuclear Orientation (Angstroms)
    I     Atom           X                Y                Z
 ----------------------------------------------------------------
    1      C      -2.8936166391     0.8959705554     0.0905672265
    2      H      -2.7282174701     1.5294962582    -0.7926360759
    3      C      -1.8938904313    -0.2631935929    -0.0290604679
    4      H      -1.9879871117    -0.9195006182     0.8443862625
    5      O      -0.5868695444     0.3443985828    -0.0054136028
    6      C      -2.1205215688    -1.0594649200    -1.3167493990
    7      H      -1.9256180434    -0.3933707485    -2.1660086268
    8      H      -1.3922854881    -1.8751984919    -1.3841897970
    9      C      -3.5504091814    -1.6181999945    -1.4100935225
   10      H      -3.7043676390    -2.2981615595    -0.5601498509
   11      C      -3.7568171911    -2.4178454988    -2.7002852656
   12      H      -3.0418803362    -3.2424251148    -2.7738993155
   13      H      -4.7639447315    -2.8425090672    -2.7448045872
   14      H      -3.6224017878    -1.7807170399    -3.5807622378
   15      C      -4.5609037971    -0.4658988695    -1.2743034663
   16      H      -5.5823383449    -0.8614118822    -1.2849800800
   17      H      -4.4686908057     0.1885056979    -2.1510492420
   18      C      -4.3304797519     0.3500329107     0.0034707862
   19      H      -5.0379101575     1.1850211885     0.0487820118
   20      H      -4.5418288359    -0.2830189885     0.8731748526
   21      C      -2.6764320144     1.8002886915     1.3356125631
   22      H      -3.4799449954     2.5545433543     1.2705113770
   23      C      -2.7613721295     1.1062030669     2.6963093056
   24      H      -2.6336097243     1.8379136096     3.4963616050
   25      H      -3.7307416697     0.6223305844     2.8329287837
   26      H      -1.9703128945     0.3631657390     2.8105060158
   27      C      -1.4170036417     2.6384633238     1.1960459746
   28      O      -0.6384983678     2.8857022745     2.0857971923
   29      H      -1.2694683972     3.0787110917     0.1874584158
   30      O       1.3843769569    -0.1978712361    -0.9270000186
   31      C       2.6215509461    -0.9025089964    -0.8872650748
   32      H       2.4588218561    -1.9868876116    -0.8591696735
   33      C       0.5208806100    -0.4768596340     0.1730315202
   34      H       0.2371016496    -1.5400028074     0.1636082153
   35      C       3.3381963144    -0.6159679567    -2.2031390714
   36      O       3.5469065121    -1.4413854553    -3.0518239338
   37      O       3.7049130735     0.6772673437    -2.3117505319
   38      H       4.1365072374     0.7829349632    -3.1725127833
   39      C       3.4288287577    -0.4759503612     0.3452779194
   40      H       3.6186727253     0.6039649320     0.2761874652
   41      O       4.6488207840    -1.1989923615     0.3447343502
   42      H       5.0476765507    -1.1080390272     1.2179425652
   43      C       2.5961794686    -0.7791646017     1.5878297630
   44      H       2.4931285031    -1.8645579244     1.6798212820
   45      O       3.2810370571    -0.3855973556     2.7865338023
   46      H       3.3397141600     0.5781483251     2.8068135027
   47      C       1.2078540454    -0.1506183422     1.5058718787
   48      H       1.2818183888     0.9435131465     1.5715147390
   49      O       0.3564141004    -0.6520328316     2.5306827324
   50      H       0.8128811468    -0.5495421147     3.3734398209
 ----------------------------------------------------------------
 Molecular Point Group                 C1    NOp =  1
 Largest Abelian Subgroup              C1    NOp =  1
 Nuclear Repulsion Energy =  2353.7108716168 hartrees
 There are       93 alpha and       93 beta electrons
 Applying Cartesian multipole field
    Component          Value
    ---------          -----
     (2,0,0)        1.00000E-12
     (0,2,0)        2.00000E-11
     (0,0,2)       -3.00000E-11
 Nucleus-field energy     =    -0.0000000341 hartrees
 Requested basis set is 6-311++G(d,p)
 There are 274 shells and 710 basis functions
 A cutoff of  1.0D-11 yielded  27347 shell pairs
 There are    179902 function pairs (    190625 Cartesian)
 Smallest overlap matrix eigenvalue = 1.12E-06

 Q-Chem warning in module stvman/mkSTV.C, line 306:

 Overlap eigenvalue is smaller than square root of threshold
 Use THRESH >= 12 to get rid of this warning

 Guess MOs from SCF MO coefficient file

 -----------------------------------------------------------------------
  General SCF calculation program by
  Eric Jon Sundstrom, Paul Horn, Yuezhi Mao, Dmitri Zuev, Alec White,
  David Stuck, Shaama M.S., Shane Yost, Joonho Lee, David Small,
  Daniel Levine, Susi Lehtola, Hugh Burton, Evgeny Epifanovsky
 -----------------------------------------------------------------------
 Exchange:     0.2000 Hartree-Fock + 0.0800 Slater + 0.7200 B88
 Correlation:  0.1900 VWN1RPA + 0.8100 LYP
 Using SG-1 standard quadrature grid
 using 4 threads for integral computing
 -------------------------------------------------------
 OpenMP Integral computing Module                
 Release: version 2.0, May 2017, Q-Chem Inc. Pleasanton 
 -------------------------------------------------------
 -------------------------------------------------------
 OpenMP BLAS3 based DFT computing Module                
 Release: version 1.0, May 2013, Q-Chem Inc. Pittsburgh 
 -------------------------------------------------------
 A restricted SCF calculation will be
 performed using DIIS
 SCF converges when DIIS error is below 1.0e-08
 ---------------------------------------
  Cycle       Energy         DIIS error
 ---------------------------------------
    1   -1227.4948255826      3.74e-04  
    2   -1227.5059164584      7.83e-05  
    3   -1227.5056314271      1.18e-04  
    4   -1227.5062267992      1.18e-05  
    5   -1227.5062290781      9.96e-06  
    6   -1227.5062336545      1.96e-06  
    7   -1227.5062338215      6.46e-07  
    8   -1227.5062338425      1.80e-07  
    9   -1227.5062338441      7.17e-08  
   10   -1227.5062338442      2.66e-08  
   11   -1227.5062338442      1.39e-08  
   12   -1227.5062338442      3.18e-09  Convergence criterion met
 ---------------------------------------
 SCF time:   CPU 2170.08s  wall 561.00s 
 SCF   energy in the final basis set =    -1227.5062338442
 Total energy in the final basis set =    -1227.5062338442

 --------------------------------------------------------------

                    Orbital Energies (a.u.)
 --------------------------------------------------------------

 Alpha MOs
 -- Occupied --
-19.185 -19.160 -19.156 -19.145 -19.145 -19.144 -19.130 -19.117
-10.321 -10.295 -10.259 -10.257 -10.249 -10.249 -10.243 -10.235
-10.191 -10.190 -10.185 -10.179 -10.174 -10.174 -10.166 -10.158
 -1.129  -1.098  -1.070  -1.051  -1.049  -1.039  -1.038  -1.036
 -0.858  -0.812  -0.809  -0.795  -0.754  -0.749  -0.699  -0.690
 -0.669  -0.662  -0.643  -0.623  -0.614  -0.597  -0.573  -0.558
 -0.557  -0.550  -0.543  -0.521  -0.511  -0.503  -0.500  -0.490
 -0.488  -0.486  -0.476  -0.472  -0.463  -0.448  -0.445  -0.439
 -0.435  -0.426  -0.419  -0.415  -0.404  -0.400  -0.396  -0.389
 -0.385  -0.382  -0.378  -0.375  -0.368  -0.366  -0.359  -0.352
 -0.346  -0.341  -0.336  -0.334  -0.333  -0.328  -0.314  -0.311
 -0.303  -0.294  -0.285  -0.276  -0.253
 -- Virtual --
 -0.030  -0.024  -0.017  -0.013  -0.009  -0.007  -0.000   0.004
  0.008   0.015   0.020   0.024   0.026   0.031   0.037   0.040
  0.043   0.048   0.052   0.052   0.056   0.063   0.065   0.066
  0.070   0.073   0.077   0.078   0.083   0.084   0.087   0.090
  0.095   0.097   0.101   0.102   0.105   0.107   0.108   0.111
  0.113   0.114   0.117   0.119   0.120   0.123   0.126   0.127
  0.130   0.130   0.135   0.136   0.137   0.138   0.145   0.145
  0.148   0.148   0.151   0.152   0.156   0.157   0.159   0.161
  0.163   0.164   0.166   0.169   0.174   0.175   0.176   0.179
  0.182   0.184   0.185   0.186   0.191   0.193   0.196   0.199
  0.200   0.201   0.202   0.208   0.211   0.215   0.215   0.218
  0.220   0.222   0.227   0.228   0.230   0.233   0.235   0.238
  0.240   0.241   0.244   0.245   0.250   0.251   0.256   0.258
  0.263   0.265   0.268   0.268   0.271   0.274   0.276   0.281
  0.283   0.288   0.290   0.293   0.295   0.296   0.299   0.301
  0.308   0.311   0.313   0.316   0.319   0.319   0.321   0.328
  0.332   0.334   0.335   0.337   0.340   0.342   0.344   0.345
  0.348   0.352   0.354   0.358   0.361   0.364   0.367   0.370
  0.372   0.376   0.378   0.383   0.388   0.388   0.393   0.400
  0.402   0.408   0.411   0.415   0.417   0.421   0.424   0.430
  0.435   0.442   0.445   0.451   0.453   0.466   0.467   0.470
  0.480   0.481   0.487   0.496   0.497   0.500   0.507   0.513
  0.516   0.521   0.526   0.545   0.547   0.549   0.560   0.564
  0.569   0.575   0.585   0.589   0.592   0.593   0.600   0.606
  0.614   0.620   0.627   0.634   0.639   0.646   0.647   0.654
  0.656   0.658   0.661   0.667   0.670   0.681   0.685   0.689
  0.694   0.697   0.701   0.706   0.713   0.718   0.723   0.729
  0.737   0.744   0.750   0.753   0.757   0.759   0.764   0.770
  0.772   0.774   0.780   0.781   0.784   0.787   0.791   0.797
  0.799   0.802   0.808   0.815   0.818   0.826   0.830   0.834
  0.846   0.847   0.852   0.889   0.907   0.914   0.929   0.934
  0.947   0.963   0.966   0.983   0.987   0.990   1.007   1.016
  1.025   1.046   1.049   1.058   1.065   1.080   1.084   1.095
  1.099   1.105   1.122   1.128   1.143   1.148   1.152   1.153
  1.162   1.167   1.172   1.181   1.190   1.194   1.201   1.209
  1.214   1.218   1.236   1.239   1.245   1.254   1.258   1.262
  1.270   1.275   1.296   1.299   1.311   1.312   1.321   1.336
  1.346   1.354   1.364   1.369   1.381   1.389   1.410   1.413
  1.423   1.434   1.448   1.458   1.467   1.467   1.488   1.493
  1.499   1.508   1.515   1.519   1.530   1.536   1.543   1.544
  1.553   1.562   1.565   1.573   1.578   1.581   1.583   1.587
  1.593   1.600   1.608   1.610   1.616   1.617   1.623   1.625
  1.630   1.632   1.635   1.639   1.654   1.657   1.662   1.666
  1.670   1.676   1.683   1.686   1.692   1.702   1.712   1.717
  1.718   1.727   1.744   1.747   1.753   1.761   1.772   1.774
  1.780   1.785   1.792   1.800   1.810   1.814   1.816   1.823
  1.835   1.842   1.860   1.868   1.872   1.877   1.889   1.899
  1.902   1.915   1.922   1.926   1.936   1.950   1.957   1.968
  1.981   1.994   1.999   2.012   2.017   2.029   2.036   2.049
  2.062   2.068   2.072   2.076   2.083   2.093   2.103   2.122
  2.129   2.142   2.145   2.154   2.165   2.167   2.180   2.183
  2.188   2.206   2.216   2.223   2.228   2.241   2.259   2.262
  2.280   2.288   2.301   2.315   2.330   2.347   2.354   2.368
  2.376   2.401   2.414   2.421   2.434   2.437   2.445   2.483
  2.488   2.502   2.520   2.534   2.542   2.546   2.554   2.560
  2.566   2.574   2.579   2.585   2.595   2.600   2.614   2.622
  2.636   2.638   2.648   2.656   2.666   2.690   2.697   2.701
  2.707   2.718   2.734   2.739   2.754   2.765   2.776   2.789
  2.801   2.803   2.814   2.817   2.825   2.829   2.841   2.871
  2.878   2.884   2.902   2.903   2.911   2.914   2.923   2.933
  2.937   2.945   2.967   2.972   2.974   2.982   2.984   2.999
  3.009   3.033   3.036   3.049   3.057   3.062   3.072   3.079
  3.085   3.098   3.115   3.116   3.118   3.131   3.135   3.148
  3.160   3.168   3.177   3.194   3.198   3.213   3.218   3.234
  3.271   3.277   3.290   3.298   3.306   3.311   3.323   3.345
  3.369   3.389   3.408   3.417   3.429   3.447   3.486   3.515
  3.532   3.544   3.548   3.578   3.623   3.690   3.776   3.787
  3.790   3.811   3.813   3.828   3.832   3.858   3.867   3.882
  3.913   3.927   3.932   3.947   3.975   3.991   4.008   4.022
  4.036   4.070   4.091   4.096   4.137   4.159   4.182   4.189
  4.232   4.265   4.286   4.295   4.312   4.314   4.338   4.375
  4.399   4.993   5.080   5.097   5.109   5.123   5.162   5.175
  5.200   5.202   5.278   5.379   5.399   5.426   5.441   5.460
  5.493   5.604   5.624   5.655   5.670   5.711   5.780   5.824
  5.853  23.763  23.778  23.799  23.812  23.819  23.825  23.850
 23.859  23.879  23.888  23.918  23.945  23.956  23.968  23.986
 24.023  49.873  49.909  49.943  49.958  49.968  50.010  50.017
 50.022
 --------------------------------------------------------------

          Ground-State Mulliken Net Atomic Charges

     Atom                 Charge (a.u.)
  ----------------------------------------
      1 C                     0.927393
      2 H                     0.226548
      3 C                    -1.197546
      4 H                     0.198091
      5 O                     0.201103
      6 C                    -0.649708
      7 H                     0.214234
      8 H                     0.112581
      9 C                     0.654949
     10 H                     0.174433
     11 C                    -0.702032
     12 H                     0.138722
     13 H                     0.151092
     14 H                     0.143821
     15 C                    -0.671291
     16 H                     0.173289
     17 H                     0.148930
     18 C                    -0.454711
     19 H                     0.171955
     20 H                     0.144794
     21 C                     0.140298
     22 H                     0.211936
     23 C                    -0.657322
     24 H                     0.168932
     25 H                     0.126518
     26 H                     0.239512
     27 C                    -0.232898
     28 O                    -0.170366
     29 H                     0.117544
     30 O                     0.058986
     31 C                    -0.371737
     32 H                     0.254714
     33 C                    -0.235542
     34 H                     0.251989
     35 C                     0.135451
     36 O                    -0.206125
     37 O                    -0.110284
     38 H                     0.294509
     39 C                    -0.347501
     40 H                     0.285725
     41 O                    -0.141945
     42 H                     0.257397
     43 C                    -0.709486
     44 H                     0.298159
     45 O                    -0.200142
     46 H                     0.272234
     47 C                    -0.304981
     48 H                     0.306101
     49 O                    -0.093830
     50 H                     0.255506
  ----------------------------------------
  Sum of atomic charges =     0.000000

 -----------------------------------------------------------------
                    Cartesian Multipole Moments
 -----------------------------------------------------------------
    Charge (ESU x 10^10)
                 0.0000
    Dipole Moment (Debye)
         X      -2.4056      Y       0.4435      Z       0.6555
       Tot       2.5325
    Quadrupole Moments (Debye-Ang)
        XX    -135.5848     XY       9.7700     YY    -152.1484
        XZ       8.2896     YZ      -9.7840     ZZ    -151.2685
    Octopole Moments (Debye-Ang^2)
       XXX      39.4228    XXY      81.9732    XYY      -0.7082
       YYY      42.7585    XXZ      18.6135    XYZ     -24.2802
       YYZ     -13.1367    XZZ      30.3079    YZZ      43.3837
       ZZZ     -12.0175
    Hexadecapole Moments (Debye-Ang^3)
      XXXX   -7591.8640   XXXY     459.7970   XXYY   -1582.5336
      XYYY     241.8769   YYYY   -1728.3676   XXXZ      24.5486
      XXYZ    -255.7298   XYYZ      31.3533   YYYZ    -578.2008
      XXZZ   -1716.8349   XYZZ     225.6741   YYZZ    -833.4557
      XZZZ     -61.6770   YZZZ    -618.4894   ZZZZ   -2804.1371
 -----------------------------------------------------------------
 Calculating analytic gradient of the SCF energy
 Gradient of SCF Energy
            1           2           3           4           5           6
    1  -0.0003206   0.0000295   0.0001082   0.0002580  -0.0000700  -0.0007020
    2  -0.0006134   0.0000295  -0.0004522   0.0000810   0.0005442  -0.0000062
    3  -0.0003052   0.0000048   0.0001108   0.0002305  -0.0008024   0.0000727
            7           8           9          10          11          12
    1   0.0001554   0.0004124   0.0001283   0.0000591  -0.0000325   0.0000048
    2   0.0002187  -0.0001266  -0.0001419  -0.0000300  -0.0000804  -0.0000557
    3   0.0002558   0.0000454   0.0000654  -0.0000604  -0.0002016   0.0000152
           13          14          15          16          17          18
    1   0.0000766   0.0000849  -0.0001719   0.0000270   0.0000246   0.0004367
    2  -0.0000280   0.0000068   0.0000856  -0.0000222   0.0000167   0.0001386
    3   0.0000820   0.0000346  -0.0001242   0.0000117   0.0000192   0.0004230
           19          20          21          22          23          24
    1  -0.0000563  -0.0001551   0.0003070  -0.0000112   0.0001783   0.0000308
    2   0.0000399  -0.0000678   0.0009635  -0.0002397  -0.0005094  -0.0000071
    3  -0.0000555  -0.0000461   0.0010086  -0.0007520  -0.0004354   0.0000838
           25          26          27          28          29          30
    1  -0.0001538   0.0000754  -0.0005666   0.0000058   0.0001097  -0.0002498
    2   0.0002334   0.0001082   0.0004575  -0.0001888  -0.0000331  -0.0000952
    3  -0.0000554  -0.0000872   0.0008512  -0.0008271   0.0002422  -0.0005979
           31          32          33          34          35          36
    1   0.0002781  -0.0000039   0.0006394  -0.0000805  -0.0001060  -0.0001342
    2   0.0001594   0.0000234  -0.0005695   0.0001907  -0.0004966   0.0003775
    3  -0.0004724   0.0000173   0.0017994  -0.0001792   0.0006778   0.0003318
           37          38          39          40          41          42
    1   0.0002401  -0.0001474  -0.0000659   0.0001028   0.0002077  -0.0002078
    2   0.0003589  -0.0001131   0.0003327  -0.0001620  -0.0000869   0.0000303
    3  -0.0005687   0.0002466  -0.0000843   0.0001016   0.0004246  -0.0003654
           43          44          45          46          47          48
    1  -0.0005582   0.0000325   0.0003936  -0.0002243   0.0006690  -0.0002583
    2  -0.0005520   0.0001411   0.0004756  -0.0001854   0.0000412  -0.0002249
    3  -0.0002033  -0.0000368   0.0001736   0.0001716  -0.0010168  -0.0000674
           49          50
    1  -0.0010004   0.0002008
    2   0.0004814  -0.0004479
    3   0.0001548  -0.0003113
 Max gradient component =       1.799E-03
 RMS gradient           =       3.650E-04
 Gradient time:  CPU 518.44 s  wall 130.72 s
 Geometry Optimization Parameters
   NAtoms,    NIC,     NZ,  NCons,   NDum,   NFix, NCnnct, MaxDiis
       50     399       0       0       0       0       0       0

 Cartesian Hessian Update
 Hessian Updated using BFGS Update


** GEOMETRY OPTIMIZATION IN DELOCALIZED INTERNAL COORDINATES **
   Searching for a Minimum

   Optimization Cycle:  11

                       Coordinates (Angstroms)
     ATOM                X               Y               Z
      1  C        -2.8936166391    0.8959705554    0.0905672265
      2  H        -2.7282174701    1.5294962582   -0.7926360759
      3  C        -1.8938904313   -0.2631935929   -0.0290604679
      4  H        -1.9879871117   -0.9195006182    0.8443862625
      5  O        -0.5868695444    0.3443985828   -0.0054136028
      6  C        -2.1205215688   -1.0594649200   -1.3167493990
      7  H        -1.9256180434   -0.3933707485   -2.1660086268
      8  H        -1.3922854881   -1.8751984919   -1.3841897970
      9  C        -3.5504091814   -1.6181999945   -1.4100935225
     10  H        -3.7043676390   -2.2981615595   -0.5601498509
     11  C        -3.7568171911   -2.4178454988   -2.7002852656
     12  H        -3.0418803362   -3.2424251148   -2.7738993155
     13  H        -4.7639447315   -2.8425090672   -2.7448045872
     14  H        -3.6224017878   -1.7807170399   -3.5807622378
     15  C        -4.5609037971   -0.4658988695   -1.2743034663
     16  H        -5.5823383449   -0.8614118822   -1.2849800800
     17  H        -4.4686908057    0.1885056979   -2.1510492420
     18  C        -4.3304797519    0.3500329107    0.0034707862
     19  H        -5.0379101575    1.1850211885    0.0487820118
     20  H        -4.5418288359   -0.2830189885    0.8731748526
     21  C        -2.6764320144    1.8002886915    1.3356125631
     22  H        -3.4799449954    2.5545433543    1.2705113770
     23  C        -2.7613721295    1.1062030669    2.6963093056
     24  H        -2.6336097243    1.8379136096    3.4963616050
     25  H        -3.7307416697    0.6223305844    2.8329287837
     26  H        -1.9703128945    0.3631657390    2.8105060158
     27  C        -1.4170036417    2.6384633238    1.1960459746
     28  O        -0.6384983678    2.8857022745    2.0857971923
     29  H        -1.2694683972    3.0787110917    0.1874584158
     30  O         1.3843769569   -0.1978712361   -0.9270000186
     31  C         2.6215509461   -0.9025089964   -0.8872650748
     32  H         2.4588218561   -1.9868876116   -0.8591696735
     33  C         0.5208806100   -0.4768596340    0.1730315202
     34  H         0.2371016496   -1.5400028074    0.1636082153
     35  C         3.3381963144   -0.6159679567   -2.2031390714
     36  O         3.5469065121   -1.4413854553   -3.0518239338
     37  O         3.7049130735    0.6772673437   -2.3117505319
     38  H         4.1365072374    0.7829349632   -3.1725127833
     39  C         3.4288287577   -0.4759503612    0.3452779194
     40  H         3.6186727253    0.6039649320    0.2761874652
     41  O         4.6488207840   -1.1989923615    0.3447343502
     42  H         5.0476765507   -1.1080390272    1.2179425652
     43  C         2.5961794686   -0.7791646017    1.5878297630
     44  H         2.4931285031   -1.8645579244    1.6798212820
     45  O         3.2810370571   -0.3855973556    2.7865338023
     46  H         3.3397141600    0.5781483251    2.8068135027
     47  C         1.2078540454   -0.1506183422    1.5058718787
     48  H         1.2818183888    0.9435131465    1.5715147390
     49  O         0.3564141004   -0.6520328316    2.5306827324
     50  H         0.8128811468   -0.5495421147    3.3734398209
   Point Group: c1    Number of degrees of freedom:   144


   Energy is  -1227.506233844

 Hessian Updated using BFGS Update

144 Hessian modes will be used to form the next step
  Hessian Eigenvalues:
     0.001774    0.005091    0.005553    0.005622    0.006103    0.006242
     0.006735    0.007416    0.007678    0.007826    0.009898    0.010333
     0.011289    0.012436    0.014670    0.019003    0.019504    0.021934
     0.022929    0.030648    0.030912    0.034728    0.036310    0.038573
     0.039892    0.041822    0.043827    0.044953    0.046371    0.046996
     0.047734    0.048739    0.048877    0.049258    0.049394    0.050227
     0.050926    0.053926    0.054678    0.054870    0.055646    0.056161
     0.056697    0.057008    0.057121    0.058265    0.058694    0.060679
     0.062594    0.064150    0.068276    0.068888    0.071918    0.075161
     0.078147    0.082188    0.082431    0.083179    0.083379    0.093671
     0.098193    0.105019    0.116285    0.120406    0.132232    0.146557
     0.149169    0.151279    0.159626    0.159881    0.159969    0.160001
     0.160007    0.160070    0.160173    0.160340    0.160771    0.161189
     0.164245    0.167834    0.171733    0.178048    0.180377    0.185971
     0.188494    0.193368    0.197070    0.200859    0.212454    0.220541
     0.246161    0.250754    0.262997    0.267629    0.272703    0.275095
     0.279821    0.284183    0.287966    0.288976    0.290847    0.291801
     0.294835    0.295368    0.297497    0.300490    0.304412    0.312205
     0.333023    0.335885    0.338043    0.338621    0.338772    0.339562
     0.339619    0.339998    0.340144    0.340644    0.340755    0.341152
     0.341255    0.341479    0.341822    0.342151    0.342260    0.342478
     0.342783    0.344088    0.344860    0.345086    0.383810    0.394344
     0.398436    0.401889    0.403043    0.411074    0.434630    0.513558
     0.517699    0.521537    0.522744    0.546852    0.892827    0.935261

 Minimum Search - Taking Simple RFO Step
 Searching for Lamda that Minimizes Along All modes
 Value Taken    Lamda =  -0.00042137
 Calculated Step too Large.  Step scaled by  0.830289
 Step Taken.  Stepsize is  0.300000

                             Maximum     Tolerance    Cnvgd?
         Gradient           0.002344      0.000300      NO
         Displacement       0.119239      0.001200      NO
         Energy change     -0.000297      0.000001      NO


 New Cartesian Coordinates Obtained by Inverse Iteration

 Displacement from previous Coordinates is:  1.809011
 ----------------------------------------------------------------
             Standard Nuclear Orientation (Angstroms)
    I     Atom           X                Y                Z
 ----------------------------------------------------------------
    1      C      -2.9008025088     0.8893851968     0.1180238010
    2      H      -2.7191335413     1.5496651699    -0.7418214868
    3      C      -1.8957487488    -0.2633786881    -0.0112781867
    4      H      -2.0234829898    -0.9508540403     0.8341718835
    5      O      -0.5914302294     0.3380450677     0.0801309688
    6      C      -2.0834001929    -1.0149930523    -1.3317708188
    7      H      -1.8759952655    -0.3186466338    -2.1536387289
    8      H      -1.3471042364    -1.8218779092    -1.4107475676
    9      C      -3.5070751995    -1.5782714419    -1.4770299938
   10      H      -3.6767853310    -2.2864361311    -0.6535376717
   11      C      -3.6797479070    -2.3357668234    -2.7970563658
   12      H      -2.9551576552    -3.1503173955    -2.8848821308
   13      H      -4.6815128060    -2.7681371766    -2.8758686177
   14      H      -3.5353955940    -1.6673290204    -3.6523565459
   15      C      -4.5289929374    -0.4370582878    -1.3272618336
   16      H      -5.5468835628    -0.8390230981    -1.3727686825
   17      H      -4.4222211873     0.2454675443    -2.1805009271
   18      C      -4.3325300644     0.3380614304    -0.0186462475
   19      H      -5.0478193679     1.1652422511     0.0411860104
   20      H      -4.5547645948    -0.3269812421     0.8237762107
   21      C      -2.7150408715     1.7574294853     1.3937015732
   22      H      -3.5235393571     2.5072063761     1.3374013582
   23      C      -2.8175507476     1.0239111060     2.7326902698
   24      H      -2.7074612016     1.7332884942     3.5549558411
   25      H      -3.7840355654     0.5279010263     2.8403358949
   26      H      -2.0215021882     0.2847297136     2.8382355676
   27      C      -1.4603630568     2.6102803384     1.3023804916
   28      O      -0.7154366717     2.8572401308     2.2194626126
   29      H      -1.2868745787     3.0623443878     0.3023052466
   30      O       1.3320007241    -0.2897312127    -0.8942935480
   31      C       2.5720798671    -0.9899912592    -0.8547988767
   32      H       2.4167821811    -2.0705830963    -0.7468146611
   33      C       0.5134521643    -0.4866316437     0.2558355204
   34      H       0.2180573156    -1.5448551072     0.3236763867
   35      C       3.2338012397    -0.7935029871    -2.2163068794
   36      O       3.4063811652    -1.6736386354    -3.0158793447
   37      O       3.5791964367     0.4923093373    -2.4297872803
   38      H       3.9698508004     0.5451713000    -3.3144535818
   39      C       3.4251354188    -0.4754726829     0.3111128451
   40      H       3.6028235606     0.5982047186     0.1581009793
   41      O       4.6513994843    -1.1881168274     0.3083868833
   42      H       5.0749259148    -1.0517027530     1.1641326557
   43      C       2.6495725744    -0.6955474221     1.6066269271
   44      H       2.5598120771    -1.7719389229     1.7803049199
   45      O       3.3855043151    -0.2149990987     2.7406550646
   46      H       3.4392955508     0.7475210351     2.6877280931
   47      C       1.2516193688    -0.0862317862     1.5415578620
   48      H       1.3172760524     1.0108050132     1.5488468246
   49      O       0.4416810306    -0.5427219905     2.6193954329
   50      H       0.8910590697    -0.3297921215     3.4445371572
 ----------------------------------------------------------------
 Molecular Point Group                 C1    NOp =  1
 Largest Abelian Subgroup              C1    NOp =  1
 Nuclear Repulsion Energy =  2353.5858054796 hartrees
 There are       93 alpha and       93 beta electrons
 Applying Cartesian multipole field
    Component          Value
    ---------          -----
     (2,0,0)        1.00000E-12
     (0,2,0)        2.00000E-11
     (0,0,2)       -3.00000E-11
 Nucleus-field energy     =    -0.0000000370 hartrees
 Requested basis set is 6-311++G(d,p)
 There are 274 shells and 710 basis functions
 A cutoff of  1.0D-11 yielded  27362 shell pairs
 There are    180060 function pairs (    190793 Cartesian)
 Smallest overlap matrix eigenvalue = 1.07E-06

 Q-Chem warning in module stvman/mkSTV.C, line 306:

 Overlap eigenvalue is smaller than square root of threshold
 Use THRESH >= 12 to get rid of this warning

 Guess MOs from SCF MO coefficient file

 -----------------------------------------------------------------------
  General SCF calculation program by
  Eric Jon Sundstrom, Paul Horn, Yuezhi Mao, Dmitri Zuev, Alec White,
  David Stuck, Shaama M.S., Shane Yost, Joonho Lee, David Small,
  Daniel Levine, Susi Lehtola, Hugh Burton, Evgeny Epifanovsky
 -----------------------------------------------------------------------
 Exchange:     0.2000 Hartree-Fock + 0.0800 Slater + 0.7200 B88
 Correlation:  0.1900 VWN1RPA + 0.8100 LYP
 Using SG-1 standard quadrature grid
 using 4 threads for integral computing
 -------------------------------------------------------
 OpenMP Integral computing Module                
 Release: version 2.0, May 2017, Q-Chem Inc. Pleasanton 
 -------------------------------------------------------
 -------------------------------------------------------
 OpenMP BLAS3 based DFT computing Module                
 Release: version 1.0, May 2013, Q-Chem Inc. Pittsburgh 
 -------------------------------------------------------
 A restricted SCF calculation will be
 performed using DIIS
 SCF converges when DIIS error is below 1.0e-08
 ---------------------------------------
  Cycle       Energy         DIIS error
 ---------------------------------------
    1   -1227.4530206304      8.15e-04  
    2   -1227.5050103382      1.71e-04  
    3   -1227.5034941878      2.64e-04  
    4   -1227.5064606718      2.37e-05  
    5   -1227.5064686155      2.09e-05  
    6   -1227.5064886294      3.94e-06  
    7   -1227.5064893253      1.18e-06  
    8   -1227.5064893961      3.74e-07  
    9   -1227.5064894022      1.31e-07  
   10   -1227.5064894028      6.15e-08  
   11   -1227.5064894031      2.69e-08  
   12   -1227.5064894030      5.38e-09  Convergence criterion met
 ---------------------------------------
 SCF time:   CPU 2170.39s  wall 561.00s 
 SCF   energy in the final basis set =    -1227.5064894030
 Total energy in the final basis set =    -1227.5064894030

 --------------------------------------------------------------

                    Orbital Energies (a.u.)
 --------------------------------------------------------------

 Alpha MOs
 -- Occupied --
-19.185 -19.160 -19.156 -19.146 -19.144 -19.142 -19.130 -19.118
-10.321 -10.295 -10.258 -10.257 -10.248 -10.248 -10.244 -10.236
-10.191 -10.190 -10.184 -10.179 -10.174 -10.174 -10.165 -10.158
 -1.130  -1.098  -1.069  -1.051  -1.049  -1.040  -1.038  -1.037
 -0.859  -0.812  -0.808  -0.795  -0.754  -0.749  -0.699  -0.690
 -0.669  -0.662  -0.642  -0.623  -0.614  -0.597  -0.573  -0.558
 -0.557  -0.551  -0.543  -0.521  -0.510  -0.503  -0.500  -0.490
 -0.488  -0.486  -0.476  -0.472  -0.463  -0.448  -0.445  -0.439
 -0.434  -0.426  -0.419  -0.416  -0.404  -0.400  -0.395  -0.390
 -0.385  -0.382  -0.377  -0.375  -0.367  -0.366  -0.358  -0.352
 -0.346  -0.341  -0.336  -0.334  -0.332  -0.328  -0.313  -0.311
 -0.303  -0.294  -0.284  -0.277  -0.254
 -- Virtual --
 -0.029  -0.024  -0.017  -0.013  -0.009  -0.008   0.000   0.004
  0.009   0.014   0.020   0.024   0.027   0.031   0.036   0.040
  0.043   0.048   0.051   0.052   0.056   0.063   0.064   0.066
  0.070   0.074   0.077   0.078   0.082   0.084   0.087   0.090
  0.094   0.097   0.101   0.102   0.105   0.107   0.109   0.111
  0.113   0.114   0.116   0.119   0.120   0.124   0.126   0.128
  0.129   0.131   0.134   0.136   0.138   0.139   0.144   0.145
  0.148   0.149   0.150   0.151   0.155   0.156   0.160   0.162
  0.164   0.165   0.166   0.169   0.174   0.175   0.177   0.179
  0.181   0.184   0.185   0.186   0.191   0.193   0.196   0.198
  0.200   0.202   0.203   0.207   0.210   0.214   0.215   0.217
  0.220   0.222   0.228   0.228   0.230   0.232   0.236   0.237
  0.240   0.242   0.243   0.245   0.250   0.251   0.256   0.257
  0.263   0.264   0.268   0.269   0.271   0.274   0.276   0.281
  0.284   0.288   0.289   0.293   0.295   0.296   0.300   0.302
  0.309   0.311   0.314   0.316   0.317   0.319   0.324   0.328
  0.330   0.332   0.335   0.338   0.339   0.342   0.344   0.346
  0.348   0.351   0.355   0.357   0.361   0.363   0.368   0.369
  0.372   0.376   0.379   0.384   0.387   0.389   0.393   0.399
  0.403   0.408   0.410   0.412   0.417   0.421   0.423   0.429
  0.436   0.439   0.446   0.448   0.453   0.461   0.465   0.470
  0.481   0.482   0.486   0.493   0.496   0.500   0.508   0.509
  0.512   0.519   0.528   0.539   0.549   0.550   0.557   0.565
  0.568   0.575   0.585   0.586   0.592   0.594   0.599   0.605
  0.612   0.622   0.630   0.633   0.637   0.643   0.647   0.652
  0.658   0.658   0.663   0.667   0.668   0.681   0.683   0.689
  0.696   0.697   0.702   0.706   0.714   0.718   0.725   0.728
  0.738   0.742   0.751   0.752   0.756   0.757   0.762   0.771
  0.773   0.775   0.779   0.780   0.785   0.787   0.790   0.796
  0.799   0.803   0.807   0.813   0.820   0.824   0.829   0.831
  0.844   0.847   0.852   0.887   0.907   0.912   0.932   0.936
  0.949   0.963   0.967   0.982   0.986   0.990   1.009   1.015
  1.029   1.047   1.049   1.056   1.065   1.079   1.087   1.095
  1.095   1.104   1.122   1.126   1.134   1.145   1.151   1.154
  1.163   1.169   1.171   1.180   1.186   1.192   1.202   1.209
  1.211   1.220   1.235   1.240   1.245   1.255   1.256   1.262
  1.272   1.278   1.296   1.299   1.310   1.312   1.323   1.332
  1.343   1.355   1.362   1.367   1.372   1.390   1.405   1.414
  1.425   1.428   1.445   1.457   1.465   1.467   1.487   1.489
  1.500   1.508   1.515   1.519   1.532   1.538   1.543   1.545
  1.554   1.562   1.564   1.574   1.578   1.581   1.585   1.590
  1.594   1.600   1.606   1.610   1.615   1.619   1.624   1.626
  1.630   1.633   1.636   1.642   1.651   1.656   1.662   1.666
  1.668   1.677   1.682   1.685   1.692   1.703   1.709   1.716
  1.719   1.729   1.745   1.750   1.753   1.759   1.769   1.772
  1.779   1.785   1.790   1.799   1.809   1.814   1.816   1.823
  1.835   1.839   1.861   1.867   1.872   1.878   1.889   1.900
  1.901   1.915   1.920   1.928   1.939   1.947   1.958   1.968
  1.981   1.994   1.997   2.011   2.016   2.030   2.034   2.047
  2.064   2.069   2.072   2.076   2.082   2.093   2.101   2.121
  2.132   2.142   2.147   2.153   2.165   2.167   2.180   2.182
  2.190   2.207   2.216   2.223   2.226   2.241   2.255   2.262
  2.279   2.286   2.300   2.315   2.332   2.347   2.354   2.368
  2.377   2.399   2.413   2.422   2.434   2.436   2.444   2.483
  2.489   2.501   2.520   2.533   2.543   2.546   2.552   2.559
  2.565   2.574   2.580   2.585   2.595   2.601   2.615   2.623
  2.635   2.640   2.647   2.655   2.667   2.689   2.694   2.702
  2.708   2.717   2.734   2.738   2.753   2.767   2.774   2.789
  2.798   2.803   2.815   2.816   2.825   2.831   2.839   2.870
  2.878   2.885   2.902   2.904   2.912   2.913   2.922   2.929
  2.938   2.945   2.967   2.970   2.977   2.980   2.985   3.001
  3.008   3.027   3.034   3.047   3.052   3.060   3.071   3.078
  3.086   3.103   3.112   3.117   3.120   3.134   3.138   3.148
  3.161   3.172   3.177   3.194   3.199   3.208   3.219   3.235
  3.268   3.277   3.285   3.297   3.304   3.308   3.323   3.345
  3.370   3.391   3.409   3.420   3.429   3.447   3.489   3.513
  3.533   3.544   3.550   3.575   3.622   3.692   3.776   3.787
  3.790   3.810   3.812   3.828   3.831   3.858   3.865   3.882
  3.912   3.923   3.930   3.947   3.972   3.990   4.010   4.020
  4.035   4.070   4.092   4.097   4.139   4.160   4.182   4.189
  4.233   4.268   4.286   4.295   4.311   4.317   4.339   4.374
  4.398   4.993   5.081   5.094   5.107   5.124   5.162   5.184
  5.199   5.203   5.281   5.379   5.402   5.425   5.440   5.460
  5.491   5.606   5.624   5.655   5.672   5.710   5.779   5.829
  5.855  23.761  23.778  23.798  23.814  23.817  23.824  23.849
 23.857  23.879  23.888  23.916  23.945  23.955  23.970  23.987
 24.022  49.874  49.909  49.942  49.958  49.966  50.009  50.018
 50.020
 --------------------------------------------------------------

          Ground-State Mulliken Net Atomic Charges

     Atom                 Charge (a.u.)
  ----------------------------------------
      1 C                     0.890652
      2 H                     0.222985
      3 C                    -1.244284
      4 H                     0.182637
      5 O                     0.196107
      6 C                    -0.590496
      7 H                     0.215335
      8 H                     0.133923
      9 C                     0.655247
     10 H                     0.175490
     11 C                    -0.694774
     12 H                     0.138069
     13 H                     0.150957
     14 H                     0.143330
     15 C                    -0.676795
     16 H                     0.172497
     17 H                     0.149097
     18 C                    -0.452265
     19 H                     0.172203
     20 H                     0.145338
     21 C                     0.151876
     22 H                     0.208783
     23 C                    -0.663161
     24 H                     0.169864
     25 H                     0.128016
     26 H                     0.240050
     27 C                    -0.230156
     28 O                    -0.170924
     29 H                     0.117980
     30 O                     0.052641
     31 C                    -0.405175
     32 H                     0.252399
     33 C                    -0.090915
     34 H                     0.251210
     35 C                     0.129072
     36 O                    -0.203038
     37 O                    -0.106592
     38 H                     0.293654
     39 C                    -0.361679
     40 H                     0.286148
     41 O                    -0.140864
     42 H                     0.257406
     43 C                    -0.627078
     44 H                     0.300514
     45 O                    -0.197924
     46 H                     0.271626
     47 C                    -0.468428
     48 H                     0.303078
     49 O                    -0.088647
     50 H                     0.255011
  ----------------------------------------
  Sum of atomic charges =     0.000000

 -----------------------------------------------------------------
                    Cartesian Multipole Moments
 -----------------------------------------------------------------
    Charge (ESU x 10^10)
                 0.0000
    Dipole Moment (Debye)
         X      -2.3405      Y       0.7064      Z       0.3236
       Tot       2.4661
    Quadrupole Moments (Debye-Ang)
        XX    -135.5770     XY      10.3306     YY    -152.6402
        XZ       7.4486     YZ     -10.0662     ZZ    -151.4971
    Octopole Moments (Debye-Ang^2)
       XXX      41.3051    XXY      82.3086    XYY      -0.9711
       YYY      51.4191    XXZ      14.0430    XYZ     -22.4124
       YYZ      -9.8480    XZZ      34.0252    YZZ      43.8028
       ZZZ     -27.4543
    Hexadecapole Moments (Debye-Ang^3)
      XXXX   -7517.7422   XXXY     485.6510   XXYY   -1571.6749
      XYYY     297.2870   YYYY   -1699.6543   XXXZ       0.0638
      XXYZ    -257.2511   XYYZ      47.7729   YYYZ    -637.2006
      XXZZ   -1715.9515   XYZZ     231.2663   YYZZ    -863.0109
      XZZZ    -106.6235   YZZZ    -671.6334   ZZZZ   -2885.1475
 -----------------------------------------------------------------
 Calculating analytic gradient of the SCF energy
 Gradient of SCF Energy
            1           2           3           4           5           6
    1   0.0000749  -0.0000317   0.0003620  -0.0002053  -0.0004926  -0.0003525
    2  -0.0010595   0.0000790   0.0002354   0.0003351   0.0001397  -0.0003196
    3  -0.0006824   0.0001649   0.0006280   0.0001263  -0.0015552   0.0001278
            7           8           9          10          11          12
    1  -0.0001164   0.0003393   0.0004632  -0.0000104   0.0000252  -0.0000228
    2   0.0003184   0.0000029  -0.0001795   0.0000153  -0.0001165  -0.0000217
    3   0.0000378   0.0000270   0.0000652  -0.0000449  -0.0001906   0.0000052
           13          14          15          16          17          18
    1   0.0000650  -0.0000032  -0.0004213   0.0000627  -0.0000014   0.0000259
    2  -0.0000338   0.0000277   0.0002504  -0.0000082  -0.0000987   0.0001753
    3   0.0001152   0.0000811  -0.0002675   0.0000977   0.0000035   0.0004180
           19          20          21          22          23          24
    1  -0.0001043  -0.0000594   0.0004136   0.0000009  -0.0002298   0.0001118
    2  -0.0000165  -0.0001416   0.0011687  -0.0001476  -0.0003882  -0.0000149
    3  -0.0000168  -0.0002872   0.0010998  -0.0006514  -0.0001689   0.0000149
           25          26          27          28          29          30
    1   0.0001504  -0.0000796   0.0004663  -0.0007797   0.0000334  -0.0015305
    2   0.0003146  -0.0000866   0.0004686  -0.0005245   0.0000255  -0.0002067
    3   0.0000457  -0.0001132   0.0015606  -0.0012074  -0.0001365   0.0001189
           31          32          33          34          35          36
    1  -0.0002992   0.0001465   0.0014997   0.0000438   0.0019315  -0.0009584
    2   0.0000546  -0.0000489  -0.0003984  -0.0000489  -0.0011332   0.0008742
    3  -0.0002676  -0.0001562   0.0014062  -0.0005403   0.0001056   0.0007668
           37          38          39          40          41          42
    1  -0.0004617  -0.0001087  -0.0002764   0.0002826   0.0002338  -0.0002808
    2   0.0001105   0.0001362   0.0004864  -0.0000834   0.0000968  -0.0001194
    3  -0.0006653   0.0003936   0.0003976  -0.0000687   0.0001304  -0.0001715
           43          44          45          46          47          48
    1  -0.0007907  -0.0000052   0.0006844  -0.0002671   0.0014534  -0.0000785
    2   0.0001042   0.0002469   0.0003778  -0.0004275  -0.0001790  -0.0000310
    3   0.0002534   0.0001378  -0.0000632  -0.0000086  -0.0014670   0.0001244
           49          50
    1  -0.0009871   0.0000844
    2   0.0001770  -0.0003875
    3   0.0007126  -0.0004357
 Max gradient component =       1.932E-03
 RMS gradient           =       5.124E-04
 Gradient time:  CPU 516.85 s  wall 130.32 s
 Geometry Optimization Parameters
   NAtoms,    NIC,     NZ,  NCons,   NDum,   NFix, NCnnct, MaxDiis
       50     399       0       0       0       0       0       0

 Cartesian Hessian Update
 Hessian Updated using BFGS Update


** GEOMETRY OPTIMIZATION IN DELOCALIZED INTERNAL COORDINATES **
   Searching for a Minimum

   Optimization Cycle:  12

                       Coordinates (Angstroms)
     ATOM                X               Y               Z
      1  C        -2.9008025088    0.8893851968    0.1180238010
      2  H        -2.7191335413    1.5496651699   -0.7418214868
      3  C        -1.8957487488   -0.2633786881   -0.0112781867
      4  H        -2.0234829898   -0.9508540403    0.8341718835
      5  O        -0.5914302294    0.3380450677    0.0801309688
      6  C        -2.0834001929   -1.0149930523   -1.3317708188
      7  H        -1.8759952655   -0.3186466338   -2.1536387289
      8  H        -1.3471042364   -1.8218779092   -1.4107475676
      9  C        -3.5070751995   -1.5782714419   -1.4770299938
     10  H        -3.6767853310   -2.2864361311   -0.6535376717
     11  C        -3.6797479070   -2.3357668234   -2.7970563658
     12  H        -2.9551576552   -3.1503173955   -2.8848821308
     13  H        -4.6815128060   -2.7681371766   -2.8758686177
     14  H        -3.5353955940   -1.6673290204   -3.6523565459
     15  C        -4.5289929374   -0.4370582878   -1.3272618336
     16  H        -5.5468835628   -0.8390230981   -1.3727686825
     17  H        -4.4222211873    0.2454675443   -2.1805009271
     18  C        -4.3325300644    0.3380614304   -0.0186462475
     19  H        -5.0478193679    1.1652422511    0.0411860104
     20  H        -4.5547645948   -0.3269812421    0.8237762107
     21  C        -2.7150408715    1.7574294853    1.3937015732
     22  H        -3.5235393571    2.5072063761    1.3374013582
     23  C        -2.8175507476    1.0239111060    2.7326902698
     24  H        -2.7074612016    1.7332884942    3.5549558411
     25  H        -3.7840355654    0.5279010263    2.8403358949
     26  H        -2.0215021882    0.2847297136    2.8382355676
     27  C        -1.4603630568    2.6102803384    1.3023804916
     28  O        -0.7154366717    2.8572401308    2.2194626126
     29  H        -1.2868745787    3.0623443878    0.3023052466
     30  O         1.3320007241   -0.2897312127   -0.8942935480
     31  C         2.5720798671   -0.9899912592   -0.8547988767
     32  H         2.4167821811   -2.0705830963   -0.7468146611
     33  C         0.5134521643   -0.4866316437    0.2558355204
     34  H         0.2180573156   -1.5448551072    0.3236763867
     35  C         3.2338012397   -0.7935029871   -2.2163068794
     36  O         3.4063811652   -1.6736386354   -3.0158793447
     37  O         3.5791964367    0.4923093373   -2.4297872803
     38  H         3.9698508004    0.5451713000   -3.3144535818
     39  C         3.4251354188   -0.4754726829    0.3111128451
     40  H         3.6028235606    0.5982047186    0.1581009793
     41  O         4.6513994843   -1.1881168274    0.3083868833
     42  H         5.0749259148   -1.0517027530    1.1641326557
     43  C         2.6495725744   -0.6955474221    1.6066269271
     44  H         2.5598120771   -1.7719389229    1.7803049199
     45  O         3.3855043151   -0.2149990987    2.7406550646
     46  H         3.4392955508    0.7475210351    2.6877280931
     47  C         1.2516193688   -0.0862317862    1.5415578620
     48  H         1.3172760524    1.0108050132    1.5488468246
     49  O         0.4416810306   -0.5427219905    2.6193954329
     50  H         0.8910590697   -0.3297921215    3.4445371572
   Point Group: c1    Number of degrees of freedom:   144


   Energy is  -1227.506489403

 Hessian Updated using BFGS Update

144 Hessian modes will be used to form the next step
  Hessian Eigenvalues:
     0.001084    0.004998    0.005390    0.005620    0.006049    0.006242
     0.006733    0.007350    0.007713    0.007929    0.009647    0.010430
     0.011424    0.013170    0.014402    0.018891    0.019995    0.021892
     0.022832    0.030402    0.030780    0.034723    0.036635    0.038663
     0.039903    0.042727    0.043900    0.045758    0.046605    0.047036
     0.047762    0.048739    0.048900    0.049283    0.049576    0.050243
     0.051361    0.053954    0.054677    0.055025    0.055412    0.056162
     0.056742    0.056992    0.057108    0.058254    0.059160    0.060836
     0.063860    0.065067    0.068138    0.069725    0.071879    0.075175
     0.078315    0.082183    0.082435    0.082691    0.083560    0.094250
     0.099277    0.104124    0.116602    0.119059    0.133394    0.146278
     0.149407    0.153268    0.159734    0.159893    0.159974    0.160002
     0.160006    0.160085    0.160309    0.160732    0.160764    0.161660
     0.164341    0.168248    0.174600    0.177557    0.180384    0.186042
     0.187338    0.192975    0.197339    0.201378    0.212144    0.221977
     0.248064    0.250686    0.265615    0.269636    0.272302    0.275869
     0.280022    0.281730    0.288035    0.288794    0.289611    0.291471
     0.295133    0.295678    0.297425    0.300883    0.304099    0.316405
     0.333763    0.335881    0.338016    0.338626    0.339054    0.339475
     0.339635    0.340083    0.340159    0.340639    0.340746    0.341205
     0.341318    0.341455    0.341772    0.342152    0.342244    0.342469
     0.342671    0.344000    0.344754    0.346014    0.383717    0.394496
     0.399054    0.402873    0.410402    0.412637    0.445879    0.513254
     0.517990    0.520743    0.522806    0.546606    0.895948    0.935476

 Minimum Search - Taking Simple RFO Step
 Searching for Lamda that Minimizes Along All modes
 Value Taken    Lamda =  -0.00040869
 Calculated Step too Large.  Step scaled by  0.679433
 Step Taken.  Stepsize is  0.300000

                             Maximum     Tolerance    Cnvgd?
         Gradient           0.000927      0.000300      NO
         Displacement       0.100347      0.001200      NO
         Energy change     -0.000256      0.000001      NO


 New Cartesian Coordinates Obtained by Inverse Iteration

 Displacement from previous Coordinates is:  1.640073
 ----------------------------------------------------------------
             Standard Nuclear Orientation (Angstroms)
    I     Atom           X                Y                Z
 ----------------------------------------------------------------
    1      C      -2.9113370684     0.8844620560     0.1457255426
    2      H      -2.7181830744     1.5667078659    -0.6941507248
    3      C      -1.8953200713    -0.2582349569     0.0102136233
    4      H      -2.0502050039    -0.9769856686     0.8255145588
    5      O      -0.5984684974     0.3406233079     0.1695034184
    6      C      -2.0399451774    -0.9688573928    -1.3381884202
    7      H      -1.8194311871    -0.2477055631    -2.1347609000
    8      H      -1.2948557069    -1.7663376413    -1.4231613230
    9      C      -3.4546499475    -1.5403034408    -1.5338718424
   10      H      -3.6360306094    -2.2750233356    -0.7365025767
   11      C      -3.5902221703    -2.2582778216    -2.8799169979
   12      H      -2.8544376468    -3.0615395374    -2.9773676713
   13      H      -4.5850621629    -2.6987926711    -2.9944281479
   14      H      -3.4355965699    -1.5620705918    -3.7109363845
   15      C      -4.4926131391    -0.4153555947    -1.3722847482
   16      H      -5.5045199771    -0.8270485580    -1.4524914207
   17      H      -4.3752067797     0.2936357001    -2.2022194668
   18      C      -4.3336930562     0.3226030353    -0.0373114558
   19      H      -5.0594039040     1.1396043245     0.0323184212
   20      H      -4.5633359963    -0.3687967583     0.7816189798
   21      C      -2.7613882897     1.7220423061     1.4448409229
   22      H      -3.5871877141     2.4538066681     1.4011833008
   23      C      -2.8601559230     0.9556359024     2.7659175449
   24      H      -2.7898109284     1.6502491108     3.6048190630
   25      H      -3.8086819418     0.4208064005     2.8462219083
   26      H      -2.0383295400     0.2450770023     2.8698688983
   27      C      -1.5272831485     2.6085720799     1.3879466531
   28      O      -0.8168274428     2.8775717591     2.3259473283
   29      H      -1.3382957304     3.0638067262     0.3916404609
   30      O       1.2809637930    -0.3605401778    -0.8551966838
   31      C       2.5182778519    -1.0660974119    -0.8247021204
   32      H       2.3640907918    -2.1380565784    -0.6491169874
   33      C       0.5042672054    -0.4869919369     0.3339497420
   34      H       0.1998495456    -1.5365044686     0.4686988689
   35      C       3.1259014472    -0.9512079737    -2.2215282681
   36      O       3.2639307162    -1.8760137683    -2.9763790969
   37      O       3.4667496347     0.3186246241    -2.5200942669
   38      H       3.8201315962     0.3204298347    -3.4220418390
   39      C       3.4159062427    -0.4874893226     0.2747909680
   40      H       3.5818955920     0.5762478905     0.0530421125
   41      O       4.6449794360    -1.1957342136     0.2616766197
   42      H       5.0967764183    -1.0195111559     1.0958046661
   43      C       2.6948201104    -0.6328887180     1.6119426992
   44      H       2.6148462477    -1.6975739525     1.8508841004
   45      O       3.4772783160    -0.0890461020     2.6836425874
   46      H       3.5340870067     0.8682443392     2.5701782209
   47      C       1.2910417075    -0.0314229125     1.5729196769
   48      H       1.3531178971     1.0654208154     1.5315025129
   49      O       0.5238609989    -0.4461888506     2.6966407799
   50      H       0.9616240020    -0.1338940383     3.4958524681
 ----------------------------------------------------------------
 Molecular Point Group                 C1    NOp =  1
 Largest Abelian Subgroup              C1    NOp =  1
 Nuclear Repulsion Energy =  2352.7783606307 hartrees
 There are       93 alpha and       93 beta electrons
 Applying Cartesian multipole field
    Component          Value
    ---------          -----
     (2,0,0)        1.00000E-12
     (0,2,0)        2.00000E-11
     (0,0,2)       -3.00000E-11
 Nucleus-field energy     =    -0.0000000390 hartrees
 Requested basis set is 6-311++G(d,p)
 There are 274 shells and 710 basis functions
 A cutoff of  1.0D-11 yielded  27368 shell pairs
 There are    180110 function pairs (    190846 Cartesian)
 Smallest overlap matrix eigenvalue = 1.04E-06

 Q-Chem warning in module stvman/mkSTV.C, line 306:

 Overlap eigenvalue is smaller than square root of threshold
 Use THRESH >= 12 to get rid of this warning

 Guess MOs from SCF MO coefficient file

 -----------------------------------------------------------------------
  General SCF calculation program by
  Eric Jon Sundstrom, Paul Horn, Yuezhi Mao, Dmitri Zuev, Alec White,
  David Stuck, Shaama M.S., Shane Yost, Joonho Lee, David Small,
  Daniel Levine, Susi Lehtola, Hugh Burton, Evgeny Epifanovsky
 -----------------------------------------------------------------------
 Exchange:     0.2000 Hartree-Fock + 0.0800 Slater + 0.7200 B88
 Correlation:  0.1900 VWN1RPA + 0.8100 LYP
 Using SG-1 standard quadrature grid
 using 4 threads for integral computing
 -------------------------------------------------------
 OpenMP Integral computing Module                
 Release: version 2.0, May 2017, Q-Chem Inc. Pleasanton 
 -------------------------------------------------------
 -------------------------------------------------------
 OpenMP BLAS3 based DFT computing Module                
 Release: version 1.0, May 2013, Q-Chem Inc. Pittsburgh 
 -------------------------------------------------------
 A restricted SCF calculation will be
 performed using DIIS
 SCF converges when DIIS error is below 1.0e-08
 ---------------------------------------
  Cycle       Energy         DIIS error
 ---------------------------------------
    1   -1227.4640228070      7.18e-04  
    2   -1227.5056281951      1.46e-04  
    3   -1227.5045454974      2.25e-04  
    4   -1227.5067112639      2.14e-05  
    5   -1227.5067182524      1.82e-05  
    6   -1227.5067328552      3.93e-06  
    7   -1227.5067335691      1.10e-06  
    8   -1227.5067336304      3.66e-07  
    9   -1227.5067336358      1.32e-07  
   10   -1227.5067336367      6.19e-08  
   11   -1227.5067336369      2.23e-08  
   12   -1227.5067336368      4.54e-09  Convergence criterion met
 ---------------------------------------
 SCF time:   CPU 2172.82s  wall 562.00s 
 SCF   energy in the final basis set =    -1227.5067336368
 Total energy in the final basis set =    -1227.5067336368

 --------------------------------------------------------------

                    Orbital Energies (a.u.)
 --------------------------------------------------------------

 Alpha MOs
 -- Occupied --
-19.186 -19.159 -19.156 -19.147 -19.144 -19.142 -19.131 -19.118
-10.322 -10.296 -10.258 -10.257 -10.248 -10.248 -10.245 -10.236
-10.191 -10.190 -10.184 -10.179 -10.174 -10.173 -10.165 -10.159
 -1.130  -1.099  -1.069  -1.051  -1.049  -1.040  -1.038  -1.037
 -0.859  -0.812  -0.808  -0.795  -0.754  -0.750  -0.699  -0.690
 -0.669  -0.662  -0.642  -0.623  -0.615  -0.597  -0.574  -0.558
 -0.557  -0.552  -0.544  -0.521  -0.510  -0.503  -0.501  -0.490
 -0.488  -0.485  -0.475  -0.472  -0.463  -0.448  -0.445  -0.440
 -0.434  -0.426  -0.419  -0.416  -0.404  -0.400  -0.393  -0.390
 -0.385  -0.382  -0.378  -0.375  -0.367  -0.366  -0.357  -0.352
 -0.346  -0.341  -0.336  -0.334  -0.332  -0.329  -0.313  -0.311
 -0.303  -0.295  -0.284  -0.279  -0.254
 -- Virtual --
 -0.030  -0.025  -0.017  -0.013  -0.009  -0.008   0.000   0.004
  0.008   0.014   0.020   0.024   0.027   0.031   0.036   0.040
  0.043   0.048   0.050   0.051   0.057   0.063   0.063   0.067
  0.070   0.074   0.077   0.079   0.081   0.084   0.088   0.090
  0.094   0.097   0.101   0.102   0.106   0.107   0.109   0.111
  0.113   0.114   0.116   0.118   0.120   0.125   0.127   0.128
  0.128   0.131   0.133   0.135   0.138   0.140   0.143   0.145
  0.148   0.149   0.150   0.152   0.155   0.156   0.160   0.162
  0.164   0.164   0.167   0.169   0.174   0.174   0.177   0.178
  0.180   0.183   0.184   0.188   0.190   0.194   0.196   0.197
  0.198   0.204   0.204   0.207   0.209   0.214   0.215   0.217
  0.219   0.221   0.228   0.228   0.230   0.232   0.235   0.236
  0.241   0.242   0.243   0.244   0.249   0.251   0.256   0.258
  0.262   0.264   0.267   0.269   0.271   0.273   0.276   0.281
  0.284   0.287   0.290   0.293   0.295   0.297   0.301   0.304
  0.309   0.311   0.314   0.316   0.317   0.318   0.325   0.327
  0.330   0.331   0.335   0.338   0.339   0.342   0.344   0.347
  0.348   0.351   0.355   0.357   0.361   0.362   0.367   0.369
  0.370   0.376   0.379   0.385   0.387   0.388   0.392   0.398
  0.404   0.406   0.410   0.413   0.416   0.421   0.423   0.429
  0.435   0.437   0.445   0.449   0.452   0.457   0.464   0.470
  0.479   0.481   0.486   0.491   0.495   0.500   0.504   0.509
  0.511   0.518   0.530   0.534   0.548   0.550   0.555   0.564
  0.568   0.574   0.580   0.587   0.590   0.594   0.598   0.604
  0.611   0.624   0.630   0.634   0.636   0.642   0.646   0.651
  0.659   0.659   0.664   0.668   0.669   0.680   0.682   0.690
  0.696   0.699   0.702   0.707   0.715   0.717   0.726   0.728
  0.740   0.741   0.748   0.751   0.755   0.756   0.764   0.771
  0.772   0.775   0.779   0.781   0.784   0.787   0.789   0.794
  0.801   0.804   0.806   0.809   0.819   0.824   0.829   0.830
  0.844   0.848   0.851   0.885   0.906   0.910   0.933   0.940
  0.947   0.964   0.968   0.981   0.987   0.991   1.010   1.017
  1.034   1.048   1.049   1.053   1.065   1.078   1.087   1.093
  1.094   1.103   1.119   1.127   1.128   1.144   1.150   1.153
  1.163   1.169   1.173   1.179   1.184   1.192   1.203   1.207
  1.210   1.223   1.233   1.239   1.246   1.255   1.257   1.263
  1.272   1.281   1.294   1.297   1.308   1.312   1.323   1.328
  1.340   1.355   1.360   1.364   1.371   1.391   1.397   1.414
  1.421   1.428   1.442   1.456   1.465   1.467   1.481   1.489
  1.499   1.508   1.514   1.521   1.533   1.538   1.542   1.546
  1.555   1.561   1.564   1.574   1.576   1.582   1.586   1.591
  1.596   1.601   1.605   1.610   1.614   1.619   1.622   1.626
  1.630   1.636   1.636   1.643   1.648   1.656   1.663   1.665
  1.667   1.678   1.684   1.686   1.692   1.704   1.707   1.716
  1.721   1.731   1.743   1.750   1.753   1.759   1.767   1.770
  1.778   1.784   1.790   1.798   1.807   1.813   1.816   1.822
  1.835   1.836   1.859   1.867   1.872   1.879   1.889   1.897
  1.903   1.915   1.919   1.931   1.939   1.946   1.958   1.967
  1.980   1.994   1.997   2.009   2.015   2.028   2.033   2.044
  2.062   2.070   2.073   2.075   2.081   2.093   2.101   2.120
  2.135   2.140   2.148   2.151   2.165   2.167   2.180   2.181
  2.191   2.207   2.217   2.222   2.224   2.241   2.251   2.264
  2.278   2.284   2.300   2.314   2.334   2.347   2.354   2.365
  2.379   2.398   2.413   2.423   2.434   2.437   2.444   2.483
  2.490   2.501   2.518   2.533   2.545   2.546   2.551   2.558
  2.564   2.574   2.581   2.585   2.595   2.604   2.614   2.623
  2.635   2.641   2.646   2.654   2.667   2.688   2.691   2.706
  2.709   2.716   2.735   2.737   2.751   2.764   2.773   2.790
  2.795   2.803   2.814   2.815   2.824   2.834   2.839   2.868
  2.879   2.887   2.901   2.904   2.909   2.912   2.921   2.924
  2.941   2.947   2.969   2.970   2.978   2.985   2.987   3.002
  3.010   3.022   3.032   3.046   3.047   3.058   3.068   3.074
  3.087   3.106   3.110   3.115   3.124   3.134   3.147   3.149
  3.162   3.173   3.178   3.193   3.195   3.209   3.221   3.237
  3.265   3.276   3.281   3.295   3.303   3.306   3.321   3.344
  3.369   3.391   3.407   3.422   3.427   3.444   3.490   3.511
  3.533   3.543   3.552   3.572   3.621   3.692   3.777   3.787
  3.790   3.809   3.812   3.828   3.831   3.857   3.863   3.881
  3.911   3.916   3.928   3.946   3.968   3.989   4.009   4.019
  4.036   4.071   4.094   4.098   4.141   4.161   4.180   4.187
  4.236   4.269   4.287   4.293   4.310   4.321   4.340   4.372
  4.399   4.994   5.082   5.090   5.106   5.125   5.162   5.188
  5.198   5.205   5.280   5.378   5.400   5.424   5.440   5.460
  5.486   5.606   5.625   5.655   5.673   5.708   5.777   5.834
  5.855  23.760  23.778  23.797  23.812  23.817  23.823  23.849
 23.856  23.878  23.889  23.915  23.945  23.955  23.972  23.988
 24.021  49.874  49.909  49.940  49.958  49.965  50.007  50.018
 50.019
 --------------------------------------------------------------

          Ground-State Mulliken Net Atomic Charges

     Atom                 Charge (a.u.)
  ----------------------------------------
      1 C                     0.879161
      2 H                     0.219637
      3 C                    -1.295702
      4 H                     0.177136
      5 O                     0.191326
      6 C                    -0.539625
      7 H                     0.217475
      8 H                     0.151330
      9 C                     0.647572
     10 H                     0.176227
     11 C                    -0.692089
     12 H                     0.137840
     13 H                     0.150670
     14 H                     0.142867
     15 C                    -0.680622
     16 H                     0.171818
     17 H                     0.149427
     18 C                    -0.454939
     19 H                     0.171360
     20 H                     0.145386
     21 C                     0.153382
     22 H                     0.206129
     23 C                    -0.658299
     24 H                     0.171086
     25 H                     0.128864
     26 H                     0.241440
     27 C                    -0.236388
     28 O                    -0.173896
     29 H                     0.117445
     30 O                     0.051350
     31 C                    -0.430800
     32 H                     0.251602
     33 C                     0.047682
     34 H                     0.248097
     35 C                     0.110264
     36 O                    -0.199769
     37 O                    -0.100939
     38 H                     0.292442
     39 C                    -0.368466
     40 H                     0.286180
     41 O                    -0.139696
     42 H                     0.257469
     43 C                    -0.542304
     44 H                     0.301666
     45 O                    -0.197349
     46 H                     0.271117
     47 C                    -0.615969
     48 H                     0.296647
     49 O                    -0.089816
     50 H                     0.254576
  ----------------------------------------
  Sum of atomic charges =     0.000000

 -----------------------------------------------------------------
                    Cartesian Multipole Moments
 -----------------------------------------------------------------
    Charge (ESU x 10^10)
                 0.0000
    Dipole Moment (Debye)
         X      -2.2318      Y       0.8717      Z       0.0202
       Tot       2.3961
    Quadrupole Moments (Debye-Ang)
        XX    -135.3460     XY      10.8176     YY    -153.5351
        XZ       6.7882     YZ     -10.3213     ZZ    -151.7014
    Octopole Moments (Debye-Ang^2)
       XXX      45.6259    XXY      82.2699    XYY      -0.3848
       YYY      57.7393    XXZ      10.2608    XYZ     -19.7383
       YYZ      -8.0514    XZZ      37.5397    YZZ      42.8898
       ZZZ     -41.1136
    Hexadecapole Moments (Debye-Ang^3)
      XXXX   -7423.9955   XXXY     512.5018   XXYY   -1560.4796
      XYYY     355.9592   YYYY   -1708.9101   XXXZ     -16.3732
      XXYZ    -256.8212   XYYZ      62.5668   YYYZ    -695.5641
      XXZZ   -1713.3714   XYZZ     236.0479   YYZZ    -893.4877
      XZZZ    -136.5574   YZZZ    -712.5406   ZZZZ   -2948.8399
 -----------------------------------------------------------------
 Calculating analytic gradient of the SCF energy
 Gradient of SCF Energy
            1           2           3           4           5           6
    1   0.0002354  -0.0000957   0.0008373  -0.0004362  -0.0012683   0.0001910
    2  -0.0006510  -0.0000146   0.0006368   0.0002145  -0.0006313  -0.0001757
    3  -0.0005717   0.0001918   0.0008780  -0.0000893  -0.0014955   0.0002585
            7           8           9          10          11          12
    1  -0.0002413   0.0001752   0.0005434  -0.0000873   0.0000749  -0.0000196
    2   0.0001725   0.0000987  -0.0003140   0.0001533  -0.0001024   0.0000142
    3  -0.0001069  -0.0000169  -0.0000176   0.0000213  -0.0000900  -0.0000081
           13          14          15          16          17          18
    1   0.0000239  -0.0001006  -0.0003772   0.0000324   0.0000287  -0.0002628
    2  -0.0000489  -0.0000046   0.0004874  -0.0000141  -0.0002812   0.0001578
    3   0.0000799   0.0000510  -0.0002821   0.0001320  -0.0000680   0.0002385
           19          20          21          22          23          24
    1  -0.0000163   0.0001609   0.0001528  -0.0000451  -0.0004823   0.0002330
    2  -0.0000813  -0.0000501   0.0007397  -0.0000770  -0.0002972  -0.0000087
    3   0.0000251  -0.0002680   0.0008178  -0.0003007   0.0000098  -0.0000342
           25          26          27          28          29          30
    1   0.0001503  -0.0000985   0.0004672  -0.0005144  -0.0000430  -0.0014447
    2   0.0002344   0.0000805   0.0004372  -0.0002942   0.0000223  -0.0003335
    3   0.0001357  -0.0000440   0.0010714  -0.0007030  -0.0003512   0.0004002
           31          32          33          34          35          36
    1  -0.0002133   0.0002337   0.0015957  -0.0000980   0.0018016  -0.0007471
    2   0.0001644  -0.0002133  -0.0001248  -0.0000216  -0.0009411   0.0006828
    3   0.0002721  -0.0002269   0.0003068  -0.0003519  -0.0005046   0.0005545
           37          38          39          40          41          42
    1  -0.0004717  -0.0000784  -0.0004854   0.0001176   0.0004481  -0.0002208
    2   0.0000224   0.0001507   0.0001551  -0.0000218  -0.0000045  -0.0000515
    3  -0.0001569   0.0001693   0.0004717  -0.0001524  -0.0003644   0.0001359
           43          44          45          46          47          48
    1  -0.0007750   0.0000311   0.0005099  -0.0001814   0.0014862  -0.0000183
    2   0.0007033   0.0001768   0.0000029  -0.0001860  -0.0003891   0.0001880
    3   0.0002153   0.0001729  -0.0000947  -0.0000186  -0.0008769   0.0002819
           49          50
    1  -0.0009014   0.0001937
    2   0.0000218  -0.0003843
    3   0.0005456  -0.0002424
 Max gradient component =       1.802E-03
 RMS gradient           =       4.595E-04
 Gradient time:  CPU 517.73 s  wall 130.54 s
 Geometry Optimization Parameters
   NAtoms,    NIC,     NZ,  NCons,   NDum,   NFix, NCnnct, MaxDiis
       50     399       0       0       0       0       0       0

 Cartesian Hessian Update
 Hessian Updated using BFGS Update


** GEOMETRY OPTIMIZATION IN DELOCALIZED INTERNAL COORDINATES **
   Searching for a Minimum

   Optimization Cycle:  13

                       Coordinates (Angstroms)
     ATOM                X               Y               Z
      1  C        -2.9113370684    0.8844620560    0.1457255426
      2  H        -2.7181830744    1.5667078659   -0.6941507248
      3  C        -1.8953200713   -0.2582349569    0.0102136233
      4  H        -2.0502050039   -0.9769856686    0.8255145588
      5  O        -0.5984684974    0.3406233079    0.1695034184
      6  C        -2.0399451774   -0.9688573928   -1.3381884202
      7  H        -1.8194311871   -0.2477055631   -2.1347609000
      8  H        -1.2948557069   -1.7663376413   -1.4231613230
      9  C        -3.4546499475   -1.5403034408   -1.5338718424
     10  H        -3.6360306094   -2.2750233356   -0.7365025767
     11  C        -3.5902221703   -2.2582778216   -2.8799169979
     12  H        -2.8544376468   -3.0615395374   -2.9773676713
     13  H        -4.5850621629   -2.6987926711   -2.9944281479
     14  H        -3.4355965699   -1.5620705918   -3.7109363845
     15  C        -4.4926131391   -0.4153555947   -1.3722847482
     16  H        -5.5045199771   -0.8270485580   -1.4524914207
     17  H        -4.3752067797    0.2936357001   -2.2022194668
     18  C        -4.3336930562    0.3226030353   -0.0373114558
     19  H        -5.0594039040    1.1396043245    0.0323184212
     20  H        -4.5633359963   -0.3687967583    0.7816189798
     21  C        -2.7613882897    1.7220423061    1.4448409229
     22  H        -3.5871877141    2.4538066681    1.4011833008
     23  C        -2.8601559230    0.9556359024    2.7659175449
     24  H        -2.7898109284    1.6502491108    3.6048190630
     25  H        -3.8086819418    0.4208064005    2.8462219083
     26  H        -2.0383295400    0.2450770023    2.8698688983
     27  C        -1.5272831485    2.6085720799    1.3879466531
     28  O        -0.8168274428    2.8775717591    2.3259473283
     29  H        -1.3382957304    3.0638067262    0.3916404609
     30  O         1.2809637930   -0.3605401778   -0.8551966838
     31  C         2.5182778519   -1.0660974119   -0.8247021204
     32  H         2.3640907918   -2.1380565784   -0.6491169874
     33  C         0.5042672054   -0.4869919369    0.3339497420
     34  H         0.1998495456   -1.5365044686    0.4686988689
     35  C         3.1259014472   -0.9512079737   -2.2215282681
     36  O         3.2639307162   -1.8760137683   -2.9763790969
     37  O         3.4667496347    0.3186246241   -2.5200942669
     38  H         3.8201315962    0.3204298347   -3.4220418390
     39  C         3.4159062427   -0.4874893226    0.2747909680
     40  H         3.5818955920    0.5762478905    0.0530421125
     41  O         4.6449794360   -1.1957342136    0.2616766197
     42  H         5.0967764183   -1.0195111559    1.0958046661
     43  C         2.6948201104   -0.6328887180    1.6119426992
     44  H         2.6148462477   -1.6975739525    1.8508841004
     45  O         3.4772783160   -0.0890461020    2.6836425874
     46  H         3.5340870067    0.8682443392    2.5701782209
     47  C         1.2910417075   -0.0314229125    1.5729196769
     48  H         1.3531178971    1.0654208154    1.5315025129
     49  O         0.5238609989   -0.4461888506    2.6966407799
     50  H         0.9616240020   -0.1338940383    3.4958524681
   Point Group: c1    Number of degrees of freedom:   144


   Energy is  -1227.506733637

 Hessian Updated using BFGS Update

144 Hessian modes will be used to form the next step
  Hessian Eigenvalues:
     0.000327    0.004632    0.005235    0.005630    0.006079    0.006261
     0.006783    0.007511    0.007762    0.007895    0.009502    0.010594
     0.011296    0.013407    0.014498    0.018907    0.021573    0.021915
     0.023031    0.030187    0.031533    0.034711    0.037879    0.038955
     0.040034    0.042780    0.043919    0.046178    0.046803    0.047762
     0.048093    0.048736    0.048826    0.049250    0.049499    0.050456
     0.051285    0.053984    0.054422    0.055125    0.055304    0.056184
     0.056730    0.057099    0.057263    0.058996    0.059162    0.060984
     0.063657    0.065570    0.068098    0.069696    0.071809    0.075318
     0.078273    0.082097    0.082445    0.083526    0.084031    0.094967
     0.098645    0.105147    0.116734    0.117933    0.133715    0.146391
     0.149367    0.153174    0.159791    0.159916    0.159959    0.160005
     0.160041    0.160284    0.160502    0.160709    0.160881    0.161717
     0.164750    0.168364    0.173350    0.177342    0.181853    0.185960
     0.191074    0.196929    0.198094    0.204363    0.212008    0.221996
     0.248443    0.252169    0.263904    0.269566    0.270528    0.275465
     0.281135    0.283093    0.287963    0.288606    0.289341    0.291812
     0.295168    0.297124    0.300667    0.300899    0.306289    0.324470
     0.334676    0.335998    0.338012    0.338652    0.339020    0.339392
     0.339686    0.340112    0.340380    0.340636    0.340821    0.341224
     0.341436    0.341676    0.342010    0.342166    0.342332    0.342472
     0.342753    0.343940    0.345495    0.348276    0.388709    0.395026
     0.399165    0.404880    0.408681    0.420831    0.451312    0.513381
     0.517805    0.522176    0.524143    0.547074    0.891573    0.934892

 Minimum Search - Taking Simple RFO Step
 Searching for Lamda that Minimizes Along All modes
 Value Taken    Lamda =  -0.00073185
 Calculated Step too Large.  Step scaled by  0.403248
 Step Taken.  Stepsize is  0.300000

                             Maximum     Tolerance    Cnvgd?
         Gradient           0.001204      0.000300      NO
         Displacement       0.117172      0.001200      NO
         Energy change     -0.000244      0.000001      NO


 New Cartesian Coordinates Obtained by Inverse Iteration

 Displacement from previous Coordinates is:  1.858417
 ----------------------------------------------------------------
             Standard Nuclear Orientation (Angstroms)
    I     Atom           X                Y                Z
 ----------------------------------------------------------------
    1      C      -2.9229831545     0.8761028684     0.1771109574
    2      H      -2.7216117325     1.5853860135    -0.6381662654
    3      C      -1.8917643437    -0.2517157173     0.0294382195
    4      H      -2.0655173361    -1.0037198472     0.8112995436
    5      O      -0.6064235362     0.3484344881     0.2551569517
    6      C      -1.9930407706    -0.9171688628    -1.3459990818
    7      H      -1.7594113047    -0.1697374097    -2.1138764189
    8      H      -1.2388646991    -1.7046069418    -1.4379200431
    9      C      -3.3969811252    -1.4955801541    -1.5952793954
   10      H      -3.5878882769    -2.2615850979    -0.8300426848
   11      C      -3.4934736351    -2.1647986310    -2.9693097184
   12      H      -2.7471839470    -2.9567047440    -3.0786232453
   13      H      -4.4807635208    -2.6100089473    -3.1244997674
   14      H      -3.3263130527    -1.4370174265    -3.7703525661
   15      C      -4.4528906216    -0.3905289100    -1.4168653994
   16      H      -5.4571797079    -0.8117681846    -1.5351789444
   17      H      -4.3267742295     0.3501449172    -2.2174735018
   18      C      -4.3332304660     0.3020864266    -0.0541207037
   19      H      -5.0711794483     1.1066713028     0.0281923438
   20      H      -4.5686406334    -0.4189666495     0.7373635886
   21      C      -2.8107240711     1.6739486179     1.5025204112
   22      H      -3.6548571920     2.3854923573     1.4745913577
   23      C      -2.9047844798     0.8665321889     2.7994868653
   24      H      -2.8825857931     1.5391694838     3.6585508295
   25      H      -3.8303718587     0.2883848172     2.8433187031
   26      H      -2.0548087537     0.1897211671     2.9021397467
   27      C      -1.6001063048     2.5950510293     1.4885763184
   28      O      -0.9270416210     2.8778730916     2.4498839667
   29      H      -1.3956906055     3.0640877611     0.5015646924
   30      O       1.2283116604    -0.4294108528    -0.8100991286
   31      C       2.4591416671    -1.1457718658    -0.7845674843
   32      H       2.3032776524    -2.2018712573    -0.5316631328
   33      C       0.4964998136    -0.4769634538     0.4138082034
   34      H       0.1909746463    -1.5141443613     0.6236639212
   35      C       3.0079290584    -1.1306389372    -2.2109640831
   36      O       3.1082939274    -2.1052230949    -2.9072216348
   37      O       3.3464653509     0.1126372892    -2.6071795530
   38      H       3.6611271642     0.0508199053    -3.5214344844
   39      C       3.4040012602    -0.5033229775     0.2363420687
   40      H       3.5618069885     0.5430330898    -0.0619513640
   41      O       4.6302500958    -1.2163071770     0.2177073290
   42      H       5.1149194580    -0.9940516258     1.0221211420
   43      C       2.7400900642    -0.5562650776     1.6098824311
   44      H       2.6692614122    -1.6024927574     1.9225275511
   45      O       3.5688001097     0.0544920696     2.6072101635
   46      H       3.6303324946     1.0005806938     2.4230434128
   47      C       1.3331495609     0.0436865360     1.5941653100
   48      H       1.3932356606     1.1364818976     1.4886474741
   49      O       0.6135996608    -0.3097055738     2.7673607352
   50      H       1.0355366684     0.1089391599     3.5252696675
 ----------------------------------------------------------------
 Molecular Point Group                 C1    NOp =  1
 Largest Abelian Subgroup              C1    NOp =  1
 Nuclear Repulsion Energy =  2352.9579991978 hartrees
 There are       93 alpha and       93 beta electrons
 Applying Cartesian multipole field
    Component          Value
    ---------          -----
     (2,0,0)        1.00000E-12
     (0,2,0)        2.00000E-11
     (0,0,2)       -3.00000E-11
 Nucleus-field energy     =    -0.0000000408 hartrees
 Requested basis set is 6-311++G(d,p)
 There are 274 shells and 710 basis functions
 A cutoff of  1.0D-11 yielded  27371 shell pairs
 There are    179978 function pairs (    190682 Cartesian)
 Smallest overlap matrix eigenvalue = 1.02E-06

 Q-Chem warning in module stvman/mkSTV.C, line 306:

 Overlap eigenvalue is smaller than square root of threshold
 Use THRESH >= 12 to get rid of this warning

 Guess MOs from SCF MO coefficient file

 -----------------------------------------------------------------------
  General SCF calculation program by
  Eric Jon Sundstrom, Paul Horn, Yuezhi Mao, Dmitri Zuev, Alec White,
  David Stuck, Shaama M.S., Shane Yost, Joonho Lee, David Small,
  Daniel Levine, Susi Lehtola, Hugh Burton, Evgeny Epifanovsky
 -----------------------------------------------------------------------
 Exchange:     0.2000 Hartree-Fock + 0.0800 Slater + 0.7200 B88
 Correlation:  0.1900 VWN1RPA + 0.8100 LYP
 Using SG-1 standard quadrature grid
 using 4 threads for integral computing
 -------------------------------------------------------
 OpenMP Integral computing Module                
 Release: version 2.0, May 2017, Q-Chem Inc. Pleasanton 
 -------------------------------------------------------
 -------------------------------------------------------
 OpenMP BLAS3 based DFT computing Module                
 Release: version 1.0, May 2013, Q-Chem Inc. Pittsburgh 
 -------------------------------------------------------
 A restricted SCF calculation will be
 performed using DIIS
 SCF converges when DIIS error is below 1.0e-08
 ---------------------------------------
  Cycle       Energy         DIIS error
 ---------------------------------------
    1   -1227.4539539870      7.98e-04  
    2   -1227.5056838762      1.57e-04  
    3   -1227.5043627301      2.45e-04  
    4   -1227.5069447817      2.87e-05  
    5   -1227.5069621180      2.19e-05  
    6   -1227.5069828964      4.35e-06  
    7   -1227.5069838200      1.18e-06  
    8   -1227.5069838917      3.78e-07  
    9   -1227.5069838977      1.45e-07  
   10   -1227.5069838986      6.30e-08  
   11   -1227.5069838987      2.70e-08  
   12   -1227.5069838988      5.27e-09  Convergence criterion met
 ---------------------------------------
 SCF time:   CPU 2172.98s  wall 562.00s 
 SCF   energy in the final basis set =    -1227.5069838988
 Total energy in the final basis set =    -1227.5069838988

 --------------------------------------------------------------

                    Orbital Energies (a.u.)
 --------------------------------------------------------------

 Alpha MOs
 -- Occupied --
-19.186 -19.159 -19.156 -19.148 -19.144 -19.141 -19.131 -19.119
-10.322 -10.296 -10.259 -10.258 -10.248 -10.248 -10.245 -10.236
-10.190 -10.190 -10.184 -10.179 -10.174 -10.173 -10.165 -10.159
 -1.130  -1.099  -1.068  -1.051  -1.049  -1.041  -1.038  -1.037
 -0.859  -0.812  -0.808  -0.795  -0.754  -0.750  -0.699  -0.690
 -0.669  -0.661  -0.642  -0.623  -0.615  -0.597  -0.574  -0.558
 -0.556  -0.553  -0.544  -0.520  -0.510  -0.504  -0.501  -0.490
 -0.489  -0.485  -0.475  -0.471  -0.462  -0.449  -0.445  -0.440
 -0.434  -0.426  -0.419  -0.416  -0.404  -0.400  -0.392  -0.390
 -0.385  -0.382  -0.378  -0.375  -0.367  -0.365  -0.356  -0.353
 -0.346  -0.342  -0.336  -0.334  -0.332  -0.329  -0.313  -0.311
 -0.303  -0.295  -0.283  -0.280  -0.254
 -- Virtual --
 -0.030  -0.025  -0.018  -0.013  -0.009  -0.008   0.000   0.005
  0.008   0.013   0.020   0.024   0.028   0.031   0.035   0.040
  0.044   0.048   0.049   0.051   0.058   0.062   0.063   0.067
  0.070   0.074   0.076   0.079   0.081   0.085   0.088   0.090
  0.094   0.097   0.100   0.102   0.106   0.107   0.109   0.111
  0.112   0.114   0.115   0.117   0.120   0.125   0.127   0.128
  0.129   0.130   0.134   0.135   0.138   0.141   0.143   0.145
  0.148   0.149   0.149   0.153   0.154   0.156   0.159   0.162
  0.163   0.165   0.167   0.169   0.172   0.173   0.178   0.179
  0.179   0.182   0.184   0.189   0.189   0.195   0.195   0.197
  0.198   0.205   0.205   0.208   0.210   0.212   0.214   0.217
  0.218   0.222   0.228   0.228   0.230   0.231   0.234   0.236
  0.240   0.242   0.243   0.243   0.249   0.252   0.255   0.258
  0.261   0.264   0.267   0.268   0.271   0.273   0.275   0.281
  0.283   0.287   0.290   0.293   0.295   0.298   0.301   0.304
  0.310   0.310   0.313   0.316   0.317   0.319   0.325   0.326
  0.330   0.331   0.334   0.338   0.339   0.343   0.344   0.348
  0.350   0.353   0.355   0.358   0.361   0.362   0.366   0.369
  0.370   0.376   0.380   0.385   0.385   0.387   0.391   0.398
  0.403   0.404   0.409   0.413   0.416   0.422   0.423   0.429
  0.434   0.437   0.442   0.450   0.452   0.458   0.463   0.468
  0.476   0.482   0.487   0.492   0.495   0.499   0.501   0.510
  0.513   0.519   0.528   0.532   0.546   0.551   0.553   0.562
  0.569   0.574   0.577   0.586   0.588   0.592   0.597   0.605
  0.611   0.624   0.629   0.637   0.637   0.640   0.646   0.652
  0.660   0.661   0.662   0.669   0.671   0.680   0.683   0.690
  0.697   0.700   0.702   0.708   0.711   0.719   0.727   0.732
  0.738   0.743   0.746   0.749   0.753   0.756   0.765   0.769
  0.772   0.774   0.778   0.780   0.783   0.786   0.789   0.794
  0.803   0.804   0.805   0.808   0.817   0.824   0.828   0.830
  0.846   0.848   0.854   0.885   0.905   0.909   0.933   0.944
  0.948   0.962   0.969   0.979   0.991   0.992   1.012   1.019
  1.036   1.047   1.050   1.053   1.063   1.079   1.085   1.091
  1.093   1.104   1.117   1.120   1.133   1.145   1.148   1.151
  1.162   1.169   1.173   1.180   1.185   1.191   1.201   1.206
  1.212   1.226   1.232   1.238   1.246   1.254   1.257   1.264
  1.271   1.284   1.293   1.297   1.304   1.312   1.322   1.330
  1.339   1.354   1.358   1.363   1.372   1.390   1.390   1.414
  1.418   1.429   1.442   1.456   1.464   1.466   1.476   1.489
  1.498   1.506   1.513   1.522   1.531   1.536   1.541   1.547
  1.556   1.559   1.565   1.571   1.575   1.582   1.587   1.592
  1.597   1.601   1.604   1.609   1.615   1.619   1.620   1.625
  1.631   1.636   1.637   1.644   1.646   1.655   1.663   1.666
  1.668   1.680   1.685   1.687   1.694   1.704   1.706   1.717
  1.722   1.732   1.743   1.750   1.751   1.758   1.764   1.770
  1.777   1.782   1.791   1.797   1.807   1.814   1.815   1.822
  1.832   1.835   1.859   1.863   1.873   1.880   1.890   1.895
  1.904   1.915   1.919   1.933   1.935   1.947   1.957   1.969
  1.979   1.993   1.998   2.007   2.016   2.024   2.034   2.042
  2.060   2.069   2.073   2.077   2.081   2.093   2.104   2.120
  2.136   2.139   2.148   2.148   2.165   2.165   2.180   2.183
  2.192   2.207   2.217   2.222   2.225   2.242   2.249   2.265
  2.276   2.283   2.301   2.314   2.336   2.347   2.354   2.362
  2.380   2.399   2.413   2.423   2.433   2.438   2.444   2.484
  2.490   2.501   2.516   2.534   2.544   2.546   2.551   2.557
  2.563   2.575   2.582   2.584   2.595   2.607   2.614   2.622
  2.636   2.642   2.645   2.654   2.667   2.686   2.691   2.709
  2.711   2.717   2.734   2.737   2.749   2.760   2.771   2.790
  2.793   2.803   2.812   2.815   2.825   2.836   2.839   2.865
  2.880   2.889   2.899   2.905   2.909   2.913   2.919   2.921
  2.941   2.949   2.968   2.972   2.977   2.989   2.994   3.003
  3.014   3.017   3.031   3.044   3.045   3.056   3.066   3.071
  3.088   3.105   3.109   3.116   3.127   3.134   3.150   3.154
  3.163   3.173   3.179   3.192   3.193   3.212   3.224   3.241
  3.263   3.273   3.279   3.293   3.303   3.306   3.320   3.344
  3.369   3.390   3.404   3.422   3.426   3.442   3.489   3.510
  3.534   3.543   3.555   3.570   3.620   3.692   3.777   3.787
  3.790   3.809   3.812   3.827   3.832   3.855   3.863   3.881
  3.909   3.910   3.927   3.944   3.966   3.988   4.007   4.019
  4.036   4.071   4.095   4.099   4.143   4.160   4.180   4.187
  4.238   4.269   4.288   4.292   4.309   4.325   4.342   4.370
  4.400   4.995   5.083   5.089   5.105   5.125   5.162   5.193
  5.197   5.205   5.277   5.378   5.399   5.422   5.439   5.460
  5.483   5.607   5.625   5.655   5.675   5.706   5.776   5.838
  5.856  23.759  23.778  23.795  23.809  23.819  23.823  23.849
 23.857  23.879  23.890  23.913  23.945  23.956  23.973  23.988
 24.020  49.875  49.909  49.938  49.959  49.964  50.005  50.018
 50.020
 --------------------------------------------------------------

          Ground-State Mulliken Net Atomic Charges

     Atom                 Charge (a.u.)
  ----------------------------------------
      1 C                     0.882360
      2 H                     0.216977
      3 C                    -1.320696
      4 H                     0.174118
      5 O                     0.180775
      6 C                    -0.534778
      7 H                     0.219289
      8 H                     0.167992
      9 C                     0.636170
     10 H                     0.177114
     11 C                    -0.694819
     12 H                     0.138198
     13 H                     0.150366
     14 H                     0.142228
     15 C                    -0.682152
     16 H                     0.171243
     17 H                     0.149725
     18 C                    -0.455623
     19 H                     0.170200
     20 H                     0.144671
     21 C                     0.152769
     22 H                     0.204091
     23 C                    -0.652719
     24 H                     0.173035
     25 H                     0.129689
     26 H                     0.240824
     27 C                    -0.242936
     28 O                    -0.176486
     29 H                     0.116055
     30 O                     0.055262
     31 C                    -0.442580
     32 H                     0.252759
     33 C                     0.197056
     34 H                     0.243546
     35 C                     0.075893
     36 O                    -0.195421
     37 O                    -0.094496
     38 H                     0.291129
     39 C                    -0.362469
     40 H                     0.284950
     41 O                    -0.138001
     42 H                     0.257628
     43 C                    -0.484287
     44 H                     0.301448
     45 O                    -0.196641
     46 H                     0.270813
     47 C                    -0.745252
     48 H                     0.290252
     49 O                    -0.094323
     50 H                     0.255054
  ----------------------------------------
  Sum of atomic charges =     0.000000

 -----------------------------------------------------------------
                    Cartesian Multipole Moments
 -----------------------------------------------------------------
    Charge (ESU x 10^10)
                 0.0000
    Dipole Moment (Debye)
         X      -2.0912      Y       1.0617      Z      -0.3455
       Tot       2.3706
    Quadrupole Moments (Debye-Ang)
        XX    -135.0336     XY      11.3391     YY    -154.3712
        XZ       5.9497     YZ     -10.4466     ZZ    -152.0749
    Octopole Moments (Debye-Ang^2)
       XXX      51.5174    XXY      82.0927    XYY       0.6054
       YYY      66.8511    XXZ       5.7583    XYZ     -16.2699
       YYZ      -5.7576    XZZ      41.2491    YZZ      40.1803
       ZZZ     -57.7212
    Hexadecapole Moments (Debye-Ang^3)
      XXXX   -7317.0986   XXXY     537.6323   XXYY   -1547.7498
      XYYY     418.4528   YYYY   -1723.1837   XXXZ     -35.1974
      XXYZ    -256.7450   XYYZ      76.6362   YYYZ    -760.1811
      XXZZ   -1711.0650   XYZZ     235.0471   YYZZ    -921.6846
      XZZZ    -166.2176   YZZZ    -750.7088   ZZZZ   -3011.8800
 -----------------------------------------------------------------
 Calculating analytic gradient of the SCF energy
 Gradient of SCF Energy
            1           2           3           4           5           6
    1   0.0004054  -0.0000961   0.0012766  -0.0005463  -0.0018031   0.0006050
    2   0.0001812  -0.0000765   0.0009170   0.0000153  -0.0011696   0.0001439
    3  -0.0002453   0.0001167   0.0008246  -0.0002277  -0.0009910   0.0003638
            7           8           9          10          11          12
    1  -0.0003080   0.0000388   0.0005024  -0.0001097   0.0000655  -0.0000106
    2  -0.0000378   0.0000100  -0.0005514   0.0002632  -0.0000690   0.0000480
    3  -0.0002012  -0.0001943  -0.0001210   0.0001025   0.0001180  -0.0000077
           13          14          15          16          17          18
    1  -0.0000133  -0.0001691  -0.0002932  -0.0000138   0.0000923  -0.0004465
    2  -0.0000571  -0.0000174   0.0007346  -0.0000472  -0.0003601  -0.0000394
    3   0.0000068   0.0000090  -0.0001625   0.0001188  -0.0000995  -0.0000884
           19          20          21          22          23          24
    1   0.0000981   0.0002974  -0.0002670  -0.0001055  -0.0006052   0.0002471
    2  -0.0001223   0.0000154  -0.0000528  -0.0000194  -0.0000801   0.0000465
    3   0.0000518  -0.0001427   0.0002431   0.0000683   0.0002447  -0.0000697
           25          26          27          28          29          30
    1   0.0001307  -0.0001142   0.0006439  -0.0003366  -0.0001627  -0.0012217
    2   0.0000673   0.0002324   0.0002866  -0.0000468   0.0000625  -0.0004340
    3   0.0000428  -0.0000724   0.0004640  -0.0002097  -0.0004002   0.0006972
           31          32          33          34          35          36
    1  -0.0001138   0.0002841   0.0013156  -0.0001376   0.0013011  -0.0004064
    2   0.0004468  -0.0002901   0.0000400   0.0001940  -0.0006444   0.0004358
    3   0.0008418  -0.0002788  -0.0009474  -0.0000012  -0.0009227   0.0003628
           37          38          39          40          41          42
    1  -0.0003346  -0.0001175  -0.0005640  -0.0000904   0.0004162  -0.0000566
    2  -0.0000537   0.0000904  -0.0000701  -0.0000621  -0.0000984  -0.0000016
    3   0.0000719   0.0000719   0.0002155  -0.0000888  -0.0005329   0.0002918
           43          44          45          46          47          48
    1  -0.0004110  -0.0000339   0.0001667   0.0000474   0.0012836   0.0001050
    2   0.0009060   0.0000424  -0.0002107   0.0001155  -0.0004216   0.0002743
    3   0.0003889   0.0000665  -0.0001492   0.0000464  -0.0000030   0.0001693
           49          50
    1  -0.0008033   0.0003687
    2  -0.0003876  -0.0001478
    3   0.0000871   0.0000710
 Max gradient component =       1.803E-03
 RMS gradient           =       4.359E-04
 Gradient time:  CPU 517.39 s  wall 130.44 s
 Geometry Optimization Parameters
   NAtoms,    NIC,     NZ,  NCons,   NDum,   NFix, NCnnct, MaxDiis
       50     399       0       0       0       0       0       0

 Cartesian Hessian Update
 Hessian Updated using BFGS Update


** GEOMETRY OPTIMIZATION IN DELOCALIZED INTERNAL COORDINATES **
   Searching for a Minimum

   Optimization Cycle:  14

                       Coordinates (Angstroms)
     ATOM                X               Y               Z
      1  C        -2.9229831545    0.8761028684    0.1771109574
      2  H        -2.7216117325    1.5853860135   -0.6381662654
      3  C        -1.8917643437   -0.2517157173    0.0294382195
      4  H        -2.0655173361   -1.0037198472    0.8112995436
      5  O        -0.6064235362    0.3484344881    0.2551569517
      6  C        -1.9930407706   -0.9171688628   -1.3459990818
      7  H        -1.7594113047   -0.1697374097   -2.1138764189
      8  H        -1.2388646991   -1.7046069418   -1.4379200431
      9  C        -3.3969811252   -1.4955801541   -1.5952793954
     10  H        -3.5878882769   -2.2615850979   -0.8300426848
     11  C        -3.4934736351   -2.1647986310   -2.9693097184
     12  H        -2.7471839470   -2.9567047440   -3.0786232453
     13  H        -4.4807635208   -2.6100089473   -3.1244997674
     14  H        -3.3263130527   -1.4370174265   -3.7703525661
     15  C        -4.4528906216   -0.3905289100   -1.4168653994
     16  H        -5.4571797079   -0.8117681846   -1.5351789444
     17  H        -4.3267742295    0.3501449172   -2.2174735018
     18  C        -4.3332304660    0.3020864266   -0.0541207037
     19  H        -5.0711794483    1.1066713028    0.0281923438
     20  H        -4.5686406334   -0.4189666495    0.7373635886
     21  C        -2.8107240711    1.6739486179    1.5025204112
     22  H        -3.6548571920    2.3854923573    1.4745913577
     23  C        -2.9047844798    0.8665321889    2.7994868653
     24  H        -2.8825857931    1.5391694838    3.6585508295
     25  H        -3.8303718587    0.2883848172    2.8433187031
     26  H        -2.0548087537    0.1897211671    2.9021397467
     27  C        -1.6001063048    2.5950510293    1.4885763184
     28  O        -0.9270416210    2.8778730916    2.4498839667
     29  H        -1.3956906055    3.0640877611    0.5015646924
     30  O         1.2283116604   -0.4294108528   -0.8100991286
     31  C         2.4591416671   -1.1457718658   -0.7845674843
     32  H         2.3032776524   -2.2018712573   -0.5316631328
     33  C         0.4964998136   -0.4769634538    0.4138082034
     34  H         0.1909746463   -1.5141443613    0.6236639212
     35  C         3.0079290584   -1.1306389372   -2.2109640831
     36  O         3.1082939274   -2.1052230949   -2.9072216348
     37  O         3.3464653509    0.1126372892   -2.6071795530
     38  H         3.6611271642    0.0508199053   -3.5214344844
     39  C         3.4040012602   -0.5033229775    0.2363420687
     40  H         3.5618069885    0.5430330898   -0.0619513640
     41  O         4.6302500958   -1.2163071770    0.2177073290
     42  H         5.1149194580   -0.9940516258    1.0221211420
     43  C         2.7400900642   -0.5562650776    1.6098824311
     44  H         2.6692614122   -1.6024927574    1.9225275511
     45  O         3.5688001097    0.0544920696    2.6072101635
     46  H         3.6303324946    1.0005806938    2.4230434128
     47  C         1.3331495609    0.0436865360    1.5941653100
     48  H         1.3932356606    1.1364818976    1.4886474741
     49  O         0.6135996608   -0.3097055738    2.7673607352
     50  H         1.0355366684    0.1089391599    3.5252696675
   Point Group: c1    Number of degrees of freedom:   144


   Energy is  -1227.506983899

 Hessian Updated using BFGS Update

144 Hessian modes will be used to form the next step
  Hessian Eigenvalues:
     0.001047    0.003953    0.005202    0.005639    0.006101    0.006316
     0.006805    0.007361    0.007771    0.007846    0.009335    0.010687
     0.011173    0.013271    0.013918    0.018514    0.021316    0.022039
     0.022561    0.030019    0.031331    0.034779    0.037737    0.038919
     0.040019    0.042661    0.043945    0.045818    0.046813    0.047762
     0.048507    0.048691    0.048960    0.049213    0.049470    0.050681
     0.051237    0.053973    0.054568    0.055127    0.055382    0.056187
     0.056825    0.057098    0.057289    0.058902    0.059281    0.061141
     0.063472    0.065707    0.068150    0.069704    0.071785    0.075281
     0.078275    0.082035    0.082445    0.083520    0.084931    0.094339
     0.097656    0.104051    0.116694    0.117419    0.133785    0.145740
     0.149407    0.153090    0.159676    0.159798    0.159969    0.160033
     0.160038    0.160200    0.160514    0.160804    0.161397    0.161561
     0.165349    0.168186    0.172648    0.177302    0.181877    0.185889
     0.191045    0.196679    0.199063    0.204676    0.214583    0.222041
     0.248294    0.252165    0.263059    0.269822    0.270265    0.276769
     0.280955    0.283856    0.287929    0.288509    0.289243    0.292329
     0.295160    0.297092    0.300629    0.300981    0.308184    0.326595
     0.334773    0.335913    0.337959    0.338680    0.338909    0.339327
     0.339761    0.340283    0.340416    0.340631    0.340849    0.341228
     0.341446    0.341601    0.342086    0.342174    0.342375    0.342580
     0.342886    0.343913    0.345700    0.349412    0.388128    0.395055
     0.398828    0.401908    0.407384    0.421175    0.443296    0.513451
     0.518088    0.522033    0.527655    0.547784    0.891871    0.934480

 Minimum Search - Taking Simple RFO Step
 Searching for Lamda that Minimizes Along All modes
 Value Taken    Lamda =  -0.00048383
 Calculated Step too Large.  Step scaled by  0.700444
 Step Taken.  Stepsize is  0.300000

                             Maximum     Tolerance    Cnvgd?
         Gradient           0.001967      0.000300      NO
         Displacement       0.127596      0.001200      NO
         Energy change     -0.000250      0.000001      NO


 New Cartesian Coordinates Obtained by Inverse Iteration

 Displacement from previous Coordinates is:  1.949985
 ----------------------------------------------------------------
             Standard Nuclear Orientation (Angstroms)
    I     Atom           X                Y                Z
 ----------------------------------------------------------------
    1      C      -2.9387715191     0.8571719283     0.2121308011
    2      H      -2.7397572556     1.5975113291    -0.5759218179
    3      C      -1.8878670871    -0.2486255670     0.0380471554
    4      H      -2.0618658308    -1.0354032542     0.7857249235
    5      O      -0.6165772558     0.3621134758     0.3166743810
    6      C      -1.9557159268    -0.8654588176    -1.3622001750
    7      H      -1.7103990628    -0.0919468776    -2.0997132539
    8      H      -1.1949285152    -1.6440265398    -1.4642204251
    9      C      -3.3498830824    -1.4461583489    -1.6612420903
   10      H      -3.5437986016    -2.2507009733    -0.9369290418
   11      C      -3.4135197191    -2.0517718083    -3.0662503262
   12      H      -2.6600998994    -2.8338335238    -3.1957888919
   13      H      -4.3945843398    -2.4939612114    -3.2641542350
   14      H      -3.2327959392    -1.2871658703    -3.8292322331
   15      C      -4.4243399027    -0.3663097682    -1.4506860282
   16      H      -5.4202075692    -0.7960615089    -1.6047673464
   17      H      -4.2981490900     0.4127624442    -2.2144378207
   18      C      -4.3360183075     0.2704256091    -0.0590159147
   19      H      -5.0869725836     1.0604335529     0.0442020446
   20      H      -4.5705331394    -0.4832567086     0.7021586461
   21      C      -2.8520677964     1.6075355502     1.5638747412
   22      H      -3.7139624346     2.2982488404     1.5620648970
   23      C      -2.9299274403     0.7554144863     2.8336254996
   24      H      -2.9563421964     1.4007816297     3.7130012198
   25      H      -3.8273370035     0.1319796054     2.8419346889
   26      H      -2.0503562794     0.1168132343     2.9324999443
   27      C      -1.6662799738     2.5611248792     1.5886928793
   28      O      -1.0281066956     2.8550484049     2.5708624790
   29      H      -1.4509561593     3.0471692967     0.6124801168
   30      O       1.1881618833    -0.4826749755    -0.7667754727
   31      C       2.4047975748    -1.2210333592    -0.7335704324
   32      H       2.2370168212    -2.2515962866    -0.3975025661
   33      C       0.4914341707    -0.4509208255     0.4800840296
   34      H       0.1960662578    -1.4738859158     0.7654052284
   35      C       2.9023481298    -1.3206355056    -2.1758804922
   36      O       2.9582706414    -2.3444731144    -2.8040969142
   37      O       3.2625808326    -0.1185706437    -2.6677987700
   38      H       3.5476210215    -0.2531780592    -3.5843890166
   39      C       3.3935174532    -0.5228037942     0.2057756279
   40      H       3.5532924342     0.4967725106    -0.1746312276
   41      O       4.6086950377    -1.2538477860     0.1989660078
   42      H       5.1265956859    -0.9793927217     0.9659125797
   43      C       2.7765260701    -0.4637377429     1.6012568639
   44      H       2.7110457103    -1.4826606841     1.9955925420
   45      O       3.6425827288     0.2139351492     2.5190097897
   46      H       3.7142354775     1.1395680905     2.2523269294
   47      C       1.3693471205     0.1434634771     1.5952908603
   48      H       1.4294895555     1.2255016283     1.4095950128
   49      O       0.6973069509    -0.1244250358     2.8152668886
   50      H       1.0951072018     0.4044227414     3.5149030190
 ----------------------------------------------------------------
 Molecular Point Group                 C1    NOp =  1
 Largest Abelian Subgroup              C1    NOp =  1
 Nuclear Repulsion Energy =  2353.8851821162 hartrees
 There are       93 alpha and       93 beta electrons
 Applying Cartesian multipole field
    Component          Value
    ---------          -----
     (2,0,0)        1.00000E-12
     (0,2,0)        2.00000E-11
     (0,0,2)       -3.00000E-11
 Nucleus-field energy     =    -0.0000000421 hartrees
 Requested basis set is 6-311++G(d,p)
 There are 274 shells and 710 basis functions
 A cutoff of  1.0D-11 yielded  27390 shell pairs
 There are    180283 function pairs (    191021 Cartesian)
 Smallest overlap matrix eigenvalue = 1.02E-06

 Q-Chem warning in module stvman/mkSTV.C, line 306:

 Overlap eigenvalue is smaller than square root of threshold
 Use THRESH >= 12 to get rid of this warning

 Guess MOs from SCF MO coefficient file

 -----------------------------------------------------------------------
  General SCF calculation program by
  Eric Jon Sundstrom, Paul Horn, Yuezhi Mao, Dmitri Zuev, Alec White,
  David Stuck, Shaama M.S., Shane Yost, Joonho Lee, David Small,
  Daniel Levine, Susi Lehtola, Hugh Burton, Evgeny Epifanovsky
 -----------------------------------------------------------------------
 Exchange:     0.2000 Hartree-Fock + 0.0800 Slater + 0.7200 B88
 Correlation:  0.1900 VWN1RPA + 0.8100 LYP
 Using SG-1 standard quadrature grid
 using 4 threads for integral computing
 -------------------------------------------------------
 OpenMP Integral computing Module                
 Release: version 2.0, May 2017, Q-Chem Inc. Pleasanton 
 -------------------------------------------------------
 -------------------------------------------------------
 OpenMP BLAS3 based DFT computing Module                
 Release: version 1.0, May 2013, Q-Chem Inc. Pittsburgh 
 -------------------------------------------------------
 A restricted SCF calculation will be
 performed using DIIS
 SCF converges when DIIS error is below 1.0e-08
 ---------------------------------------
  Cycle       Energy         DIIS error
 ---------------------------------------
    1   -1227.4498559799      8.40e-04  
    2   -1227.5059475048      1.51e-04  
    3   -1227.5046090021      2.42e-04  
    4   -1227.5071326096      3.45e-05  
    5   -1227.5071648206      2.26e-05  
    6   -1227.5071868787      4.24e-06  
    7   -1227.5071877634      1.20e-06  
    8   -1227.5071878376      3.41e-07  
    9   -1227.5071878424      1.41e-07  
   10   -1227.5071878434      5.56e-08  
   11   -1227.5071878435      2.72e-08  
   12   -1227.5071878437      5.58e-09  Convergence criterion met
 ---------------------------------------
 SCF time:   CPU 2175.59s  wall 562.00s 
 SCF   energy in the final basis set =    -1227.5071878437
 Total energy in the final basis set =    -1227.5071878437

 --------------------------------------------------------------

                    Orbital Energies (a.u.)
 --------------------------------------------------------------

 Alpha MOs
 -- Occupied --
-19.187 -19.158 -19.156 -19.149 -19.144 -19.140 -19.132 -19.119
-10.323 -10.296 -10.259 -10.258 -10.248 -10.247 -10.246 -10.237
-10.190 -10.190 -10.184 -10.179 -10.174 -10.172 -10.164 -10.160
 -1.131  -1.100  -1.068  -1.051  -1.049  -1.041  -1.039  -1.037
 -0.859  -0.812  -0.807  -0.795  -0.754  -0.750  -0.698  -0.690
 -0.669  -0.661  -0.641  -0.623  -0.616  -0.596  -0.573  -0.558
 -0.556  -0.554  -0.544  -0.520  -0.510  -0.504  -0.501  -0.490
 -0.489  -0.485  -0.475  -0.471  -0.462  -0.450  -0.445  -0.440
 -0.433  -0.426  -0.420  -0.416  -0.404  -0.400  -0.392  -0.390
 -0.385  -0.381  -0.377  -0.374  -0.367  -0.365  -0.356  -0.353
 -0.346  -0.342  -0.336  -0.333  -0.331  -0.330  -0.313  -0.311
 -0.304  -0.295  -0.283  -0.280  -0.254
 -- Virtual --
 -0.030  -0.025  -0.019  -0.013  -0.009  -0.008   0.001   0.005
  0.008   0.013   0.020   0.024   0.028   0.031   0.035   0.040
  0.044   0.047   0.049   0.050   0.058   0.062   0.063   0.068
  0.070   0.074   0.075   0.079   0.081   0.085   0.089   0.090
  0.094   0.098   0.099   0.102   0.105   0.108   0.109   0.111
  0.112   0.114   0.116   0.117   0.121   0.124   0.126   0.129
  0.129   0.130   0.135   0.136   0.138   0.141   0.144   0.145
  0.148   0.149   0.150   0.154   0.155   0.156   0.159   0.160
  0.163   0.165   0.167   0.168   0.171   0.173   0.178   0.178
  0.180   0.182   0.184   0.187   0.190   0.194   0.195   0.196
  0.200   0.206   0.206   0.210   0.210   0.213   0.214   0.214
  0.219   0.222   0.227   0.228   0.229   0.231   0.234   0.236
  0.240   0.242   0.243   0.244   0.250   0.252   0.255   0.257
  0.262   0.264   0.267   0.269   0.271   0.273   0.276   0.280
  0.283   0.287   0.291   0.293   0.297   0.299   0.302   0.303
  0.307   0.311   0.312   0.316   0.318   0.319   0.324   0.326
  0.329   0.331   0.335   0.337   0.340   0.343   0.344   0.347
  0.352   0.354   0.356   0.359   0.360   0.364   0.364   0.369
  0.370   0.376   0.380   0.383   0.384   0.386   0.390   0.399
  0.401   0.402   0.408   0.413   0.418   0.422   0.424   0.428
  0.432   0.437   0.439   0.448   0.452   0.457   0.460   0.467
  0.475   0.479   0.486   0.493   0.495   0.498   0.502   0.511
  0.516   0.519   0.526   0.532   0.544   0.550   0.554   0.560
  0.569   0.574   0.577   0.586   0.587   0.590   0.597   0.607
  0.612   0.619   0.628   0.637   0.638   0.640   0.648   0.654
  0.656   0.663   0.665   0.671   0.673   0.679   0.684   0.691
  0.694   0.699   0.704   0.707   0.710   0.720   0.727   0.736
  0.741   0.744   0.746   0.747   0.752   0.758   0.766   0.767
  0.770   0.772   0.776   0.780   0.783   0.787   0.789   0.795
  0.802   0.803   0.804   0.809   0.814   0.825   0.827   0.830
  0.846   0.852   0.858   0.883   0.905   0.908   0.932   0.946
  0.952   0.959   0.971   0.977   0.990   0.996   1.014   1.019
  1.037   1.045   1.051   1.054   1.059   1.080   1.083   1.089
  1.094   1.104   1.115   1.118   1.137   1.143   1.145   1.151
  1.163   1.168   1.175   1.183   1.187   1.191   1.197   1.207
  1.213   1.229   1.232   1.236   1.247   1.253   1.258   1.266
  1.270   1.285   1.292   1.297   1.302   1.313   1.323   1.337
  1.341   1.350   1.357   1.359   1.375   1.387   1.389   1.414
  1.417   1.428   1.444   1.455   1.463   1.466   1.475   1.491
  1.497   1.505   1.513   1.521   1.530   1.535   1.538   1.548
  1.557   1.557   1.563   1.569   1.572   1.581   1.588   1.594
  1.596   1.601   1.606   1.610   1.616   1.617   1.620   1.625
  1.632   1.636   1.637   1.644   1.646   1.654   1.662   1.668
  1.670   1.679   1.684   1.689   1.694   1.702   1.707   1.719
  1.723   1.732   1.743   1.747   1.751   1.757   1.762   1.770
  1.775   1.780   1.792   1.797   1.805   1.814   1.819   1.823
  1.828   1.834   1.857   1.863   1.874   1.879   1.891   1.895
  1.904   1.915   1.920   1.929   1.935   1.948   1.955   1.972
  1.979   1.993   1.999   2.005   2.017   2.024   2.033   2.043
  2.059   2.067   2.072   2.078   2.082   2.095   2.111   2.120
  2.133   2.139   2.144   2.148   2.163   2.167   2.183   2.187
  2.193   2.207   2.217   2.222   2.228   2.243   2.250   2.265
  2.275   2.282   2.302   2.314   2.338   2.348   2.354   2.359
  2.379   2.401   2.412   2.423   2.432   2.439   2.444   2.484
  2.490   2.501   2.515   2.535   2.541   2.545   2.553   2.558
  2.563   2.575   2.582   2.584   2.595   2.608   2.614   2.621
  2.638   2.643   2.644   2.654   2.666   2.687   2.693   2.709
  2.713   2.721   2.734   2.738   2.748   2.756   2.769   2.789
  2.792   2.805   2.811   2.816   2.827   2.837   2.841   2.861
  2.882   2.889   2.898   2.905   2.910   2.916   2.916   2.923
  2.940   2.948   2.968   2.973   2.979   2.990   2.998   3.005
  3.014   3.021   3.031   3.042   3.046   3.055   3.064   3.069
  3.089   3.104   3.108   3.117   3.128   3.134   3.149   3.157
  3.163   3.169   3.179   3.194   3.196   3.213   3.227   3.244
  3.260   3.270   3.279   3.295   3.301   3.308   3.321   3.343
  3.368   3.389   3.401   3.421   3.425   3.439   3.485   3.510
  3.534   3.543   3.558   3.570   3.619   3.692   3.778   3.787
  3.790   3.809   3.812   3.825   3.832   3.852   3.865   3.882
  3.905   3.909   3.927   3.943   3.965   3.988   4.003   4.019
  4.037   4.070   4.094   4.099   4.145   4.157   4.180   4.186
  4.239   4.267   4.286   4.294   4.309   4.326   4.345   4.369
  4.402   4.997   5.083   5.094   5.104   5.124   5.162   5.195
  5.199   5.206   5.273   5.378   5.399   5.421   5.438   5.459
  5.480   5.606   5.625   5.655   5.680   5.705   5.776   5.842
  5.856  23.759  23.777  23.795  23.806  23.821  23.822  23.849
 23.858  23.879  23.889  23.912  23.945  23.956  23.972  23.988
 24.020  49.875  49.910  49.937  49.960  49.963  50.003  50.017
 50.020
 --------------------------------------------------------------

          Ground-State Mulliken Net Atomic Charges

     Atom                 Charge (a.u.)
  ----------------------------------------
      1 C                     0.891286
      2 H                     0.214034
      3 C                    -1.304235
      4 H                     0.172614
      5 O                     0.165238
      6 C                    -0.580407
      7 H                     0.219891
      8 H                     0.180897
      9 C                     0.630688
     10 H                     0.178578
     11 C                    -0.704057
     12 H                     0.139309
     13 H                     0.150273
     14 H                     0.141569
     15 C                    -0.681108
     16 H                     0.170956
     17 H                     0.150116
     18 C                    -0.456352
     19 H                     0.168932
     20 H                     0.143814
     21 C                     0.168557
     22 H                     0.203668
     23 C                    -0.647351
     24 H                     0.175798
     25 H                     0.130078
     26 H                     0.237197
     27 C                    -0.259734
     28 O                    -0.178841
     29 H                     0.114600
     30 O                     0.059712
     31 C                    -0.416531
     32 H                     0.254937
     33 C                     0.306412
     34 H                     0.238451
     35 C                     0.027352
     36 O                    -0.191222
     37 O                    -0.091014
     38 H                     0.289735
     39 C                    -0.356485
     40 H                     0.283981
     41 O                    -0.135379
     42 H                     0.257699
     43 C                    -0.460547
     44 H                     0.299478
     45 O                    -0.195270
     46 H                     0.270210
     47 C                    -0.811529
     48 H                     0.279987
     49 O                    -0.102737
     50 H                     0.256751
  ----------------------------------------
  Sum of atomic charges =     0.000000

 -----------------------------------------------------------------
                    Cartesian Multipole Moments
 -----------------------------------------------------------------
    Charge (ESU x 10^10)
                 0.0000
    Dipole Moment (Debye)
         X      -1.9423      Y       1.2398      Z      -0.7595
       Tot       2.4262
    Quadrupole Moments (Debye-Ang)
        XX    -134.4721     XY      11.8344     YY    -155.0822
        XZ       4.7845     YZ     -10.3448     ZZ    -152.6520
    Octopole Moments (Debye-Ang^2)
       XXX      59.1211    XXY      81.5006    XYY       1.8306
       YYY      78.3137    XXZ      -0.3342    XYZ     -12.3095
       YYZ      -3.4186    XZZ      44.5294    YZZ      35.3907
       ZZZ     -75.3512
    Hexadecapole Moments (Debye-Ang^3)
      XXXX   -7217.4794   XXXY     553.7450   XXYY   -1537.8763
      XYYY     475.3662   YYYY   -1742.9029   XXXZ     -62.9330
      XXYZ    -256.4865   XYYZ      85.8632   YYYZ    -822.7970
      XXZZ   -1707.7910   XYZZ     225.1054   YYZZ    -939.4829
      XZZZ    -196.8544   YZZZ    -779.9812   ZZZZ   -3069.8350
 -----------------------------------------------------------------
 Calculating analytic gradient of the SCF energy
 Gradient of SCF Energy
            1           2           3           4           5           6
    1   0.0003042  -0.0001073   0.0012472  -0.0004449  -0.0016643   0.0008191
    2   0.0011163  -0.0001812   0.0009420  -0.0002064  -0.0013151   0.0002045
    3   0.0003005  -0.0000777   0.0004301  -0.0003401   0.0004154   0.0001886
            7           8           9          10          11          12
    1  -0.0001984  -0.0002248   0.0002338  -0.0001311  -0.0000438   0.0000248
    2  -0.0003259   0.0000026  -0.0005277   0.0002033  -0.0000636   0.0000731
    3  -0.0002258  -0.0002319  -0.0002428   0.0001247   0.0003386  -0.0000045
           13          14          15          16          17          18
    1  -0.0000595  -0.0001126  -0.0001449  -0.0000840   0.0001658  -0.0004246
    2  -0.0000319   0.0000034   0.0005845  -0.0000634  -0.0002040  -0.0002512
    3  -0.0001337  -0.0000124   0.0000492  -0.0000096  -0.0000179  -0.0005293
           19          20          21          22          23          24
    1   0.0001988   0.0003450  -0.0005129  -0.0001424  -0.0004249   0.0000832
    2  -0.0000961   0.0001027  -0.0009709   0.0000356   0.0004265   0.0000372
    3   0.0000861   0.0001525  -0.0007731   0.0005060   0.0005872  -0.0001295
           25          26          27          28          29          30
    1   0.0000306  -0.0001757   0.0008083  -0.0000933  -0.0002806  -0.0002264
    2  -0.0002498   0.0001710  -0.0002389   0.0002932   0.0000812  -0.0004466
    3  -0.0000746  -0.0000918  -0.0006318   0.0005642  -0.0003299   0.0010412
           31          32          33          34          35          36
    1  -0.0000075   0.0000670   0.0004107  -0.0001253  -0.0000396   0.0002413
    2   0.0004211  -0.0000212   0.0003496   0.0002159   0.0001466  -0.0002932
    3   0.0008535  -0.0001116  -0.0025223   0.0004327  -0.0012515  -0.0000229
           37          38          39          40          41          42
    1  -0.0000764   0.0000370  -0.0003160  -0.0001662   0.0000750   0.0002031
    2  -0.0001860   0.0000627  -0.0003971   0.0001654   0.0000134  -0.0000679
    3   0.0005850  -0.0002036   0.0003092  -0.0001597  -0.0005831   0.0004284
           43          44          45          46          47          48
    1   0.0001666   0.0001039  -0.0004712   0.0002388   0.0004360   0.0001147
    2   0.0009593  -0.0001396  -0.0005546   0.0002566  -0.0001016   0.0002253
    3   0.0001409   0.0001772  -0.0000101  -0.0001910   0.0010565  -0.0000152
           49          50
    1  -0.0000904   0.0004338
    2  -0.0000969  -0.0000624
    3  -0.0001057   0.0002653
 Max gradient component =       2.522E-03
 RMS gradient           =       4.646E-04
 Gradient time:  CPU 519.37 s  wall 130.96 s
 Geometry Optimization Parameters
   NAtoms,    NIC,     NZ,  NCons,   NDum,   NFix, NCnnct, MaxDiis
       50     399       0       0       0       0       0       0

 Cartesian Hessian Update
 Hessian Updated using BFGS Update


** GEOMETRY OPTIMIZATION IN DELOCALIZED INTERNAL COORDINATES **
   Searching for a Minimum

   Optimization Cycle:  15

                       Coordinates (Angstroms)
     ATOM                X               Y               Z
      1  C        -2.9387715191    0.8571719283    0.2121308011
      2  H        -2.7397572556    1.5975113291   -0.5759218179
      3  C        -1.8878670871   -0.2486255670    0.0380471554
      4  H        -2.0618658308   -1.0354032542    0.7857249235
      5  O        -0.6165772558    0.3621134758    0.3166743810
      6  C        -1.9557159268   -0.8654588176   -1.3622001750
      7  H        -1.7103990628   -0.0919468776   -2.0997132539
      8  H        -1.1949285152   -1.6440265398   -1.4642204251
      9  C        -3.3498830824   -1.4461583489   -1.6612420903
     10  H        -3.5437986016   -2.2507009733   -0.9369290418
     11  C        -3.4135197191   -2.0517718083   -3.0662503262
     12  H        -2.6600998994   -2.8338335238   -3.1957888919
     13  H        -4.3945843398   -2.4939612114   -3.2641542350
     14  H        -3.2327959392   -1.2871658703   -3.8292322331
     15  C        -4.4243399027   -0.3663097682   -1.4506860282
     16  H        -5.4202075692   -0.7960615089   -1.6047673464
     17  H        -4.2981490900    0.4127624442   -2.2144378207
     18  C        -4.3360183075    0.2704256091   -0.0590159147
     19  H        -5.0869725836    1.0604335529    0.0442020446
     20  H        -4.5705331394   -0.4832567086    0.7021586461
     21  C        -2.8520677964    1.6075355502    1.5638747412
     22  H        -3.7139624346    2.2982488404    1.5620648970
     23  C        -2.9299274403    0.7554144863    2.8336254996
     24  H        -2.9563421964    1.4007816297    3.7130012198
     25  H        -3.8273370035    0.1319796054    2.8419346889
     26  H        -2.0503562794    0.1168132343    2.9324999443
     27  C        -1.6662799738    2.5611248792    1.5886928793
     28  O        -1.0281066956    2.8550484049    2.5708624790
     29  H        -1.4509561593    3.0471692967    0.6124801168
     30  O         1.1881618833   -0.4826749755   -0.7667754727
     31  C         2.4047975748   -1.2210333592   -0.7335704324
     32  H         2.2370168212   -2.2515962866   -0.3975025661
     33  C         0.4914341707   -0.4509208255    0.4800840296
     34  H         0.1960662578   -1.4738859158    0.7654052284
     35  C         2.9023481298   -1.3206355056   -2.1758804922
     36  O         2.9582706414   -2.3444731144   -2.8040969142
     37  O         3.2625808326   -0.1185706437   -2.6677987700
     38  H         3.5476210215   -0.2531780592   -3.5843890166
     39  C         3.3935174532   -0.5228037942    0.2057756279
     40  H         3.5532924342    0.4967725106   -0.1746312276
     41  O         4.6086950377   -1.2538477860    0.1989660078
     42  H         5.1265956859   -0.9793927217    0.9659125797
     43  C         2.7765260701   -0.4637377429    1.6012568639
     44  H         2.7110457103   -1.4826606841    1.9955925420
     45  O         3.6425827288    0.2139351492    2.5190097897
     46  H         3.7142354775    1.1395680905    2.2523269294
     47  C         1.3693471205    0.1434634771    1.5952908603
     48  H         1.4294895555    1.2255016283    1.4095950128
     49  O         0.6973069509   -0.1244250358    2.8152668886
     50  H         1.0951072018    0.4044227414    3.5149030190
   Point Group: c1    Number of degrees of freedom:   144


   Energy is  -1227.507187844

 Hessian Updated using BFGS Update

144 Hessian modes will be used to form the next step
  Hessian Eigenvalues:
     0.001888    0.003837    0.005182    0.005637    0.006119    0.006309
     0.006806    0.007416    0.007723    0.007848    0.009134    0.010607
     0.011348    0.013179    0.014747    0.017887    0.020998    0.022067
     0.022280    0.030163    0.031220    0.034819    0.037616    0.038834
     0.040029    0.042566    0.043930    0.045845    0.046812    0.047762
     0.048383    0.048696    0.049125    0.049327    0.049739    0.050574
     0.051340    0.054005    0.054902    0.055173    0.055434    0.056184
     0.056858    0.057116    0.057288    0.058771    0.059250    0.061091
     0.063652    0.065747    0.068307    0.069805    0.071899    0.075251
     0.078087    0.082153    0.082464    0.083550    0.085037    0.094104
     0.099282    0.103060    0.116816    0.118895    0.133830    0.145624
     0.149485    0.153114    0.159074    0.159794    0.159971    0.160028
     0.160147    0.160201    0.160436    0.160797    0.161314    0.161542
     0.165089    0.168581    0.172764    0.177788    0.181497    0.186092
     0.191163    0.196635    0.198973    0.203889    0.211864    0.222099
     0.248310    0.252182    0.264989    0.269827    0.272410    0.277404
     0.281461    0.284093    0.287848    0.288395    0.289185    0.292161
     0.295182    0.297067    0.300373    0.301049    0.308135    0.326060
     0.334541    0.335829    0.337893    0.338646    0.338937    0.339426
     0.339821    0.340285    0.340409    0.340649    0.340885    0.341282
     0.341428    0.341579    0.342024    0.342159    0.342330    0.342555
     0.342922    0.343836    0.345803    0.349307    0.384198    0.393834
     0.395328    0.400095    0.406516    0.414949    0.438338    0.513748
     0.518087    0.521949    0.527018    0.547586    0.896099    0.934528

 Minimum Search - Taking Simple RFO Step
 Searching for Lamda that Minimizes Along All modes
 Value Taken    Lamda =  -0.00015515
 Step Taken.  Stepsize is  0.107963

                             Maximum     Tolerance    Cnvgd?
         Gradient           0.001775      0.000300      NO
         Displacement       0.036157      0.001200      NO
         Energy change     -0.000204      0.000001      NO


 New Cartesian Coordinates Obtained by Inverse Iteration

 Displacement from previous Coordinates is:  0.417695
 ----------------------------------------------------------------
             Standard Nuclear Orientation (Angstroms)
    I     Atom           X                Y                Z
 ----------------------------------------------------------------
    1      C      -2.9412320701     0.8498679485     0.2150184952
    2      H      -2.7532705792     1.5958042990    -0.5707524929
    3      C      -1.8877775926    -0.2500175754     0.0214217723
    4      H      -2.0432732223    -1.0398941064     0.7697324267
    5      O      -0.6153076758     0.3694101302     0.2856565294
    6      C      -1.9700255735    -0.8614232679    -1.3798855033
    7      H      -1.7309008144    -0.0844284878    -2.1158618004
    8      H      -1.2097393279    -1.6390141201    -1.4908196793
    9      C      -3.3660616019    -1.4426992849    -1.6683769129
   10      H      -3.5493061054    -2.2546914833    -0.9493620161
   11      C      -3.4413098559    -2.0377116100    -3.0775406138
   12      H      -2.6903603365    -2.8203609190    -3.2180686639
   13      H      -4.4245535604    -2.4769553673    -3.2707851497
   14      H      -3.2646206581    -1.2684391571    -3.8367932212
   15      C      -4.4413298307    -0.3688100860    -1.4379058937
   16      H      -5.4372583872    -0.8011060585    -1.5836305440
   17      H      -4.3280938137     0.4163458480    -2.1977763446
   18      C      -4.3400591520     0.2614491540    -0.0439939629
   19      H      -5.0912839085     1.0501676353     0.0687429819
   20      H      -4.5679830402    -0.4954388170     0.7162018510
   21      C      -2.8388944137     1.5932177154     1.5693962919
   22      H      -3.7014487535     2.2829505072     1.5815818520
   23      C      -2.9006664511     0.7342983538     2.8354603507
   24      H      -2.9267759738     1.3757358243     3.7178068877
   25      H      -3.7940880160     0.1050688750     2.8474461622
   26      H      -2.0157638469     0.1017867190     2.9266723923
   27      C      -1.6545319994     2.5483242245     1.5877270863
   28      O      -1.0069987394     2.8379168525     2.5654617487
   29      H      -1.4475065539     3.0399641290     0.6129730428
   30      O       1.2060768797    -0.4693259591    -0.7780400120
   31      C       2.4147827948    -1.2190961392    -0.7275498553
   32      H       2.2327816788    -2.2448951958    -0.3842128225
   33      C       0.4934534269    -0.4386146436     0.4614532422
   34      H       0.2011943898    -1.4634199036     0.7443495473
   35      C       2.9259488184    -1.3357361337    -2.1628568063
   36      O       2.9728251701    -2.3646510658    -2.7839977185
   37      O       3.3164342386    -0.1444355074    -2.6579222278
   38      H       3.6112549632    -0.2928752463    -3.5693638911
   39      C       3.3991859814    -0.5218907115     0.2173333614
   40      H       3.5700499497     0.4942010366    -0.1670616345
   41      O       4.6086295245    -1.2615273020     0.2303258801
   42      H       5.1265458065    -0.9735249124     0.9920981529
   43      C       2.7660072520    -0.4506604472     1.6051082443
   44      H       2.6914349056    -1.4674663840     2.0032258560
   45      O       3.6224626576     0.2299754853     2.5301408410
   46      H       3.6976012265     1.1547020797     2.2612783300
   47      C       1.3602439021     0.1620050514     1.5808853266
   48      H       1.4239909104     1.2418604955     1.3851466995
   49      O       0.6778931494    -0.0930671484     2.7967139155
   50      H       1.0555423810     0.4568053122     3.4913538033
 ----------------------------------------------------------------
 Molecular Point Group                 C1    NOp =  1
 Largest Abelian Subgroup              C1    NOp =  1
 Nuclear Repulsion Energy =  2354.3033071420 hartrees
 There are       93 alpha and       93 beta electrons
 Applying Cartesian multipole field
    Component          Value
    ---------          -----
     (2,0,0)        1.00000E-12
     (0,2,0)        2.00000E-11
     (0,0,2)       -3.00000E-11
 Nucleus-field energy     =    -0.0000000421 hartrees
 Requested basis set is 6-311++G(d,p)
 There are 274 shells and 710 basis functions
 A cutoff of  1.0D-11 yielded  27387 shell pairs
 There are    180267 function pairs (    191023 Cartesian)
 Smallest overlap matrix eigenvalue = 1.03E-06

 Q-Chem warning in module stvman/mkSTV.C, line 306:

 Overlap eigenvalue is smaller than square root of threshold
 Use THRESH >= 12 to get rid of this warning

 Guess MOs from SCF MO coefficient file

 -----------------------------------------------------------------------
  General SCF calculation program by
  Eric Jon Sundstrom, Paul Horn, Yuezhi Mao, Dmitri Zuev, Alec White,
  David Stuck, Shaama M.S., Shane Yost, Joonho Lee, David Small,
  Daniel Levine, Susi Lehtola, Hugh Burton, Evgeny Epifanovsky
 -----------------------------------------------------------------------
 Exchange:     0.2000 Hartree-Fock + 0.0800 Slater + 0.7200 B88
 Correlation:  0.1900 VWN1RPA + 0.8100 LYP
 Using SG-1 standard quadrature grid
 using 4 threads for integral computing
 -------------------------------------------------------
 OpenMP Integral computing Module                
 Release: version 2.0, May 2017, Q-Chem Inc. Pleasanton 
 -------------------------------------------------------
 -------------------------------------------------------
 OpenMP BLAS3 based DFT computing Module                
 Release: version 1.0, May 2013, Q-Chem Inc. Pittsburgh 
 -------------------------------------------------------
 A restricted SCF calculation will be
 performed using DIIS
 SCF converges when DIIS error is below 1.0e-08
 ---------------------------------------
  Cycle       Energy         DIIS error
 ---------------------------------------
    1   -1227.5044302680      1.89e-04  
    2   -1227.5072471674      2.58e-05  
    3   -1227.5072328085      3.55e-05  
    4   -1227.5072894527      5.42e-06  
    5   -1227.5072902556      3.47e-06  
    6   -1227.5072907928      1.04e-06  
    7   -1227.5072908388      3.38e-07  
    8   -1227.5072908447      6.54e-08  
    9   -1227.5072908448      3.40e-08  
   10   -1227.5072908447      1.54e-08  
   11   -1227.5072908447      6.04e-09  Convergence criterion met
 ---------------------------------------
 SCF time:   CPU 1998.36s  wall 517.00s 
 SCF   energy in the final basis set =    -1227.5072908447
 Total energy in the final basis set =    -1227.5072908447

 --------------------------------------------------------------

                    Orbital Energies (a.u.)
 --------------------------------------------------------------

 Alpha MOs
 -- Occupied --
-19.187 -19.157 -19.156 -19.149 -19.144 -19.140 -19.131 -19.119
-10.323 -10.296 -10.259 -10.258 -10.247 -10.246 -10.245 -10.237
-10.191 -10.190 -10.184 -10.179 -10.174 -10.172 -10.165 -10.160
 -1.131  -1.099  -1.067  -1.051  -1.049  -1.041  -1.039  -1.036
 -0.859  -0.812  -0.806  -0.795  -0.755  -0.750  -0.698  -0.690
 -0.668  -0.661  -0.641  -0.623  -0.616  -0.597  -0.573  -0.558
 -0.556  -0.554  -0.545  -0.520  -0.509  -0.504  -0.501  -0.490
 -0.489  -0.485  -0.475  -0.471  -0.462  -0.449  -0.445  -0.440
 -0.433  -0.426  -0.420  -0.416  -0.404  -0.400  -0.392  -0.389
 -0.385  -0.381  -0.377  -0.374  -0.366  -0.365  -0.356  -0.353
 -0.346  -0.342  -0.336  -0.333  -0.331  -0.330  -0.314  -0.312
 -0.304  -0.295  -0.282  -0.280  -0.255
 -- Virtual --
 -0.030  -0.025  -0.019  -0.013  -0.009  -0.008   0.000   0.005
  0.008   0.014   0.020   0.024   0.028   0.031   0.035   0.040
  0.044   0.047   0.049   0.050   0.058   0.062   0.063   0.068
  0.070   0.074   0.075   0.079   0.081   0.085   0.089   0.090
  0.094   0.098   0.099   0.102   0.105   0.108   0.109   0.111
  0.112   0.114   0.116   0.117   0.121   0.124   0.126   0.129
  0.129   0.131   0.134   0.136   0.138   0.141   0.144   0.145
  0.148   0.149   0.150   0.154   0.155   0.156   0.159   0.160
  0.163   0.165   0.167   0.168   0.171   0.173   0.178   0.178
  0.181   0.181   0.183   0.188   0.190   0.194   0.195   0.197
  0.200   0.206   0.206   0.209   0.210   0.213   0.213   0.215
  0.219   0.223   0.227   0.228   0.229   0.231   0.234   0.236
  0.241   0.242   0.243   0.245   0.250   0.251   0.255   0.257
  0.262   0.264   0.267   0.269   0.271   0.274   0.275   0.279
  0.283   0.287   0.291   0.293   0.298   0.300   0.303   0.303
  0.306   0.310   0.312   0.316   0.319   0.319   0.325   0.326
  0.330   0.331   0.335   0.336   0.340   0.344   0.344   0.347
  0.352   0.354   0.355   0.358   0.360   0.364   0.364   0.369
  0.370   0.377   0.380   0.383   0.384   0.385   0.390   0.398
  0.401   0.403   0.409   0.414   0.419   0.422   0.424   0.428
  0.433   0.437   0.439   0.448   0.452   0.457   0.460   0.468
  0.475   0.478   0.485   0.492   0.494   0.498   0.503   0.512
  0.516   0.519   0.527   0.532   0.544   0.551   0.554   0.560
  0.568   0.574   0.578   0.587   0.587   0.590   0.596   0.607
  0.613   0.619   0.628   0.637   0.639   0.641   0.648   0.654
  0.656   0.663   0.665   0.671   0.674   0.679   0.684   0.691
  0.694   0.700   0.704   0.707   0.710   0.721   0.727   0.735
  0.742   0.744   0.746   0.748   0.751   0.758   0.766   0.767
  0.768   0.773   0.775   0.780   0.784   0.788   0.789   0.794
  0.801   0.802   0.804   0.809   0.813   0.825   0.828   0.830
  0.846   0.851   0.859   0.884   0.905   0.908   0.932   0.945
  0.951   0.960   0.970   0.978   0.989   0.995   1.013   1.019
  1.038   1.047   1.051   1.053   1.058   1.078   1.082   1.088
  1.094   1.104   1.116   1.117   1.137   1.143   1.145   1.152
  1.164   1.167   1.175   1.184   1.189   1.192   1.197   1.207
  1.211   1.229   1.232   1.236   1.247   1.252   1.258   1.267
  1.271   1.285   1.292   1.297   1.301   1.315   1.324   1.338
  1.344   1.350   1.357   1.358   1.375   1.387   1.389   1.412
  1.418   1.430   1.443   1.454   1.462   1.466   1.478   1.492
  1.497   1.505   1.514   1.521   1.530   1.535   1.539   1.548
  1.556   1.559   1.562   1.570   1.572   1.582   1.589   1.594
  1.596   1.601   1.606   1.611   1.617   1.617   1.621   1.625
  1.633   1.635   1.636   1.644   1.646   1.653   1.662   1.668
  1.671   1.679   1.683   1.690   1.694   1.701   1.707   1.719
  1.722   1.732   1.743   1.748   1.750   1.756   1.762   1.770
  1.775   1.780   1.792   1.796   1.806   1.814   1.818   1.823
  1.828   1.833   1.856   1.863   1.874   1.880   1.890   1.895
  1.905   1.915   1.921   1.929   1.934   1.948   1.955   1.972
  1.979   1.994   2.000   2.005   2.018   2.026   2.034   2.045
  2.059   2.067   2.071   2.078   2.081   2.095   2.112   2.120
  2.133   2.139   2.143   2.149   2.163   2.167   2.183   2.187
  2.193   2.208   2.218   2.222   2.228   2.244   2.251   2.264
  2.276   2.282   2.301   2.314   2.339   2.348   2.353   2.359
  2.380   2.401   2.411   2.422   2.431   2.438   2.443   2.484
  2.490   2.500   2.515   2.535   2.542   2.545   2.553   2.558
  2.563   2.575   2.582   2.585   2.596   2.608   2.615   2.621
  2.639   2.643   2.644   2.655   2.667   2.687   2.692   2.709
  2.712   2.722   2.734   2.737   2.748   2.755   2.769   2.789
  2.792   2.805   2.811   2.816   2.827   2.838   2.840   2.861
  2.883   2.889   2.899   2.905   2.909   2.916   2.918   2.923
  2.940   2.947   2.969   2.974   2.979   2.990   2.997   3.005
  3.013   3.021   3.031   3.042   3.048   3.056   3.065   3.071
  3.089   3.104   3.109   3.117   3.127   3.135   3.149   3.157
  3.164   3.169   3.179   3.192   3.196   3.215   3.227   3.242
  3.260   3.270   3.280   3.296   3.301   3.309   3.323   3.344
  3.368   3.389   3.401   3.420   3.424   3.439   3.485   3.510
  3.533   3.542   3.558   3.570   3.619   3.693   3.776   3.787
  3.790   3.809   3.812   3.824   3.832   3.852   3.865   3.882
  3.905   3.910   3.928   3.943   3.966   3.989   4.003   4.019
  4.038   4.069   4.094   4.099   4.145   4.156   4.180   4.186
  4.238   4.266   4.286   4.295   4.309   4.325   4.344   4.370
  4.402   4.997   5.082   5.098   5.105   5.125   5.162   5.196
  5.201   5.206   5.275   5.378   5.399   5.421   5.438   5.458
  5.479   5.604   5.626   5.656   5.682   5.704   5.777   5.842
  5.856  23.760  23.776  23.795  23.807  23.821  23.823  23.848
 23.857  23.879  23.888  23.912  23.945  23.955  23.971  23.987
 24.020  49.874  49.910  49.937  49.960  49.964  50.004  50.017
 50.019
 --------------------------------------------------------------

          Ground-State Mulliken Net Atomic Charges

     Atom                 Charge (a.u.)
  ----------------------------------------
      1 C                     0.878209
      2 H                     0.213023
      3 C                    -1.287159
      4 H                     0.168575
      5 O                     0.165153
      6 C                    -0.591062
      7 H                     0.218331
      8 H                     0.180801
      9 C                     0.636112
     10 H                     0.178753
     11 C                    -0.706991
     12 H                     0.139645
     13 H                     0.150012
     14 H                     0.141602
     15 C                    -0.680674
     16 H                     0.170839
     17 H                     0.150580
     18 C                    -0.458358
     19 H                     0.168661
     20 H                     0.143871
     21 C                     0.180937
     22 H                     0.205020
     23 C                    -0.663052
     24 H                     0.175035
     25 H                     0.129214
     26 H                     0.241850
     27 C                    -0.252746
     28 O                    -0.179213
     29 H                     0.115750
     30 O                     0.055466
     31 C                    -0.407542
     32 H                     0.254705
     33 C                     0.330128
     34 H                     0.237697
     35 C                     0.034417
     36 O                    -0.192808
     37 O                    -0.093500
     38 H                     0.289603
     39 C                    -0.360222
     40 H                     0.284166
     41 O                    -0.134432
     42 H                     0.257226
     43 C                    -0.473921
     44 H                     0.298650
     45 O                    -0.196116
     46 H                     0.269509
     47 C                    -0.818965
     48 H                     0.279006
     49 O                    -0.103668
     50 H                     0.257885
  ----------------------------------------
  Sum of atomic charges =     0.000000

 -----------------------------------------------------------------
                    Cartesian Multipole Moments
 -----------------------------------------------------------------
    Charge (ESU x 10^10)
                 0.0000
    Dipole Moment (Debye)
         X      -1.9988      Y       1.2758      Z      -0.7678
       Tot       2.4925
    Quadrupole Moments (Debye-Ang)
        XX    -134.2333     XY      11.8767     YY    -155.0484
        XZ       4.3906     YZ      -9.9616     ZZ    -152.6983
    Octopole Moments (Debye-Ang^2)
       XXX      59.9025    XXY      81.6236    XYY       0.7263
       YYY      79.8156    XXZ      -2.1261    XYZ     -11.8413
       YYZ      -2.6517    XZZ      43.9948    YZZ      35.2618
       ZZZ     -75.7565
    Hexadecapole Moments (Debye-Ang^3)
      XXXX   -7229.4627   XXXY     550.4206   XXYY   -1543.3247
      XYYY     473.4508   YYYY   -1735.5599   XXXZ     -75.1571
      XXYZ    -253.6452   XYYZ      83.7981   YYYZ    -822.9148
      XXZZ   -1705.2360   XYZZ     219.6557   YYZZ    -933.9458
      XZZZ    -208.5866   YZZZ    -775.4463   ZZZZ   -3068.5615
 -----------------------------------------------------------------
 Calculating analytic gradient of the SCF energy
 Gradient of SCF Energy
            1           2           3           4           5           6
    1   0.0000664   0.0000115   0.0007078  -0.0001184  -0.0007429   0.0004064
    2   0.0009439  -0.0001061   0.0003019  -0.0001407  -0.0007009  -0.0000514
    3   0.0004499  -0.0000700  -0.0002580  -0.0001716   0.0008829  -0.0000218
            7           8           9          10          11          12
    1  -0.0000635  -0.0003921  -0.0000820  -0.0001134  -0.0000177   0.0000471
    2  -0.0002412   0.0001390  -0.0002165   0.0000303   0.0000031   0.0000200
    3  -0.0001415  -0.0000484  -0.0001943   0.0000646   0.0002979  -0.0000135
           13          14          15          16          17          18
    1  -0.0000278  -0.0000559   0.0000001  -0.0000332   0.0000680  -0.0002346
    2  -0.0000215  -0.0000257   0.0001748  -0.0000212  -0.0000746  -0.0002122
    3  -0.0000861  -0.0000685   0.0002158  -0.0000884   0.0000075  -0.0005721
           19          20          21          22          23          24
    1   0.0001012   0.0001103  -0.0003880  -0.0000726  -0.0000785   0.0000104
    2  -0.0000184   0.0000328  -0.0008770   0.0000694   0.0004759   0.0000574
    3   0.0000470   0.0001680  -0.0010303   0.0004931   0.0003960  -0.0001377
           25          26          27          28          29          30
    1  -0.0000283  -0.0000298   0.0004051   0.0001847  -0.0001116   0.0005494
    2  -0.0002008  -0.0000247  -0.0003287   0.0003416   0.0000368  -0.0001460
    3  -0.0000770   0.0001040  -0.0007187   0.0006720  -0.0001275   0.0007301
           31          32          33          34          35          36
    1  -0.0001092  -0.0000255  -0.0001187   0.0000126  -0.0008617   0.0005135
    2   0.0002145   0.0000006   0.0003938  -0.0000341   0.0005220  -0.0004642
    3   0.0006431  -0.0000061  -0.0020544   0.0004418  -0.0009401  -0.0001481
           37          38          39          40          41          42
    1   0.0001602   0.0000593  -0.0000565  -0.0001737  -0.0001000   0.0002239
    2  -0.0001686  -0.0000795  -0.0005245   0.0001741   0.0001260  -0.0000243
    3   0.0006745  -0.0002368   0.0000693  -0.0000242  -0.0003301   0.0002843
           43          44          45          46          47          48
    1   0.0004834   0.0000360  -0.0005845   0.0002646  -0.0003007  -0.0001349
    2   0.0004442  -0.0002421  -0.0003058   0.0003145   0.0000752   0.0001551
    3  -0.0001532  -0.0000438   0.0002906  -0.0001348   0.0011308  -0.0000927
           49          50
    1   0.0001037   0.0005303
    2   0.0002345  -0.0000311
    3  -0.0005143   0.0004407
 Max gradient component =       2.054E-03
 RMS gradient           =       3.827E-04
 Gradient time:  CPU 517.40 s  wall 130.48 s
 Geometry Optimization Parameters
   NAtoms,    NIC,     NZ,  NCons,   NDum,   NFix, NCnnct, MaxDiis
       50     399       0       0       0       0       0       0

 Cartesian Hessian Update
 Hessian Updated using BFGS Update


** GEOMETRY OPTIMIZATION IN DELOCALIZED INTERNAL COORDINATES **
   Searching for a Minimum

   Optimization Cycle:  16

                       Coordinates (Angstroms)
     ATOM                X               Y               Z
      1  C        -2.9412320701    0.8498679485    0.2150184952
      2  H        -2.7532705792    1.5958042990   -0.5707524929
      3  C        -1.8877775926   -0.2500175754    0.0214217723
      4  H        -2.0432732223   -1.0398941064    0.7697324267
      5  O        -0.6153076758    0.3694101302    0.2856565294
      6  C        -1.9700255735   -0.8614232679   -1.3798855033
      7  H        -1.7309008144   -0.0844284878   -2.1158618004
      8  H        -1.2097393279   -1.6390141201   -1.4908196793
      9  C        -3.3660616019   -1.4426992849   -1.6683769129
     10  H        -3.5493061054   -2.2546914833   -0.9493620161
     11  C        -3.4413098559   -2.0377116100   -3.0775406138
     12  H        -2.6903603365   -2.8203609190   -3.2180686639
     13  H        -4.4245535604   -2.4769553673   -3.2707851497
     14  H        -3.2646206581   -1.2684391571   -3.8367932212
     15  C        -4.4413298307   -0.3688100860   -1.4379058937
     16  H        -5.4372583872   -0.8011060585   -1.5836305440
     17  H        -4.3280938137    0.4163458480   -2.1977763446
     18  C        -4.3400591520    0.2614491540   -0.0439939629
     19  H        -5.0912839085    1.0501676353    0.0687429819
     20  H        -4.5679830402   -0.4954388170    0.7162018510
     21  C        -2.8388944137    1.5932177154    1.5693962919
     22  H        -3.7014487535    2.2829505072    1.5815818520
     23  C        -2.9006664511    0.7342983538    2.8354603507
     24  H        -2.9267759738    1.3757358243    3.7178068877
     25  H        -3.7940880160    0.1050688750    2.8474461622
     26  H        -2.0157638469    0.1017867190    2.9266723923
     27  C        -1.6545319994    2.5483242245    1.5877270863
     28  O        -1.0069987394    2.8379168525    2.5654617487
     29  H        -1.4475065539    3.0399641290    0.6129730428
     30  O         1.2060768797   -0.4693259591   -0.7780400120
     31  C         2.4147827948   -1.2190961392   -0.7275498553
     32  H         2.2327816788   -2.2448951958   -0.3842128225
     33  C         0.4934534269   -0.4386146436    0.4614532422
     34  H         0.2011943898   -1.4634199036    0.7443495473
     35  C         2.9259488184   -1.3357361337   -2.1628568063
     36  O         2.9728251701   -2.3646510658   -2.7839977185
     37  O         3.3164342386   -0.1444355074   -2.6579222278
     38  H         3.6112549632   -0.2928752463   -3.5693638911
     39  C         3.3991859814   -0.5218907115    0.2173333614
     40  H         3.5700499497    0.4942010366   -0.1670616345
     41  O         4.6086295245   -1.2615273020    0.2303258801
     42  H         5.1265458065   -0.9735249124    0.9920981529
     43  C         2.7660072520   -0.4506604472    1.6051082443
     44  H         2.6914349056   -1.4674663840    2.0032258560
     45  O         3.6224626576    0.2299754853    2.5301408410
     46  H         3.6976012265    1.1547020797    2.2612783300
     47  C         1.3602439021    0.1620050514    1.5808853266
     48  H         1.4239909104    1.2418604955    1.3851466995
     49  O         0.6778931494   -0.0930671484    2.7967139155
     50  H         1.0555423810    0.4568053122    3.4913538033
   Point Group: c1    Number of degrees of freedom:   144


   Energy is  -1227.507290845

 Hessian Updated using BFGS Update

144 Hessian modes will be used to form the next step
  Hessian Eigenvalues:
     0.001815    0.004382    0.005348    0.005560    0.005908    0.006272
     0.006690    0.006841    0.007733    0.007953    0.008250    0.009709
     0.011260    0.013270    0.014482    0.017804    0.020621    0.022038
     0.022253    0.030361    0.031111    0.034931    0.037313    0.038938
     0.040036    0.042422    0.043896    0.046029    0.046751    0.046830
     0.047786    0.048779    0.048856    0.049244    0.049490    0.050423
     0.051278    0.054031    0.054474    0.055320    0.055478    0.056178
     0.056891    0.057068    0.057141    0.058629    0.059208    0.061050
     0.063924    0.065596    0.067856    0.069630    0.071849    0.075193
     0.078285    0.082033    0.082428    0.082990    0.083563    0.094373
     0.099213    0.105806    0.117001    0.117708    0.133977    0.147822
     0.150056    0.152203    0.158985    0.159794    0.159939    0.159993
     0.160050    0.160367    0.160524    0.161076    0.161368    0.162119
     0.165981    0.168891    0.175346    0.177969    0.182636    0.187730
     0.191042    0.194767    0.197888    0.202450    0.219080    0.224011
     0.246365    0.252107    0.263688    0.269018    0.270059    0.277036
     0.280926    0.284861    0.287934    0.288533    0.290058    0.293381
     0.294813    0.297117    0.298191    0.301089    0.304312    0.311870
     0.333174    0.335865    0.338039    0.338642    0.338940    0.339337
     0.339571    0.340367    0.340405    0.340631    0.340806    0.341286
     0.341467    0.341698    0.342018    0.342166    0.342271    0.342470
     0.343157    0.344690    0.344882    0.346541    0.381625    0.390343
     0.396932    0.401520    0.405480    0.412954    0.435310    0.513279
     0.518490    0.521068    0.523187    0.546670    0.892523    0.934572

 Minimum Search - Taking Simple RFO Step
 Searching for Lamda that Minimizes Along All modes
 Value Taken    Lamda =  -0.00024207
 Step Taken.  Stepsize is  0.231557

                             Maximum     Tolerance    Cnvgd?
         Gradient           0.002166      0.000300      NO
         Displacement       0.089617      0.001200      NO
         Energy change     -0.000103      0.000001      NO


 New Cartesian Coordinates Obtained by Inverse Iteration

 Displacement from previous Coordinates is:  1.319169
 ----------------------------------------------------------------
             Standard Nuclear Orientation (Angstroms)
    I     Atom           X                Y                Z
 ----------------------------------------------------------------
    1      C      -2.9498421273     0.8375696818     0.2416209853
    2      H      -2.7801698660     1.6085422040    -0.5243050306
    3      C      -1.8778273651    -0.2364412284     0.0118437534
    4      H      -2.0107027610    -1.0474448230     0.7420321220
    5      O      -0.6103886600     0.3937756993     0.2836548779
    6      C      -1.9543205174    -0.8075821061    -1.4049503803
    7      H      -1.7298764174    -0.0017075618    -2.1144629052
    8      H      -1.1767711030    -1.5648344046    -1.5385694498
    9      C      -3.3383708528    -1.4061989246    -1.7085986996
   10      H      -3.5002054274    -2.2473228947    -1.0184248785
   11      C      -3.4048650181    -1.9542310251    -3.1377629365
   12      H      -2.6433681821    -2.7216766666    -3.3036984735
   13      H      -4.3817673581    -2.4009295948    -3.3446076284
   14      H      -3.2384787671    -1.1579050985    -3.8709234412
   15      C      -4.4345927788    -0.3643942450    -1.4379648208
   16      H      -5.4215179723    -0.8144625928    -1.5892164868
   17      H      -4.3467124377     0.4459001084    -2.1749473746
   18      C      -4.3385570668     0.2298862368    -0.0268690743
   19      H      -5.1051765366     1.0006731781     0.1077233039
   20      H      -4.5516323474    -0.5519000803     0.7122501958
   21      C      -2.8562025356     1.5488831703     1.6153896631
   22      H      -3.7357654379     2.2159317769     1.6443796004
   23      C      -2.8899901493     0.6530292196     2.8560071228
   24      H      -2.9323660703     1.2680268860     3.7567800813
   25      H      -3.7671717153     0.0014598017     2.8529587475
   26      H      -1.9866993625     0.0447324302     2.9290513776
   27      C      -1.6979133942     2.5326934054     1.6566675698
   28      O      -1.0512045076     2.8107455579     2.6380785181
   29      H      -1.5040646811     3.0555743119     0.6959295179
   30      O       1.1948109483    -0.5036557507    -0.7732948453
   31      C       2.3933418774    -1.2681886466    -0.6926909877
   32      H       2.1983544787    -2.2699020073    -0.2899143712
   33      C       0.4937868709    -0.4155216986     0.4736042527
   34      H       0.2004261779    -1.4279254053     0.7967527910
   35      C       2.8886266189    -1.4743914026    -2.1206090733
   36      O       2.8990601754    -2.5358556209    -2.6864125166
   37      O       3.3123912382    -0.3249146910    -2.6838253653
   38      H       3.5966584193    -0.5360439446    -3.5860055790
   39      C       3.3952443166    -0.5338064295     0.2047236595
   40      H       3.5719424654     0.4596670811    -0.2313891987
   41      O       4.5978100685    -1.2829073430     0.2457885835
   42      H       5.1296263561    -0.9484544559     0.9778569683
   43      C       2.7775888975    -0.3897630948     1.5941502703
   44      H       2.7035416800    -1.3848324092     2.0425791870
   45      O       3.6477695211     0.3345926542     2.4728102704
   46      H       3.7004528026     1.2499609586     2.1703794697
   47      C       1.3724474595     0.2254874908     1.5556525746
   48      H       1.4344031484     1.2958465035     1.3149634517
   49      O       0.6946406100     0.0206994927     2.7827736025
   50      H       1.0075154382     0.6591969324     3.4311963036
 ----------------------------------------------------------------
 Molecular Point Group                 C1    NOp =  1
 Largest Abelian Subgroup              C1    NOp =  1
 Nuclear Repulsion Energy =  2355.5414058294 hartrees
 There are       93 alpha and       93 beta electrons
 Applying Cartesian multipole field
    Component          Value
    ---------          -----
     (2,0,0)        1.00000E-12
     (0,2,0)        2.00000E-11
     (0,0,2)       -3.00000E-11
 Nucleus-field energy     =    -0.0000000421 hartrees
 Requested basis set is 6-311++G(d,p)
 There are 274 shells and 710 basis functions
 A cutoff of  1.0D-11 yielded  27401 shell pairs
 There are    180320 function pairs (    191067 Cartesian)
 Smallest overlap matrix eigenvalue = 1.04E-06

 Q-Chem warning in module stvman/mkSTV.C, line 306:

 Overlap eigenvalue is smaller than square root of threshold
 Use THRESH >= 12 to get rid of this warning

 Guess MOs from SCF MO coefficient file

 -----------------------------------------------------------------------
  General SCF calculation program by
  Eric Jon Sundstrom, Paul Horn, Yuezhi Mao, Dmitri Zuev, Alec White,
  David Stuck, Shaama M.S., Shane Yost, Joonho Lee, David Small,
  Daniel Levine, Susi Lehtola, Hugh Burton, Evgeny Epifanovsky
 -----------------------------------------------------------------------
 Exchange:     0.2000 Hartree-Fock + 0.0800 Slater + 0.7200 B88
 Correlation:  0.1900 VWN1RPA + 0.8100 LYP
 Using SG-1 standard quadrature grid
 using 4 threads for integral computing
 -------------------------------------------------------
 OpenMP Integral computing Module                
 Release: version 2.0, May 2017, Q-Chem Inc. Pleasanton 
 -------------------------------------------------------
 -------------------------------------------------------
 OpenMP BLAS3 based DFT computing Module                
 Release: version 1.0, May 2013, Q-Chem Inc. Pittsburgh 
 -------------------------------------------------------
 A restricted SCF calculation will be
 performed using DIIS
 SCF converges when DIIS error is below 1.0e-08
 ---------------------------------------
  Cycle       Energy         DIIS error
 ---------------------------------------
    1   -1227.4800424301      5.95e-04  
    2   -1227.5069447653      9.27e-05  
    3   -1227.5064835517      1.46e-04  
    4   -1227.5074007136      2.55e-05  
    5   -1227.5074221558      1.43e-05  
    6   -1227.5074310971      2.94e-06  
    7   -1227.5074315113      8.80e-07  
    8   -1227.5074315489      3.65e-07  
    9   -1227.5074315546      1.44e-07  
   10   -1227.5074315558      5.31e-08  
   11   -1227.5074315561      2.23e-08  
   12   -1227.5074315558      5.40e-09  Convergence criterion met
 ---------------------------------------
 SCF time:   CPU 2174.97s  wall 562.00s 
 SCF   energy in the final basis set =    -1227.5074315558
 Total energy in the final basis set =    -1227.5074315558

 --------------------------------------------------------------

                    Orbital Energies (a.u.)
 --------------------------------------------------------------

 Alpha MOs
 -- Occupied --
-19.186 -19.155 -19.155 -19.150 -19.143 -19.139 -19.131 -19.120
-10.322 -10.295 -10.259 -10.258 -10.247 -10.245 -10.245 -10.237
-10.191 -10.191 -10.184 -10.180 -10.174 -10.172 -10.165 -10.160
 -1.130  -1.099  -1.066  -1.052  -1.049  -1.040  -1.038  -1.036
 -0.860  -0.812  -0.806  -0.795  -0.755  -0.750  -0.698  -0.690
 -0.668  -0.662  -0.640  -0.623  -0.617  -0.597  -0.573  -0.558
 -0.556  -0.554  -0.545  -0.520  -0.508  -0.504  -0.501  -0.491
 -0.489  -0.484  -0.476  -0.472  -0.462  -0.449  -0.446  -0.440
 -0.433  -0.425  -0.420  -0.417  -0.404  -0.400  -0.392  -0.388
 -0.385  -0.381  -0.378  -0.374  -0.366  -0.365  -0.355  -0.354
 -0.347  -0.342  -0.336  -0.333  -0.331  -0.330  -0.315  -0.312
 -0.304  -0.294  -0.282  -0.279  -0.256
 -- Virtual --
 -0.031  -0.026  -0.019  -0.013  -0.009  -0.009   0.000   0.006
  0.008   0.014   0.020   0.024   0.028   0.031   0.035   0.040
  0.044   0.046   0.049   0.050   0.058   0.062   0.064   0.068
  0.070   0.074   0.075   0.079   0.081   0.085   0.089   0.091
  0.094   0.099   0.099   0.102   0.105   0.108   0.109   0.111
  0.112   0.114   0.116   0.117   0.121   0.123   0.126   0.129
  0.130   0.131   0.135   0.136   0.138   0.141   0.144   0.146
  0.147   0.150   0.151   0.154   0.156   0.156   0.158   0.160
  0.162   0.166   0.166   0.168   0.171   0.174   0.177   0.179
  0.180   0.182   0.183   0.187   0.191   0.194   0.195   0.198
  0.201   0.205   0.207   0.209   0.211   0.212   0.214   0.217
  0.219   0.223   0.226   0.228   0.230   0.232   0.233   0.236
  0.241   0.242   0.243   0.246   0.250   0.251   0.256   0.256
  0.262   0.265   0.268   0.269   0.270   0.274   0.275   0.278
  0.284   0.287   0.292   0.294   0.298   0.300   0.303   0.304
  0.305   0.309   0.313   0.315   0.318   0.320   0.324   0.326
  0.329   0.331   0.334   0.336   0.341   0.343   0.344   0.346
  0.352   0.354   0.356   0.358   0.363   0.364   0.365   0.370
  0.370   0.376   0.379   0.381   0.383   0.383   0.391   0.397
  0.399   0.405   0.409   0.415   0.419   0.422   0.424   0.427
  0.435   0.436   0.439   0.446   0.450   0.455   0.459   0.467
  0.474   0.476   0.484   0.492   0.495   0.499   0.506   0.512
  0.516   0.521   0.526   0.533   0.543   0.550   0.556   0.560
  0.567   0.574   0.577   0.587   0.587   0.590   0.596   0.609
  0.614   0.617   0.627   0.635   0.639   0.641   0.649   0.654
  0.657   0.664   0.666   0.672   0.675   0.678   0.683   0.692
  0.692   0.698   0.704   0.707   0.713   0.723   0.726   0.735
  0.743   0.744   0.747   0.750   0.752   0.759   0.764   0.765
  0.766   0.773   0.774   0.779   0.784   0.788   0.789   0.793
  0.800   0.802   0.803   0.809   0.812   0.825   0.828   0.831
  0.844   0.851   0.863   0.885   0.904   0.909   0.932   0.946
  0.953   0.960   0.969   0.977   0.989   0.997   1.013   1.019
  1.040   1.045   1.049   1.054   1.056   1.080   1.081   1.087
  1.094   1.106   1.116   1.119   1.140   1.141   1.144   1.152
  1.166   1.167   1.175   1.182   1.191   1.194   1.197   1.209
  1.210   1.230   1.233   1.235   1.248   1.251   1.259   1.266
  1.271   1.288   1.292   1.297   1.301   1.317   1.327   1.336
  1.344   1.351   1.353   1.358   1.377   1.386   1.392   1.411
  1.418   1.433   1.444   1.450   1.462   1.466   1.479   1.496
  1.497   1.505   1.512   1.520   1.530   1.535   1.538   1.547
  1.557   1.559   1.561   1.569   1.572   1.582   1.588   1.593
  1.595   1.603   1.610   1.611   1.617   1.621   1.623   1.626
  1.634   1.635   1.636   1.641   1.646   1.653   1.662   1.669
  1.672   1.678   1.681   1.689   1.696   1.699   1.708   1.720
  1.723   1.732   1.743   1.748   1.749   1.756   1.761   1.770
  1.774   1.781   1.794   1.795   1.806   1.813   1.819   1.824
  1.827   1.832   1.854   1.862   1.873   1.880   1.892   1.894
  1.907   1.914   1.923   1.925   1.935   1.946   1.955   1.973
  1.979   1.994   2.002   2.003   2.021   2.026   2.035   2.048
  2.059   2.067   2.072   2.078   2.081   2.098   2.115   2.122
  2.131   2.139   2.144   2.151   2.162   2.169   2.182   2.190
  2.193   2.208   2.220   2.221   2.230   2.246   2.254   2.264
  2.276   2.283   2.301   2.314   2.342   2.349   2.352   2.359
  2.381   2.402   2.410   2.421   2.429   2.438   2.444   2.484
  2.490   2.500   2.515   2.535   2.541   2.546   2.553   2.561
  2.563   2.575   2.582   2.585   2.598   2.607   2.615   2.623
  2.639   2.644   2.645   2.654   2.668   2.687   2.693   2.707
  2.712   2.725   2.733   2.736   2.748   2.753   2.769   2.790
  2.793   2.806   2.812   2.817   2.828   2.839   2.842   2.860
  2.884   2.889   2.899   2.904   2.909   2.914   2.921   2.924
  2.939   2.944   2.970   2.975   2.980   2.988   2.997   3.004
  3.013   3.025   3.032   3.042   3.050   3.059   3.064   3.073
  3.090   3.105   3.111   3.119   3.126   3.132   3.148   3.157
  3.164   3.168   3.179   3.193   3.202   3.217   3.228   3.243
  3.259   3.269   3.281   3.295   3.299   3.311   3.325   3.346
  3.369   3.390   3.398   3.418   3.424   3.437   3.485   3.511
  3.530   3.543   3.558   3.572   3.619   3.695   3.775   3.787
  3.791   3.809   3.813   3.823   3.834   3.852   3.865   3.882
  3.900   3.912   3.929   3.944   3.966   3.990   4.001   4.019
  4.040   4.069   4.093   4.098   4.146   4.155   4.180   4.188
  4.238   4.264   4.284   4.295   4.310   4.326   4.346   4.370
  4.402   4.999   5.082   5.104   5.110   5.126   5.162   5.195
  5.203   5.209   5.272   5.379   5.397   5.422   5.438   5.459
  5.478   5.603   5.627   5.656   5.688   5.702   5.775   5.843
  5.856  23.762  23.776  23.797  23.808  23.822  23.824  23.850
 23.857  23.879  23.888  23.911  23.944  23.955  23.970  23.987
 24.021  49.875  49.912  49.937  49.961  49.964  50.002  50.017
 50.020
 --------------------------------------------------------------

          Ground-State Mulliken Net Atomic Charges

     Atom                 Charge (a.u.)
  ----------------------------------------
      1 C                     0.875796
      2 H                     0.212828
      3 C                    -1.268242
      4 H                     0.162675
      5 O                     0.159438
      6 C                    -0.626964
      7 H                     0.217029
      8 H                     0.191353
      9 C                     0.638375
     10 H                     0.179500
     11 C                    -0.712725
     12 H                     0.140568
     13 H                     0.149192
     14 H                     0.141387
     15 C                    -0.685796
     16 H                     0.170295
     17 H                     0.151411
     18 C                    -0.455405
     19 H                     0.168506
     20 H                     0.144439
     21 C                     0.213944
     22 H                     0.205274
     23 C                    -0.671128
     24 H                     0.176184
     25 H                     0.129753
     26 H                     0.240241
     27 C                    -0.266707
     28 O                    -0.186875
     29 H                     0.113820
     30 O                     0.055398
     31 C                    -0.381198
     32 H                     0.256833
     33 C                     0.360893
     34 H                     0.236287
     35 C                     0.008676
     36 O                    -0.190279
     37 O                    -0.093808
     38 H                     0.287945
     39 C                    -0.348445
     40 H                     0.285259
     41 O                    -0.134298
     42 H                     0.257278
     43 C                    -0.492058
     44 H                     0.296953
     45 O                    -0.193093
     46 H                     0.267867
     47 C                    -0.803018
     48 H                     0.266225
     49 O                    -0.112629
     50 H                     0.261046
  ----------------------------------------
  Sum of atomic charges =     0.000000

 -----------------------------------------------------------------
                    Cartesian Multipole Moments
 -----------------------------------------------------------------
    Charge (ESU x 10^10)
                 0.0000
    Dipole Moment (Debye)
         X      -2.0883      Y       1.4645      Z      -0.9693
       Tot       2.7286
    Quadrupole Moments (Debye-Ang)
        XX    -134.2405     XY      11.8624     YY    -155.2385
        XZ       3.0508     YZ      -9.3506     ZZ    -153.0361
    Octopole Moments (Debye-Ang^2)
       XXX      60.8901    XXY      81.0181    XYY       0.4581
       YYY      90.2137    XXZ      -7.5671    XYZ      -8.9115
       YYZ      -0.7933    XZZ      44.5470    YZZ      31.3139
       ZZZ     -85.9958
    Hexadecapole Moments (Debye-Ang^3)
      XXXX   -7187.7890   XXXY     559.3298   XXYY   -1541.4450
      XYYY     511.9548   YYYY   -1761.4114   XXXZ     -98.9530
      XXYZ    -250.1287   XYYZ      86.3285   YYYZ    -857.5476
      XXZZ   -1700.4563   XYZZ     206.6978   YYZZ    -935.7915
      XZZZ    -227.9069   YZZZ    -785.4513   ZZZZ   -3091.9356
 -----------------------------------------------------------------
 Calculating analytic gradient of the SCF energy
 Gradient of SCF Energy
            1           2           3           4           5           6
    1  -0.0005452   0.0002030   0.0001888   0.0002723   0.0005081  -0.0002832
    2   0.0003877  -0.0000329  -0.0004432   0.0000283   0.0000243   0.0002952
    3   0.0003996  -0.0000788  -0.0013316   0.0002511   0.0014680  -0.0000523
            7           8           9          10          11          12
    1   0.0000308   0.0000879  -0.0004352   0.0000969   0.0001013   0.0000471
    2   0.0000498  -0.0000786  -0.0000317  -0.0000744   0.0000603  -0.0000498
    3   0.0001208   0.0001372   0.0001144  -0.0000718  -0.0001273  -0.0000406
           13          14          15          16          17          18
    1   0.0000725   0.0000722   0.0002449   0.0001244  -0.0000933   0.0001312
    2  -0.0000062  -0.0000287  -0.0003358   0.0000039   0.0002157   0.0001054
    3   0.0001000  -0.0000453   0.0002725  -0.0001399   0.0000811   0.0000115
           19          20          21          22          23          24
    1  -0.0001714  -0.0001100  -0.0000108   0.0000552   0.0004316  -0.0000933
    2   0.0000634  -0.0001707  -0.0002843   0.0001036  -0.0002059   0.0000599
    3  -0.0000246   0.0000289  -0.0004665  -0.0001236  -0.0003251  -0.0000300
           25          26          27          28          29          30
    1  -0.0002191   0.0001187  -0.0003022   0.0001198   0.0001859   0.0004248
    2   0.0001202  -0.0000036   0.0000604   0.0002828  -0.0000717   0.0001507
    3  -0.0000115   0.0002950   0.0001980  -0.0001042   0.0002146  -0.0001592
           31          32          33          34          35          36
    1   0.0000005  -0.0002127  -0.0005688   0.0003673  -0.0012506   0.0005128
    2  -0.0002917  -0.0000353  -0.0001464  -0.0001874   0.0004753  -0.0002054
    3  -0.0001391   0.0001581   0.0002365   0.0001839   0.0002535  -0.0000400
           37          38          39          40          41          42
    1   0.0003905   0.0000138   0.0003467  -0.0000393  -0.0000784  -0.0001030
    2   0.0000206  -0.0001924  -0.0002377   0.0001320   0.0003134  -0.0000601
    3   0.0002678  -0.0000713  -0.0000543   0.0000672   0.0001909  -0.0000801
           43          44          45          46          47          48
    1   0.0006886  -0.0000905  -0.0003089   0.0000392  -0.0006029  -0.0004938
    2  -0.0007764  -0.0000781   0.0003773   0.0000427   0.0003229   0.0000687
    3  -0.0008069  -0.0001863   0.0006055  -0.0000816   0.0001512   0.0000058
           49          50
    1  -0.0006385   0.0007743
    2   0.0005151  -0.0002512
    3  -0.0013817   0.0001601
 Max gradient component =       1.468E-03
 RMS gradient           =       3.419E-04
 Gradient time:  CPU 520.05 s  wall 131.12 s
 Geometry Optimization Parameters
   NAtoms,    NIC,     NZ,  NCons,   NDum,   NFix, NCnnct, MaxDiis
       50     399       0       0       0       0       0       0

 Cartesian Hessian Update
 Hessian Updated using BFGS Update


** GEOMETRY OPTIMIZATION IN DELOCALIZED INTERNAL COORDINATES **
   Searching for a Minimum

   Optimization Cycle:  17

                       Coordinates (Angstroms)
     ATOM                X               Y               Z
      1  C        -2.9498421273    0.8375696818    0.2416209853
      2  H        -2.7801698660    1.6085422040   -0.5243050306
      3  C        -1.8778273651   -0.2364412284    0.0118437534
      4  H        -2.0107027610   -1.0474448230    0.7420321220
      5  O        -0.6103886600    0.3937756993    0.2836548779
      6  C        -1.9543205174   -0.8075821061   -1.4049503803
      7  H        -1.7298764174   -0.0017075618   -2.1144629052
      8  H        -1.1767711030   -1.5648344046   -1.5385694498
      9  C        -3.3383708528   -1.4061989246   -1.7085986996
     10  H        -3.5002054274   -2.2473228947   -1.0184248785
     11  C        -3.4048650181   -1.9542310251   -3.1377629365
     12  H        -2.6433681821   -2.7216766666   -3.3036984735
     13  H        -4.3817673581   -2.4009295948   -3.3446076284
     14  H        -3.2384787671   -1.1579050985   -3.8709234412
     15  C        -4.4345927788   -0.3643942450   -1.4379648208
     16  H        -5.4215179723   -0.8144625928   -1.5892164868
     17  H        -4.3467124377    0.4459001084   -2.1749473746
     18  C        -4.3385570668    0.2298862368   -0.0268690743
     19  H        -5.1051765366    1.0006731781    0.1077233039
     20  H        -4.5516323474   -0.5519000803    0.7122501958
     21  C        -2.8562025356    1.5488831703    1.6153896631
     22  H        -3.7357654379    2.2159317769    1.6443796004
     23  C        -2.8899901493    0.6530292196    2.8560071228
     24  H        -2.9323660703    1.2680268860    3.7567800813
     25  H        -3.7671717153    0.0014598017    2.8529587475
     26  H        -1.9866993625    0.0447324302    2.9290513776
     27  C        -1.6979133942    2.5326934054    1.6566675698
     28  O        -1.0512045076    2.8107455579    2.6380785181
     29  H        -1.5040646811    3.0555743119    0.6959295179
     30  O         1.1948109483   -0.5036557507   -0.7732948453
     31  C         2.3933418774   -1.2681886466   -0.6926909877
     32  H         2.1983544787   -2.2699020073   -0.2899143712
     33  C         0.4937868709   -0.4155216986    0.4736042527
     34  H         0.2004261779   -1.4279254053    0.7967527910
     35  C         2.8886266189   -1.4743914026   -2.1206090733
     36  O         2.8990601754   -2.5358556209   -2.6864125166
     37  O         3.3123912382   -0.3249146910   -2.6838253653
     38  H         3.5966584193   -0.5360439446   -3.5860055790
     39  C         3.3952443166   -0.5338064295    0.2047236595
     40  H         3.5719424654    0.4596670811   -0.2313891987
     41  O         4.5978100685   -1.2829073430    0.2457885835
     42  H         5.1296263561   -0.9484544559    0.9778569683
     43  C         2.7775888975   -0.3897630948    1.5941502703
     44  H         2.7035416800   -1.3848324092    2.0425791870
     45  O         3.6477695211    0.3345926542    2.4728102704
     46  H         3.7004528026    1.2499609586    2.1703794697
     47  C         1.3724474595    0.2254874908    1.5556525746
     48  H         1.4344031484    1.2958465035    1.3149634517
     49  O         0.6946406100    0.0206994927    2.7827736025
     50  H         1.0075154382    0.6591969324    3.4311963036
   Point Group: c1    Number of degrees of freedom:   144


   Energy is  -1227.507431556

 Hessian Updated using BFGS Update

144 Hessian modes will be used to form the next step
  Hessian Eigenvalues:
     0.001612    0.003911    0.004911    0.005363    0.005678    0.006271
     0.006484    0.006840    0.007721    0.007921    0.008014    0.009778
     0.011381    0.013359    0.014196    0.018650    0.021309    0.022245
     0.022540    0.030199    0.031249    0.034934    0.037019    0.038966
     0.040035    0.042769    0.044002    0.045481    0.046813    0.047698
     0.048481    0.048714    0.049194    0.049452    0.049713    0.051200
     0.051278    0.054012    0.054680    0.055357    0.055861    0.056171
     0.056920    0.057103    0.057497    0.058852    0.059196    0.061071
     0.064100    0.065881    0.068220    0.070176    0.071993    0.075408
     0.078475    0.082067    0.082536    0.083481    0.084469    0.094541
     0.098800    0.105725    0.115901    0.118929    0.134580    0.148970
     0.150189    0.154863    0.158431    0.159824    0.159916    0.160023
     0.160111    0.160385    0.160526    0.161220    0.161686    0.162023
     0.167147    0.170199    0.174410    0.178154    0.183853    0.187758
     0.190833    0.197203    0.199663    0.203029    0.220634    0.223366
     0.247214    0.251774    0.265743    0.267922    0.272129    0.277710
     0.281287    0.286914    0.288053    0.288979    0.291836    0.292834
     0.296584    0.297058    0.299634    0.302697    0.307352    0.322379
     0.333956    0.335860    0.338066    0.338641    0.338956    0.339348
     0.339684    0.340395    0.340439    0.340642    0.340959    0.341269
     0.341444    0.341668    0.342042    0.342183    0.342454    0.342568
     0.343192    0.344428    0.345893    0.348319    0.386496    0.390388
     0.400923    0.402570    0.405462    0.414003    0.449967    0.512980
     0.518215    0.521988    0.523136    0.546392    0.891854    0.934565

 Minimum Search - Taking Simple RFO Step
 Searching for Lamda that Minimizes Along All modes
 Value Taken    Lamda =  -0.00021178
 Step Taken.  Stepsize is  0.222790

                             Maximum     Tolerance    Cnvgd?
         Gradient           0.001300      0.000300      NO
         Displacement       0.077746      0.001200      NO
         Energy change     -0.000141      0.000001      NO


 New Cartesian Coordinates Obtained by Inverse Iteration

 Displacement from previous Coordinates is:  0.522286
 ----------------------------------------------------------------
             Standard Nuclear Orientation (Angstroms)
    I     Atom           X                Y                Z
 ----------------------------------------------------------------
    1      C      -2.9471876014     0.8375878993     0.2434620874
    2      H      -2.7886131215     1.6184264791    -0.5150835156
    3      C      -1.8741220133    -0.2296348551    -0.0060491763
    4      H      -1.9884470262    -1.0403750646     0.7272745319
    5      O      -0.6027539987     0.4072110239     0.2414421080
    6      C      -1.9673681262    -0.8002127850    -1.4217462101
    7      H      -1.7500045126     0.0082290258    -2.1309892110
    8      H      -1.1891968266    -1.5556277288    -1.5639310696
    9      C      -3.3530776038    -1.3993722134    -1.7122718497
   10      H      -3.5055799023    -2.2429994129    -1.0229558334
   11      C      -3.4345058853    -1.9439776961    -3.1423423916
   12      H      -2.6787795649    -2.7154141791    -3.3158464441
   13      H      -4.4154697039    -2.3852230431    -3.3414547555
   14      H      -3.2697988592    -1.1469710039    -3.8750323030
   15      C      -4.4476147675    -0.3608035850    -1.4274968495
   16      H      -5.4355255010    -0.8123534340    -1.5672207431
   17      H      -4.3704929096     0.4509561509    -2.1642788483
   18      C      -4.3376234935     0.2303018100    -0.0154094617
   19      H      -5.1031514496     1.0008970813     0.1266779622
   20      H      -4.5463221012    -0.5531874965     0.7228971834
   21      C      -2.8426007655     1.5335053789     1.6257419285
   22      H      -3.7264212755     2.1935869430     1.6715420555
   23      C      -2.8551419718     0.6169536055     2.8510434860
   24      H      -2.8906697751     1.2143480138     3.7641611470
   25      H      -3.7271190481    -0.0411445344     2.8475523671
   26      H      -1.9459734538     0.0154373284     2.9004573444
   27      C      -1.6899577290     2.5217781092     1.6679649296
   28      O      -1.0231009232     2.7761047395     2.6421177152
   29      H      -1.5169923475     3.0700705175     0.7175742357
   30      O       1.2142191756    -0.4994483264    -0.7890916970
   31      C       2.4072361011    -1.2707939147    -0.6861275159
   32      H       2.2009667965    -2.2666727596    -0.2748930182
   33      C       0.4979641972    -0.4026302731     0.4509083872
   34      H       0.1971073639    -1.4131937020     0.7716795079
   35      C       2.9166222119    -1.4969258459    -2.1046728593
   36      O       2.9123430545    -2.5631732965    -2.6614600803
   37      O       3.3621774038    -0.3597381801    -2.6769833769
   38      H       3.6515929538    -0.5855338476    -3.5736508818
   39      C       3.4020104899    -0.5345756946     0.2175424681
   40      H       3.5926330823     0.4525678925    -0.2257026022
   41      O       4.5981435992    -1.2925184283     0.2823822217
   42      H       5.1297146850    -0.9415363505     1.0065197499
   43      C       2.7691399094    -0.3742250193     1.5992740705
   44      H       2.6897059818    -1.3636637817     2.0580793250
   45      O       3.6350768567     0.3582314339     2.4754878508
   46      H       3.6749350369     1.2743605429     2.1748026924
   47      C       1.3646190791     0.2410200048     1.5402495822
   48      H       1.4312638883     1.3091000088     1.2928431519
   49      O       0.6693022365     0.0429345979     2.7601450588
   50      H       0.9007563072     0.7379985009     3.3830228501
 ----------------------------------------------------------------
 Molecular Point Group                 C1    NOp =  1
 Largest Abelian Subgroup              C1    NOp =  1
 Nuclear Repulsion Energy =  2356.2229675565 hartrees
 There are       93 alpha and       93 beta electrons
 Applying Cartesian multipole field
    Component          Value
    ---------          -----
     (2,0,0)        1.00000E-12
     (0,2,0)        2.00000E-11
     (0,0,2)       -3.00000E-11
 Nucleus-field energy     =    -0.0000000419 hartrees
 Requested basis set is 6-311++G(d,p)
 There are 274 shells and 710 basis functions
 A cutoff of  1.0D-11 yielded  27407 shell pairs
 There are    180517 function pairs (    191294 Cartesian)
 Smallest overlap matrix eigenvalue = 1.05E-06

 Q-Chem warning in module stvman/mkSTV.C, line 306:

 Overlap eigenvalue is smaller than square root of threshold
 Use THRESH >= 12 to get rid of this warning

 Guess MOs from SCF MO coefficient file

 -----------------------------------------------------------------------
  General SCF calculation program by
  Eric Jon Sundstrom, Paul Horn, Yuezhi Mao, Dmitri Zuev, Alec White,
  David Stuck, Shaama M.S., Shane Yost, Joonho Lee, David Small,
  Daniel Levine, Susi Lehtola, Hugh Burton, Evgeny Epifanovsky
 -----------------------------------------------------------------------
 Exchange:     0.2000 Hartree-Fock + 0.0800 Slater + 0.7200 B88
 Correlation:  0.1900 VWN1RPA + 0.8100 LYP
 Using SG-1 standard quadrature grid
 using 4 threads for integral computing
 -------------------------------------------------------
 OpenMP Integral computing Module                
 Release: version 2.0, May 2017, Q-Chem Inc. Pleasanton 
 -------------------------------------------------------
 -------------------------------------------------------
 OpenMP BLAS3 based DFT computing Module                
 Release: version 1.0, May 2013, Q-Chem Inc. Pittsburgh 
 -------------------------------------------------------
 A restricted SCF calculation will be
 performed using DIIS
 SCF converges when DIIS error is below 1.0e-08
 ---------------------------------------
  Cycle       Energy         DIIS error
 ---------------------------------------
    1   -1227.5019901953      2.60e-04  
    2   -1227.5075184410      3.56e-05  
    3   -1227.5074935449      4.89e-05  
    4   -1227.5075964416      1.24e-05  
    5   -1227.5076020235      5.92e-06  
    6   -1227.5076036636      1.42e-06  
    7   -1227.5076037512      4.62e-07  
    8   -1227.5076037630      9.52e-08  
    9   -1227.5076037636      4.92e-08  
   10   -1227.5076037638      2.16e-08  
   11   -1227.5076037637      7.72e-09  Convergence criterion met
 ---------------------------------------
 SCF time:   CPU 2000.57s  wall 517.00s 
 SCF   energy in the final basis set =    -1227.5076037637
 Total energy in the final basis set =    -1227.5076037637

 --------------------------------------------------------------

                    Orbital Energies (a.u.)
 --------------------------------------------------------------

 Alpha MOs
 -- Occupied --
-19.186 -19.155 -19.154 -19.150 -19.142 -19.138 -19.131 -19.122
-10.322 -10.295 -10.261 -10.257 -10.246 -10.245 -10.244 -10.237
-10.192 -10.192 -10.184 -10.180 -10.175 -10.172 -10.165 -10.161
 -1.130  -1.098  -1.065  -1.054  -1.048  -1.040  -1.038  -1.035
 -0.860  -0.813  -0.805  -0.795  -0.756  -0.751  -0.698  -0.691
 -0.668  -0.662  -0.639  -0.622  -0.617  -0.598  -0.573  -0.558
 -0.556  -0.553  -0.545  -0.519  -0.507  -0.504  -0.502  -0.491
 -0.488  -0.484  -0.476  -0.473  -0.462  -0.450  -0.447  -0.440
 -0.433  -0.425  -0.420  -0.417  -0.405  -0.401  -0.393  -0.387
 -0.385  -0.381  -0.378  -0.373  -0.367  -0.364  -0.355  -0.354
 -0.347  -0.341  -0.336  -0.333  -0.332  -0.330  -0.315  -0.312
 -0.304  -0.294  -0.282  -0.278  -0.258
 -- Virtual --
 -0.031  -0.027  -0.018  -0.013  -0.009  -0.008   0.000   0.006
  0.008   0.014   0.020   0.024   0.028   0.031   0.035   0.040
  0.044   0.046   0.049   0.049   0.058   0.061   0.064   0.068
  0.070   0.073   0.075   0.079   0.081   0.085   0.089   0.091
  0.094   0.099   0.099   0.102   0.105   0.108   0.109   0.111
  0.113   0.115   0.117   0.117   0.121   0.122   0.126   0.129
  0.130   0.131   0.134   0.136   0.139   0.141   0.144   0.146
  0.147   0.150   0.151   0.153   0.155   0.156   0.158   0.161
  0.162   0.165   0.166   0.168   0.171   0.174   0.177   0.179
  0.180   0.181   0.184   0.188   0.191   0.194   0.195   0.199
  0.202   0.204   0.207   0.209   0.211   0.212   0.214   0.217
  0.219   0.223   0.227   0.229   0.230   0.232   0.233   0.236
  0.240   0.242   0.243   0.246   0.250   0.252   0.256   0.256
  0.262   0.264   0.268   0.269   0.270   0.274   0.275   0.278
  0.284   0.286   0.292   0.294   0.298   0.299   0.303   0.304
  0.306   0.309   0.313   0.315   0.317   0.320   0.324   0.326
  0.330   0.332   0.334   0.337   0.341   0.342   0.345   0.347
  0.352   0.354   0.356   0.357   0.363   0.364   0.366   0.369
  0.370   0.376   0.379   0.380   0.382   0.383   0.391   0.395
  0.400   0.406   0.409   0.415   0.419   0.422   0.424   0.428
  0.434   0.438   0.440   0.446   0.448   0.455   0.459   0.467
  0.474   0.474   0.484   0.492   0.495   0.500   0.508   0.513
  0.516   0.521   0.527   0.532   0.543   0.549   0.558   0.561
  0.567   0.574   0.578   0.587   0.589   0.592   0.596   0.609
  0.615   0.616   0.626   0.634   0.640   0.641   0.649   0.653
  0.658   0.664   0.667   0.671   0.675   0.678   0.683   0.691
  0.692   0.699   0.704   0.707   0.714   0.724   0.725   0.734
  0.742   0.743   0.747   0.750   0.754   0.759   0.762   0.765
  0.766   0.773   0.774   0.779   0.784   0.788   0.789   0.791
  0.800   0.802   0.802   0.808   0.812   0.824   0.828   0.832
  0.843   0.848   0.866   0.885   0.903   0.909   0.933   0.946
  0.952   0.960   0.969   0.978   0.988   0.996   1.013   1.019
  1.039   1.046   1.048   1.054   1.056   1.079   1.081   1.086
  1.094   1.106   1.118   1.120   1.138   1.140   1.146   1.153
  1.166   1.168   1.176   1.182   1.191   1.194   1.201   1.207
  1.211   1.229   1.232   1.235   1.247   1.251   1.259   1.266
  1.271   1.287   1.293   1.297   1.301   1.318   1.328   1.329
  1.345   1.351   1.355   1.358   1.381   1.387   1.396   1.410
  1.418   1.435   1.445   1.450   1.462   1.466   1.481   1.498
  1.500   1.505   1.512   1.521   1.530   1.536   1.539   1.547
  1.554   1.561   1.562   1.569   1.574   1.582   1.587   1.592
  1.595   1.603   1.610   1.612   1.617   1.621   1.626   1.630
  1.634   1.635   1.637   1.640   1.646   1.654   1.662   1.668
  1.671   1.673   1.684   1.689   1.696   1.699   1.708   1.720
  1.724   1.733   1.742   1.747   1.750   1.756   1.761   1.769
  1.776   1.781   1.792   1.797   1.807   1.812   1.819   1.824
  1.827   1.831   1.852   1.862   1.873   1.880   1.890   1.895
  1.907   1.916   1.923   1.924   1.935   1.943   1.955   1.972
  1.979   1.996   2.001   2.005   2.023   2.027   2.036   2.050
  2.058   2.068   2.073   2.077   2.082   2.099   2.116   2.121
  2.130   2.138   2.146   2.155   2.162   2.170   2.181   2.190
  2.194   2.209   2.220   2.222   2.230   2.246   2.256   2.264
  2.276   2.285   2.301   2.313   2.344   2.350   2.353   2.360
  2.383   2.403   2.409   2.420   2.429   2.436   2.443   2.484
  2.490   2.500   2.516   2.536   2.541   2.547   2.553   2.561
  2.564   2.574   2.582   2.587   2.599   2.607   2.615   2.623
  2.639   2.644   2.646   2.655   2.669   2.686   2.694   2.704
  2.712   2.725   2.733   2.736   2.748   2.757   2.769   2.791
  2.794   2.807   2.813   2.818   2.828   2.840   2.843   2.861
  2.884   2.889   2.898   2.903   2.908   2.914   2.920   2.927
  2.938   2.942   2.970   2.975   2.980   2.986   2.996   3.003
  3.012   3.026   3.032   3.042   3.053   3.061   3.064   3.077
  3.091   3.107   3.112   3.120   3.123   3.131   3.146   3.153
  3.165   3.170   3.180   3.192   3.204   3.219   3.228   3.240
  3.260   3.268   3.281   3.295   3.299   3.311   3.325   3.347
  3.369   3.391   3.399   3.415   3.424   3.436   3.485   3.512
  3.529   3.543   3.556   3.574   3.620   3.696   3.774   3.788
  3.791   3.810   3.814   3.823   3.834   3.852   3.865   3.882
  3.895   3.914   3.931   3.945   3.967   3.990   4.001   4.020
  4.040   4.069   4.093   4.098   4.145   4.154   4.178   4.189
  4.235   4.262   4.283   4.294   4.312   4.326   4.343   4.370
  4.401   4.999   5.081   5.105   5.118   5.127   5.161   5.194
  5.204   5.217   5.275   5.381   5.395   5.422   5.439   5.458
  5.477   5.602   5.628   5.656   5.694   5.700   5.774   5.842
  5.856  23.762  23.776  23.798  23.809  23.821  23.825  23.850
 23.855  23.880  23.887  23.910  23.943  23.955  23.969  23.987
 24.022  49.875  49.914  49.938  49.962  49.965  50.001  50.017
 50.019
 --------------------------------------------------------------

          Ground-State Mulliken Net Atomic Charges

     Atom                 Charge (a.u.)
  ----------------------------------------
      1 C                     0.864325
      2 H                     0.213518
      3 C                    -1.239986
      4 H                     0.156151
      5 O                     0.160195
      6 C                    -0.649565
      7 H                     0.215363
      8 H                     0.192548
      9 C                     0.641239
     10 H                     0.179369
     11 C                    -0.715248
     12 H                     0.140925
     13 H                     0.148818
     14 H                     0.141347
     15 C                    -0.683636
     16 H                     0.169771
     17 H                     0.151986
     18 C                    -0.454660
     19 H                     0.167981
     20 H                     0.144439
     21 C                     0.228469
     22 H                     0.207305
     23 C                    -0.687859
     24 H                     0.176059
     25 H                     0.129242
     26 H                     0.245947
     27 C                    -0.264509
     28 O                    -0.192680
     29 H                     0.114586
     30 O                     0.050216
     31 C                    -0.380106
     32 H                     0.257803
     33 C                     0.385166
     34 H                     0.234995
     35 C                     0.020519
     36 O                    -0.191367
     37 O                    -0.096523
     38 H                     0.287832
     39 C                    -0.355038
     40 H                     0.285589
     41 O                    -0.134890
     42 H                     0.257286
     43 C                    -0.517909
     44 H                     0.295729
     45 O                    -0.190019
     46 H                     0.265913
     47 C                    -0.785341
     48 H                     0.261843
     49 O                    -0.117242
     50 H                     0.264104
  ----------------------------------------
  Sum of atomic charges =     0.000000

 -----------------------------------------------------------------
                    Cartesian Multipole Moments
 -----------------------------------------------------------------
    Charge (ESU x 10^10)
                 0.0000
    Dipole Moment (Debye)
         X      -2.3079      Y       1.6173      Z      -0.9774
       Tot       2.9828
    Quadrupole Moments (Debye-Ang)
        XX    -134.3187     XY      11.6748     YY    -154.8612
        XZ       2.1667     YZ      -8.6922     ZZ    -153.2861
    Octopole Moments (Debye-Ang^2)
       XXX      58.9763    XXY      80.9447    XYY      -1.2259
       YYY      93.8754    XXZ     -10.0064    XYZ      -8.8409
       YYZ       0.7717    XZZ      42.0913    YZZ      31.6942
       ZZZ     -87.7995
    Hexadecapole Moments (Debye-Ang^3)
      XXXX   -7203.1179   XXXY     556.0311   XXYY   -1546.0566
      XYYY     512.1657   YYYY   -1753.0128   XXXZ    -114.8419
      XXYZ    -246.7809   XYYZ      82.4696   YYYZ    -853.8810
      XXZZ   -1699.3033   XYZZ     199.0319   YYZZ    -927.3193
      XZZZ    -245.1974   YZZZ    -778.8261   ZZZZ   -3092.9923
 -----------------------------------------------------------------
 Calculating analytic gradient of the SCF energy
 Gradient of SCF Energy
            1           2           3           4           5           6
    1  -0.0004989   0.0001428  -0.0005853   0.0003612   0.0013326  -0.0007518
    2  -0.0003155   0.0001879  -0.0007438   0.0000991   0.0004828  -0.0001676
    3   0.0002359  -0.0000157  -0.0013293   0.0004481   0.0008806   0.0000158
            7           8           9          10          11          12
    1   0.0001632   0.0001635  -0.0004191   0.0001797   0.0000231   0.0000005
    2   0.0002694  -0.0001003   0.0005107  -0.0001415   0.0001351  -0.0000947
    3   0.0001983   0.0001970   0.0002930  -0.0001169  -0.0003346   0.0000113
           13          14          15          16          17          18
    1   0.0000794   0.0001114   0.0003875   0.0001134  -0.0001760   0.0004318
    2  -0.0000284  -0.0000479  -0.0007059   0.0000315   0.0002438   0.0002413
    3   0.0001252  -0.0000159  -0.0000242  -0.0000595  -0.0000258   0.0004966
           19          20          21          22          23          24
    1  -0.0002392  -0.0002499   0.0003693   0.0000525   0.0004418  -0.0000675
    2   0.0000599  -0.0001164   0.0002098   0.0000444  -0.0004066   0.0000132
    3  -0.0001066  -0.0000438   0.0000339  -0.0003537  -0.0006684   0.0001272
           25          26          27          28          29          30
    1  -0.0001449   0.0002732  -0.0002213  -0.0005941   0.0003025   0.0005743
    2   0.0002145   0.0000499   0.0003201   0.0000053  -0.0001033   0.0003018
    3   0.0000204   0.0000539   0.0008434  -0.0007627   0.0002590  -0.0010765
           31          32          33          34          35          36
    1  -0.0001000  -0.0001317  -0.0007369   0.0002262  -0.0005678   0.0000880
    2  -0.0005918   0.0000708   0.0001206  -0.0002312   0.0001900   0.0000632
    3  -0.0009119   0.0002267   0.0020601  -0.0001601   0.0012450  -0.0000197
           37          38          39          40          41          42
    1   0.0002838  -0.0000164   0.0006589   0.0000123  -0.0000374  -0.0002159
    2   0.0001173  -0.0001261   0.0003037  -0.0001400   0.0002529  -0.0000539
    3  -0.0004285   0.0001470   0.0000670   0.0000553   0.0004870  -0.0003452
           43          44          45          46          47          48
    1   0.0005099  -0.0001283   0.0000008  -0.0000859  -0.0005032  -0.0003303
    2  -0.0011480   0.0001769   0.0007411  -0.0002368  -0.0000058  -0.0000689
    3  -0.0009978  -0.0001691   0.0006198  -0.0000267  -0.0002885  -0.0002689
           49          50
    1  -0.0013064   0.0008243
    2   0.0010592  -0.0009418
    3  -0.0006787   0.0000814
 Max gradient component =       2.060E-03
 RMS gradient           =       4.658E-04
 Gradient time:  CPU 519.05 s  wall 130.86 s
 Geometry Optimization Parameters
   NAtoms,    NIC,     NZ,  NCons,   NDum,   NFix, NCnnct, MaxDiis
       50     399       0       0       0       0       0       0

 Cartesian Hessian Update
 Hessian Updated using BFGS Update


** GEOMETRY OPTIMIZATION IN DELOCALIZED INTERNAL COORDINATES **
   Searching for a Minimum

   Optimization Cycle:  18

                       Coordinates (Angstroms)
     ATOM                X               Y               Z
      1  C        -2.9471876014    0.8375878993    0.2434620874
      2  H        -2.7886131215    1.6184264791   -0.5150835156
      3  C        -1.8741220133   -0.2296348551   -0.0060491763
      4  H        -1.9884470262   -1.0403750646    0.7272745319
      5  O        -0.6027539987    0.4072110239    0.2414421080
      6  C        -1.9673681262   -0.8002127850   -1.4217462101
      7  H        -1.7500045126    0.0082290258   -2.1309892110
      8  H        -1.1891968266   -1.5556277288   -1.5639310696
      9  C        -3.3530776038   -1.3993722134   -1.7122718497
     10  H        -3.5055799023   -2.2429994129   -1.0229558334
     11  C        -3.4345058853   -1.9439776961   -3.1423423916
     12  H        -2.6787795649   -2.7154141791   -3.3158464441
     13  H        -4.4154697039   -2.3852230431   -3.3414547555
     14  H        -3.2697988592   -1.1469710039   -3.8750323030
     15  C        -4.4476147675   -0.3608035850   -1.4274968495
     16  H        -5.4355255010   -0.8123534340   -1.5672207431
     17  H        -4.3704929096    0.4509561509   -2.1642788483
     18  C        -4.3376234935    0.2303018100   -0.0154094617
     19  H        -5.1031514496    1.0008970813    0.1266779622
     20  H        -4.5463221012   -0.5531874965    0.7228971834
     21  C        -2.8426007655    1.5335053789    1.6257419285
     22  H        -3.7264212755    2.1935869430    1.6715420555
     23  C        -2.8551419718    0.6169536055    2.8510434860
     24  H        -2.8906697751    1.2143480138    3.7641611470
     25  H        -3.7271190481   -0.0411445344    2.8475523671
     26  H        -1.9459734538    0.0154373284    2.9004573444
     27  C        -1.6899577290    2.5217781092    1.6679649296
     28  O        -1.0231009232    2.7761047395    2.6421177152
     29  H        -1.5169923475    3.0700705175    0.7175742357
     30  O         1.2142191756   -0.4994483264   -0.7890916970
     31  C         2.4072361011   -1.2707939147   -0.6861275159
     32  H         2.2009667965   -2.2666727596   -0.2748930182
     33  C         0.4979641972   -0.4026302731    0.4509083872
     34  H         0.1971073639   -1.4131937020    0.7716795079
     35  C         2.9166222119   -1.4969258459   -2.1046728593
     36  O         2.9123430545   -2.5631732965   -2.6614600803
     37  O         3.3621774038   -0.3597381801   -2.6769833769
     38  H         3.6515929538   -0.5855338476   -3.5736508818
     39  C         3.4020104899   -0.5345756946    0.2175424681
     40  H         3.5926330823    0.4525678925   -0.2257026022
     41  O         4.5981435992   -1.2925184283    0.2823822217
     42  H         5.1297146850   -0.9415363505    1.0065197499
     43  C         2.7691399094   -0.3742250193    1.5992740705
     44  H         2.6897059818   -1.3636637817    2.0580793250
     45  O         3.6350768567    0.3582314339    2.4754878508
     46  H         3.6749350369    1.2743605429    2.1748026924
     47  C         1.3646190791    0.2410200048    1.5402495822
     48  H         1.4312638883    1.3091000088    1.2928431519
     49  O         0.6693022365    0.0429345979    2.7601450588
     50  H         0.9007563072    0.7379985009    3.3830228501
   Point Group: c1    Number of degrees of freedom:   144


   Energy is  -1227.507603764

 Hessian Updated using BFGS Update

144 Hessian modes will be used to form the next step
  Hessian Eigenvalues:
     0.000131    0.004089    0.005193    0.005426    0.005725    0.006344
     0.006378    0.006840    0.007802    0.007917    0.009564    0.009991
     0.011104    0.013196    0.016020    0.018174    0.021021    0.022261
     0.022927    0.030185    0.031201    0.034989    0.037552    0.038920
     0.040046    0.042640    0.044111    0.045902    0.046895    0.047723
     0.048389    0.048912    0.049257    0.049395    0.049507    0.051125
     0.051457    0.053985    0.054889    0.055308    0.056120    0.056624
     0.057010    0.057237    0.057759    0.058829    0.059400    0.061291
     0.064612    0.066035    0.069641    0.071151    0.072218    0.075260
     0.079315    0.082238    0.082544    0.083591    0.084887    0.096122
     0.099970    0.105739    0.115857    0.118913    0.133751    0.148998
     0.150162    0.153460    0.159660    0.159815    0.159952    0.160059
     0.160219    0.160330    0.160607    0.161302    0.161441    0.162531
     0.167124    0.170482    0.174612    0.179645    0.182681    0.188102
     0.193929    0.197327    0.201269    0.210515    0.223176    0.223423
     0.249332    0.254561    0.265217    0.268170    0.272787    0.277593
     0.282916    0.287925    0.288490    0.289475    0.292192    0.294985
     0.296866    0.298175    0.301424    0.304654    0.309918    0.331632
     0.335437    0.336297    0.337953    0.338663    0.339014    0.339495
     0.340009    0.340374    0.340634    0.340803    0.341004    0.341379
     0.341556    0.341982    0.342168    0.342338    0.342411    0.343168
     0.343506    0.344527    0.346297    0.357959    0.383798    0.395848
     0.401015    0.404073    0.410230    0.439007    0.462420    0.514109
     0.519266    0.522202    0.540875    0.572949    0.923533    0.945236

 Minimum Search - Taking Simple RFO Step
 Searching for Lamda that Minimizes Along All modes
 Value Taken    Lamda =  -0.00084298
 Calculated Step too Large.  Step scaled by  0.350020
 Step Taken.  Stepsize is  0.300000

                             Maximum     Tolerance    Cnvgd?
         Gradient           0.002319      0.000300      NO
         Displacement       0.104472      0.001200      NO
         Energy change     -0.000172      0.000001      NO


 New Cartesian Coordinates Obtained by Inverse Iteration

 Displacement from previous Coordinates is:  0.676267
 ----------------------------------------------------------------
             Standard Nuclear Orientation (Angstroms)
    I     Atom           X                Y                Z
 ----------------------------------------------------------------
    1      C      -2.9424536579     0.8351913971     0.2472541818
    2      H      -2.7957867452     1.6285435533    -0.5008270791
    3      C      -1.8697920028    -0.2244473792    -0.0268748943
    4      H      -1.9653571195    -1.0372502928     0.7064775231
    5      O      -0.5946377697     0.4181565570     0.1964874919
    6      C      -1.9814581541    -0.7902954620    -1.4429976132
    7      H      -1.7714794868     0.0226630936    -2.1497819557
    8      H      -1.2031876988    -1.5436048659    -1.5969674395
    9      C      -3.3695770946    -1.3878279419    -1.7206703075
   10      H      -3.5131470585    -2.2356779148    -1.0345364942
   11      C      -3.4684615798    -1.9246178473    -3.1529236521
   12      H      -2.7195399483    -2.7000399095    -3.3374847031
   13      H      -4.4541149175    -2.3587748319    -3.3443621229
   14      H      -3.3057774124    -1.1246296969    -3.8826906872
   15      C      -4.4611137716    -0.3522618367    -1.4177057260
   16      H      -5.4506070041    -0.8036590248    -1.5462801541
   17      H      -4.3941016892     0.4631159023    -2.1515998352
   18      C      -4.3352087643     0.2303340861    -0.0026802210
   19      H      -5.0986890844     1.0007157020     0.1510050798
   20      H      -4.5389809312    -0.5575649814     0.7318960791
   21      C      -2.8237047017     1.5099578503     1.6409138448
   22      H      -3.7094570896     2.1651970328     1.7074357138
   23      C      -2.8162839753     0.5676367435     2.8461068500
   24      H      -2.8414113303     1.1425854276     3.7741226164
   25      H      -3.6844980750    -0.0948580476     2.8401381878
   26      H      -1.9032001139    -0.0291003347     2.8673461864
   27      C      -1.6727103773     2.4977654122     1.6856958456
   28      O      -0.9781535486     2.7175375136     2.6487972257
   29      H      -1.5244420796     3.0782633067     0.7503953215
   30      O       1.2328829539    -0.5060031943    -0.8023284808
   31      C       2.4223517730    -1.2798340830    -0.6719710453
   32      H       2.2080596066    -2.2677920473    -0.2463764652
   33      C       0.5025546250    -0.3908270056     0.4304191076
   34      H       0.1935021837    -1.3967336435     0.7563878014
   35      C       2.9448393129    -1.5334118060    -2.0798968957
   36      O       2.9269064764    -2.6072580250    -2.6214988894
   37      O       3.4058783549    -0.4106308147    -2.6692475043
   38      H       3.6985557637    -0.6549962161    -3.5595935495
   39      C       3.4083190474    -0.5332616703     0.2324546727
   40      H       3.6113494136     0.4441618239    -0.2252078820
   41      O       4.5991227320    -1.2971457612     0.3262456382
   42      H       5.1305240785    -0.9235098757     1.0388528473
   43      C       2.7619097618    -0.3464114028     1.6059168617
   44      H       2.6798310607    -1.3262653189     2.0834408930
   45      O       3.6256233701     0.4021411444     2.4702978762
   46      H       3.6475773400     1.3173352208     2.1665286000
   47      C       1.3567987278     0.2643555949     1.5227201325
   48      H       1.4256689897     1.3283815365     1.2614228109
   49      O       0.6445186670     0.0794797612     2.7367634301
   50      H       0.7544770963     0.8448532073     3.3071360827
 ----------------------------------------------------------------
 Molecular Point Group                 C1    NOp =  1
 Largest Abelian Subgroup              C1    NOp =  1
 Nuclear Repulsion Energy =  2357.8207295862 hartrees
 There are       93 alpha and       93 beta electrons
 Applying Cartesian multipole field
    Component          Value
    ---------          -----
     (2,0,0)        1.00000E-12
     (0,2,0)        2.00000E-11
     (0,0,2)       -3.00000E-11
 Nucleus-field energy     =    -0.0000000418 hartrees
 Requested basis set is 6-311++G(d,p)
 There are 274 shells and 710 basis functions
 A cutoff of  1.0D-11 yielded  27427 shell pairs
 There are    180635 function pairs (    191413 Cartesian)
 Smallest overlap matrix eigenvalue = 1.06E-06

 Q-Chem warning in module stvman/mkSTV.C, line 306:

 Overlap eigenvalue is smaller than square root of threshold
 Use THRESH >= 12 to get rid of this warning

 Guess MOs from SCF MO coefficient file

 -----------------------------------------------------------------------
  General SCF calculation program by
  Eric Jon Sundstrom, Paul Horn, Yuezhi Mao, Dmitri Zuev, Alec White,
  David Stuck, Shaama M.S., Shane Yost, Joonho Lee, David Small,
  Daniel Levine, Susi Lehtola, Hugh Burton, Evgeny Epifanovsky
 -----------------------------------------------------------------------
 Exchange:     0.2000 Hartree-Fock + 0.0800 Slater + 0.7200 B88
 Correlation:  0.1900 VWN1RPA + 0.8100 LYP
 Using SG-1 standard quadrature grid
 using 4 threads for integral computing
 -------------------------------------------------------
 OpenMP Integral computing Module                
 Release: version 2.0, May 2017, Q-Chem Inc. Pleasanton 
 -------------------------------------------------------
 -------------------------------------------------------
 OpenMP BLAS3 based DFT computing Module                
 Release: version 1.0, May 2013, Q-Chem Inc. Pittsburgh 
 -------------------------------------------------------
 A restricted SCF calculation will be
 performed using DIIS
 SCF converges when DIIS error is below 1.0e-08
 ---------------------------------------
  Cycle       Energy         DIIS error
 ---------------------------------------
    1   -1227.4984415288      3.42e-04  
    2   -1227.5078727668      4.61e-05  
    3   -1227.5078418622      6.09e-05  
    4   -1227.5079972640      1.81e-05  
    5   -1227.5080101030      7.08e-06  
    6   -1227.5080124565      1.63e-06  
    7   -1227.5080125650      6.50e-07  
    8   -1227.5080125872      1.14e-07  
    9   -1227.5080125881      5.45e-08  
   10   -1227.5080125882      2.32e-08  
   11   -1227.5080125883      7.62e-09  Convergence criterion met
 ---------------------------------------
 SCF time:   CPU 2003.58s  wall 518.00s 
 SCF   energy in the final basis set =    -1227.5080125883
 Total energy in the final basis set =    -1227.5080125883

 --------------------------------------------------------------

                    Orbital Energies (a.u.)
 --------------------------------------------------------------

 Alpha MOs
 -- Occupied --
-19.185 -19.154 -19.151 -19.151 -19.141 -19.137 -19.130 -19.125
-10.321 -10.294 -10.264 -10.257 -10.245 -10.245 -10.243 -10.238
-10.194 -10.193 -10.184 -10.181 -10.175 -10.173 -10.165 -10.162
 -1.129  -1.098  -1.063  -1.057  -1.047  -1.039  -1.037  -1.033
 -0.861  -0.814  -0.804  -0.794  -0.756  -0.751  -0.697  -0.692
 -0.668  -0.663  -0.639  -0.622  -0.617  -0.599  -0.574  -0.559
 -0.555  -0.552  -0.545  -0.519  -0.506  -0.505  -0.502  -0.492
 -0.488  -0.483  -0.476  -0.474  -0.462  -0.452  -0.447  -0.440
 -0.432  -0.424  -0.420  -0.418  -0.405  -0.401  -0.394  -0.387
 -0.386  -0.381  -0.379  -0.373  -0.367  -0.363  -0.356  -0.354
 -0.348  -0.341  -0.337  -0.333  -0.333  -0.329  -0.316  -0.312
 -0.303  -0.294  -0.281  -0.276  -0.261
 -- Virtual --
 -0.033  -0.027  -0.017  -0.013  -0.009  -0.008  -0.000   0.007
  0.008   0.014   0.020   0.023   0.028   0.032   0.035   0.040
  0.044   0.046   0.048   0.049   0.058   0.061   0.064   0.068
  0.070   0.073   0.075   0.079   0.081   0.085   0.089   0.091
  0.094   0.099   0.100   0.101   0.105   0.108   0.109   0.110
  0.113   0.115   0.117   0.118   0.121   0.121   0.126   0.128
  0.129   0.131   0.134   0.135   0.139   0.141   0.144   0.146
  0.147   0.150   0.151   0.153   0.155   0.156   0.158   0.161
  0.162   0.166   0.166   0.168   0.171   0.175   0.177   0.180
  0.180   0.181   0.184   0.188   0.190   0.193   0.195   0.200
  0.202   0.204   0.207   0.209   0.211   0.212   0.214   0.217
  0.220   0.223   0.227   0.229   0.231   0.232   0.234   0.236
  0.240   0.242   0.244   0.246   0.250   0.253   0.255   0.257
  0.262   0.264   0.267   0.270   0.270   0.274   0.275   0.277
  0.284   0.286   0.292   0.295   0.297   0.299   0.303   0.303
  0.308   0.310   0.312   0.314   0.317   0.321   0.324   0.326
  0.330   0.333   0.334   0.337   0.340   0.342   0.345   0.348
  0.352   0.353   0.356   0.357   0.363   0.366   0.367   0.368
  0.371   0.376   0.379   0.379   0.382   0.384   0.391   0.394
  0.400   0.406   0.410   0.415   0.420   0.423   0.424   0.429
  0.434   0.439   0.442   0.445   0.449   0.455   0.458   0.467
  0.471   0.474   0.483   0.491   0.494   0.501   0.510   0.514
  0.516   0.521   0.528   0.532   0.543   0.548   0.561   0.562
  0.566   0.575   0.579   0.587   0.590   0.594   0.600   0.609
  0.616   0.617   0.625   0.632   0.640   0.643   0.649   0.653
  0.659   0.663   0.667   0.670   0.674   0.678   0.683   0.690
  0.693   0.699   0.704   0.706   0.716   0.723   0.728   0.733
  0.740   0.743   0.746   0.749   0.755   0.758   0.760   0.765
  0.768   0.774   0.774   0.778   0.784   0.788   0.790   0.790
  0.799   0.802   0.802   0.807   0.812   0.823   0.828   0.832
  0.842   0.846   0.870   0.885   0.902   0.910   0.933   0.948
  0.952   0.960   0.970   0.979   0.988   0.994   1.013   1.019
  1.036   1.045   1.046   1.053   1.058   1.079   1.081   1.084
  1.095   1.108   1.119   1.121   1.134   1.140   1.147   1.154
  1.165   1.168   1.177   1.182   1.191   1.193   1.204   1.207
  1.221   1.227   1.231   1.236   1.246   1.250   1.260   1.267
  1.270   1.285   1.296   1.298   1.304   1.318   1.323   1.331
  1.347   1.351   1.355   1.360   1.385   1.390   1.404   1.410
  1.419   1.436   1.449   1.451   1.462   1.466   1.482   1.499
  1.504   1.505   1.510   1.521   1.530   1.535   1.539   1.546
  1.551   1.562   1.563   1.569   1.577   1.580   1.586   1.591
  1.595   1.604   1.609   1.613   1.617   1.620   1.626   1.630
  1.633   1.635   1.640   1.645   1.648   1.654   1.659   1.666
  1.669   1.670   1.684   1.691   1.695   1.701   1.706   1.720
  1.726   1.734   1.740   1.746   1.751   1.759   1.763   1.767
  1.779   1.781   1.789   1.801   1.809   1.812   1.818   1.826
  1.826   1.831   1.851   1.861   1.872   1.881   1.889   1.896
  1.906   1.917   1.922   1.926   1.934   1.940   1.957   1.971
  1.980   1.997   2.001   2.007   2.024   2.027   2.037   2.053
  2.058   2.069   2.073   2.079   2.084   2.101   2.119   2.122
  2.129   2.137   2.150   2.159   2.163   2.171   2.181   2.190
  2.196   2.209   2.220   2.224   2.231   2.248   2.256   2.265
  2.276   2.288   2.301   2.311   2.346   2.352   2.353   2.361
  2.384   2.403   2.408   2.419   2.427   2.434   2.442   2.484
  2.489   2.499   2.516   2.538   2.540   2.549   2.552   2.561
  2.566   2.573   2.582   2.589   2.600   2.607   2.614   2.623
  2.638   2.644   2.646   2.656   2.668   2.687   2.694   2.702
  2.711   2.724   2.733   2.735   2.748   2.763   2.769   2.791
  2.795   2.808   2.815   2.819   2.829   2.842   2.845   2.863
  2.884   2.890   2.898   2.901   2.907   2.911   2.918   2.932
  2.938   2.943   2.969   2.973   2.980   2.984   2.995   3.003
  3.012   3.027   3.032   3.042   3.055   3.063   3.064   3.081
  3.092   3.108   3.112   3.118   3.122   3.132   3.144   3.151
  3.166   3.172   3.181   3.192   3.204   3.221   3.224   3.240
  3.263   3.269   3.280   3.294   3.298   3.312   3.324   3.348
  3.370   3.391   3.400   3.412   3.423   3.436   3.484   3.512
  3.527   3.542   3.555   3.578   3.621   3.697   3.773   3.789
  3.792   3.809   3.817   3.822   3.835   3.852   3.865   3.882
  3.891   3.916   3.934   3.947   3.970   3.991   4.001   4.021
  4.040   4.069   4.093   4.098   4.144   4.154   4.176   4.190
  4.233   4.260   4.282   4.291   4.314   4.325   4.339   4.370
  4.399   4.999   5.080   5.106   5.126   5.132   5.161   5.191
  5.204   5.228   5.278   5.382   5.393   5.423   5.439   5.460
  5.475   5.602   5.631   5.657   5.699   5.701   5.772   5.840
  5.857  23.763  23.776  23.799  23.810  23.820  23.825  23.850
 23.854  23.880  23.887  23.909  23.943  23.954  23.968  23.986
 24.023  49.875  49.918  49.940  49.962  49.966  50.000  50.017
 50.019
 --------------------------------------------------------------

          Ground-State Mulliken Net Atomic Charges

     Atom                 Charge (a.u.)
  ----------------------------------------
      1 C                     0.846964
      2 H                     0.214018
      3 C                    -1.187278
      4 H                     0.148247
      5 O                     0.156011
      6 C                    -0.683535
      7 H                     0.213515
      8 H                     0.194449
      9 C                     0.642008
     10 H                     0.179248
     11 C                    -0.719102
     12 H                     0.141399
     13 H                     0.148408
     14 H                     0.141234
     15 C                    -0.680536
     16 H                     0.169343
     17 H                     0.152638
     18 C                    -0.452073
     19 H                     0.167360
     20 H                     0.144203
     21 C                     0.242325
     22 H                     0.210324
     23 C                    -0.699634
     24 H                     0.176834
     25 H                     0.129874
     26 H                     0.248972
     27 C                    -0.265285
     28 O                    -0.200501
     29 H                     0.116690
     30 O                     0.044927
     31 C                    -0.388924
     32 H                     0.259110
     33 C                     0.384435
     34 H                     0.234727
     35 C                     0.033750
     36 O                    -0.192170
     37 O                    -0.098757
     38 H                     0.287682
     39 C                    -0.353466
     40 H                     0.285905
     41 O                    -0.136675
     42 H                     0.257769
     43 C                    -0.568574
     44 H                     0.294079
     45 O                    -0.184850
     46 H                     0.263400
     47 C                    -0.723388
     48 H                     0.256138
     49 O                    -0.118309
     50 H                     0.267074
  ----------------------------------------
  Sum of atomic charges =     0.000000

 -----------------------------------------------------------------
                    Cartesian Multipole Moments
 -----------------------------------------------------------------
    Charge (ESU x 10^10)
                 0.0000
    Dipole Moment (Debye)
         X      -2.6495      Y       1.8358      Z      -1.0426
       Tot       3.3878
    Quadrupole Moments (Debye-Ang)
        XX    -134.4986     XY      11.3436     YY    -154.2224
        XZ       0.8815     YZ      -7.9148     ZZ    -153.7868
    Octopole Moments (Debye-Ang^2)
       XXX      55.6914    XXY      80.9642    XYY      -3.5387
       YYY      99.8745    XXZ     -12.8119    XYZ      -9.3363
       YYZ       3.0316    XZZ      38.1796    YZZ      31.7499
       ZZZ     -92.0306
    Hexadecapole Moments (Debye-Ang^3)
      XXXX   -7218.1907   XXXY     551.1602   XXYY   -1549.9113
      XYYY     511.6544   YYYY   -1738.6806   XXXZ    -135.8514
      XXYZ    -243.1595   XYYZ      75.7731   YYYZ    -848.1306
      XXZZ   -1697.9230   XYZZ     186.4341   YYZZ    -914.9085
      XZZZ    -271.1526   YZZZ    -771.7433   ZZZZ   -3099.1988
 -----------------------------------------------------------------
 Calculating analytic gradient of the SCF energy
 Gradient of SCF Energy
            1           2           3           4           5           6
    1  -0.0002587   0.0000078  -0.0015431   0.0003759   0.0021207  -0.0011597
    2  -0.0011667   0.0003917  -0.0008803   0.0001120   0.0009193  -0.0007155
    3  -0.0000185   0.0000480  -0.0011684   0.0005896   0.0002406   0.0000910
            7           8           9          10          11          12
    1   0.0002951   0.0002609  -0.0002867   0.0002479  -0.0000712  -0.0000554
    2   0.0004764  -0.0000806   0.0010797  -0.0002028   0.0001778  -0.0001204
    3   0.0002561   0.0002209   0.0004303  -0.0001538  -0.0005311   0.0000740
           13          14          15          16          17          18
    1   0.0000677   0.0001458   0.0004530   0.0000606  -0.0002291   0.0007284
    2  -0.0000475  -0.0000565  -0.0010288   0.0000599   0.0002499   0.0003115
    3   0.0001298   0.0000446  -0.0003956   0.0000522  -0.0001343   0.0009578
           19          20          21          22          23          24
    1  -0.0002569  -0.0003269   0.0007941   0.0000181   0.0003334   0.0000035
    2   0.0000493  -0.0000272   0.0007439  -0.0000572  -0.0005902  -0.0000667
    3  -0.0001680  -0.0001443   0.0006672  -0.0005304  -0.0010116   0.0002735
           25          26          27          28          29          30
    1  -0.0000247   0.0004592   0.0002885  -0.0017129   0.0004092   0.0007665
    2   0.0002798   0.0002998   0.0005456  -0.0003103  -0.0001529   0.0003575
    3   0.0000879  -0.0002637   0.0018487  -0.0016710   0.0001396  -0.0020015
           31          32          33          34          35          36
    1  -0.0001609   0.0000093  -0.0012343   0.0000110   0.0004761  -0.0004944
    2  -0.0008704   0.0001744   0.0005226  -0.0002624  -0.0002409   0.0003913
    3  -0.0016943   0.0002309   0.0040135  -0.0005362   0.0023043  -0.0000214
           37          38          39          40          41          42
    1   0.0000671  -0.0000559   0.0009210   0.0000450   0.0000212  -0.0002685
    2   0.0002213  -0.0000164   0.0009232  -0.0004551   0.0001318  -0.0000420
    3  -0.0012311   0.0003987   0.0002302   0.0000247   0.0007680  -0.0005894
           43          44          45          46          47          48
    1   0.0003724  -0.0001623   0.0003674  -0.0001362   0.0001471  -0.0001933
    2  -0.0013375   0.0004392   0.0011077  -0.0005321  -0.0005019  -0.0002519
    3  -0.0011455  -0.0001832   0.0005883  -0.0000176  -0.0007707  -0.0006089
           49          50
    1  -0.0029427   0.0012999
    2   0.0021802  -0.0021314
    3  -0.0002853   0.0005658
 Max gradient component =       4.013E-03
 RMS gradient           =       8.073E-04
 Gradient time:  CPU 518.62 s  wall 130.78 s
 Geometry Optimization Parameters
   NAtoms,    NIC,     NZ,  NCons,   NDum,   NFix, NCnnct, MaxDiis
       50     399       0       0       0       0       0       0

 Cartesian Hessian Update
 Hessian Updated using BFGS Update
**WARNING** Hereditary positive definiteness endangered


** GEOMETRY OPTIMIZATION IN DELOCALIZED INTERNAL COORDINATES **
   Searching for a Minimum

   Optimization Cycle:  19

                       Coordinates (Angstroms)
     ATOM                X               Y               Z
      1  C        -2.9424536579    0.8351913971    0.2472541818
      2  H        -2.7957867452    1.6285435533   -0.5008270791
      3  C        -1.8697920028   -0.2244473792   -0.0268748943
      4  H        -1.9653571195   -1.0372502928    0.7064775231
      5  O        -0.5946377697    0.4181565570    0.1964874919
      6  C        -1.9814581541   -0.7902954620   -1.4429976132
      7  H        -1.7714794868    0.0226630936   -2.1497819557
      8  H        -1.2031876988   -1.5436048659   -1.5969674395
      9  C        -3.3695770946   -1.3878279419   -1.7206703075
     10  H        -3.5131470585   -2.2356779148   -1.0345364942
     11  C        -3.4684615798   -1.9246178473   -3.1529236521
     12  H        -2.7195399483   -2.7000399095   -3.3374847031
     13  H        -4.4541149175   -2.3587748319   -3.3443621229
     14  H        -3.3057774124   -1.1246296969   -3.8826906872
     15  C        -4.4611137716   -0.3522618367   -1.4177057260
     16  H        -5.4506070041   -0.8036590248   -1.5462801541
     17  H        -4.3941016892    0.4631159023   -2.1515998352
     18  C        -4.3352087643    0.2303340861   -0.0026802210
     19  H        -5.0986890844    1.0007157020    0.1510050798
     20  H        -4.5389809312   -0.5575649814    0.7318960791
     21  C        -2.8237047017    1.5099578503    1.6409138448
     22  H        -3.7094570896    2.1651970328    1.7074357138
     23  C        -2.8162839753    0.5676367435    2.8461068500
     24  H        -2.8414113303    1.1425854276    3.7741226164
     25  H        -3.6844980750   -0.0948580476    2.8401381878
     26  H        -1.9032001139   -0.0291003347    2.8673461864
     27  C        -1.6727103773    2.4977654122    1.6856958456
     28  O        -0.9781535486    2.7175375136    2.6487972257
     29  H        -1.5244420796    3.0782633067    0.7503953215
     30  O         1.2328829539   -0.5060031943   -0.8023284808
     31  C         2.4223517730   -1.2798340830   -0.6719710453
     32  H         2.2080596066   -2.2677920473   -0.2463764652
     33  C         0.5025546250   -0.3908270056    0.4304191076
     34  H         0.1935021837   -1.3967336435    0.7563878014
     35  C         2.9448393129   -1.5334118060   -2.0798968957
     36  O         2.9269064764   -2.6072580250   -2.6214988894
     37  O         3.4058783549   -0.4106308147   -2.6692475043
     38  H         3.6985557637   -0.6549962161   -3.5595935495
     39  C         3.4083190474   -0.5332616703    0.2324546727
     40  H         3.6113494136    0.4441618239   -0.2252078820
     41  O         4.5991227320   -1.2971457612    0.3262456382
     42  H         5.1305240785   -0.9235098757    1.0388528473
     43  C         2.7619097618   -0.3464114028    1.6059168617
     44  H         2.6798310607   -1.3262653189    2.0834408930
     45  O         3.6256233701    0.4021411444    2.4702978762
     46  H         3.6475773400    1.3173352208    2.1665286000
     47  C         1.3567987278    0.2643555949    1.5227201325
     48  H         1.4256689897    1.3283815365    1.2614228109
     49  O         0.6445186670    0.0794797612    2.7367634301
     50  H         0.7544770963    0.8448532073    3.3071360827
   Point Group: c1    Number of degrees of freedom:   144


   Energy is  -1227.508012588

 Hessian Updated using BFGS Update
**WARNING** Hereditary positive definiteness endangered

144 Hessian modes will be used to form the next step
  Hessian Eigenvalues:
    -0.003073    0.003330    0.005158    0.005397    0.005699    0.006215
     0.006311    0.006828    0.007613    0.007818    0.009404    0.009875
     0.010072    0.012454    0.015176    0.017674    0.020653    0.022119
     0.022534    0.030089    0.030952    0.034840    0.037332    0.038806
     0.040017    0.042135    0.043936    0.044634    0.046824    0.047598
     0.048003    0.048788    0.048908    0.049254    0.049492    0.050669
     0.051337    0.053943    0.054611    0.055138    0.055936    0.056255
     0.056876    0.057127    0.057498    0.058566    0.059067    0.060948
     0.064226    0.065789    0.068932    0.069703    0.071869    0.075076
     0.078715    0.082215    0.082369    0.083530    0.083962    0.095277
     0.099077    0.105670    0.113982    0.118735    0.131989    0.146854
     0.148219    0.150240    0.156366    0.159376    0.159835    0.159979
     0.160124    0.160205    0.160403    0.160932    0.161301    0.162429
     0.164954    0.167483    0.174272    0.176999    0.181446    0.187550
     0.192559    0.197232    0.201180    0.206665    0.218499    0.223315
     0.248586    0.253975    0.261715    0.268071    0.271432    0.277283
     0.282526    0.287683    0.288363    0.289082    0.291366    0.294344
     0.296588    0.297720    0.301140    0.303449    0.306759    0.314773
     0.333376    0.335883    0.337857    0.338657    0.338990    0.339439
     0.339638    0.340353    0.340613    0.340733    0.340889    0.341300
     0.341511    0.341947    0.342147    0.342261    0.342272    0.342639
     0.343176    0.344285    0.345908    0.346971    0.376404    0.393213
     0.400662    0.401561    0.407452    0.420726    0.437281    0.513764
     0.518579    0.521884    0.529345    0.549156    0.900490    0.934063
**WARNING** Hessian does not have the Desired Local Structure

 Minimum Search - Taking Simple RFO Step
 Searching for Lamda that Minimizes Along All modes
 Value Taken    Lamda =  -0.00410136
 Calculated Step too Large.  Step scaled by  0.156856
 Step Taken.  Stepsize is  0.300000

                             Maximum     Tolerance    Cnvgd?
         Gradient           0.003549      0.000300      NO
         Displacement       0.095969      0.001200      NO
         Energy change     -0.000409      0.000001      NO


 New Cartesian Coordinates Obtained by Inverse Iteration

 Displacement from previous Coordinates is:  0.721149
 ----------------------------------------------------------------
             Standard Nuclear Orientation (Angstroms)
    I     Atom           X                Y                Z
 ----------------------------------------------------------------
    1      C      -2.9363732622     0.8317265602     0.2546527217
    2      H      -2.7929462455     1.6378383392    -0.4803619429
    3      C      -1.8658831412    -0.2245535920    -0.0407802291
    4      H      -1.9506626558    -1.0411928633     0.6892740681
    5      O      -0.5874014346     0.4186887683     0.1673264659
    6      C      -1.9910552448    -0.7819095061    -1.4591350344
    7      H      -1.7828905046     0.0354526170    -2.1616510300
    8      H      -1.2155561665    -1.5360660830    -1.6230885628
    9      C      -3.3827023769    -1.3720534565    -1.7315596969
   10      H      -3.5251275896    -2.2239735772    -1.0502096908
   11      C      -3.4933072614    -1.8988810764    -3.1668841186
   12      H      -2.7502789840    -2.6776144218    -3.3610058936
   13      H      -4.4826756198    -2.3259523105    -3.3550504238
   14      H      -3.3303123077    -1.0950360439    -3.8923142930
   15      C      -4.4680204034    -0.3345837273    -1.4154615548
   16      H      -5.4601420385    -0.7809211103    -1.5411074049
   17      H      -4.4019864326     0.4857516653    -2.1439077198
   18      C      -4.3325420600     0.2351990701     0.0042594441
   19      H      -5.0922436629     1.0071389741     0.1684522517
   20      H      -4.5374365531    -0.5588300301     0.7316498923
   21      C      -2.8095766517     1.4798197861     1.6619124855
   22      H      -3.6919726929     2.1372877329     1.7447370144
   23      C      -2.8037114116     0.5088245757     2.8445792165
   24      H      -2.8207810415     1.0595833311     3.7875404273
   25      H      -3.6769365990    -0.1464653071     2.8258322261
   26      H      -1.8959649702    -0.0963010135     2.8465220836
   27      C      -1.6533871759     2.4595850745     1.7217938496
   28      O      -0.9383167795     2.6406506586     2.6789672997
   29      H      -1.5175704070     3.0723269125     0.8057797474
   30      O       1.2433273206    -0.5284961452    -0.8083209817
   31      C       2.4337117832    -1.2971204467    -0.6532752851
   32      H       2.2187329974    -2.2752470213    -0.2059917509
   33      C       0.5092324003    -0.3865599423     0.4207704282
   34      H       0.1979948397    -1.3848391288     0.7660613796
   35      C       2.9625113001    -1.5823167650    -2.0522052861
   36      O       2.9426136089    -2.6675178271    -2.5708337099
   37      O       3.4270729020    -0.4737788385    -2.6659651088
   38      H       3.7216487920    -0.7390181657    -3.5495487555
   39      C       3.4137214176    -0.5292609967     0.2394320527
   40      H       3.6206604152     0.4363153663    -0.2403536845
   41      O       4.6037544268    -1.2912559719     0.3590040213
   42      H       5.1328662106    -0.8947361648     1.0608061666
   43      C       2.7627612489    -0.3075457499     1.6068521615
   44      H       2.6818380733    -1.2740959566     2.1106155899
   45      O       3.6265139221     0.4639192590     2.4498141649
   46      H       3.6319459266     1.3751242801     2.1345023605
   47      C       1.3569144288     0.2957619113     1.5018450273
   48      H       1.4236440811     1.3521438990     1.2124065109
   49      O       0.6417634859     0.1416211807     2.7185998036
   50      H       0.6284502463     0.9710439133     3.2031786014
 ----------------------------------------------------------------
 Molecular Point Group                 C1    NOp =  1
 Largest Abelian Subgroup              C1    NOp =  1
 Nuclear Repulsion Energy =  2359.4265295752 hartrees
 There are       93 alpha and       93 beta electrons
 Applying Cartesian multipole field
    Component          Value
    ---------          -----
     (2,0,0)        1.00000E-12
     (0,2,0)        2.00000E-11
     (0,0,2)       -3.00000E-11
 Nucleus-field energy     =    -0.0000000417 hartrees
 Requested basis set is 6-311++G(d,p)
 There are 274 shells and 710 basis functions
 A cutoff of  1.0D-11 yielded  27434 shell pairs
 There are    180591 function pairs (    191372 Cartesian)
 Smallest overlap matrix eigenvalue = 1.07E-06

 Q-Chem warning in module stvman/mkSTV.C, line 306:

 Overlap eigenvalue is smaller than square root of threshold
 Use THRESH >= 12 to get rid of this warning

 Guess MOs from SCF MO coefficient file

 -----------------------------------------------------------------------
  General SCF calculation program by
  Eric Jon Sundstrom, Paul Horn, Yuezhi Mao, Dmitri Zuev, Alec White,
  David Stuck, Shaama M.S., Shane Yost, Joonho Lee, David Small,
  Daniel Levine, Susi Lehtola, Hugh Burton, Evgeny Epifanovsky
 -----------------------------------------------------------------------
 Exchange:     0.2000 Hartree-Fock + 0.0800 Slater + 0.7200 B88
 Correlation:  0.1900 VWN1RPA + 0.8100 LYP
 Using SG-1 standard quadrature grid
 using 4 threads for integral computing
 -------------------------------------------------------
 OpenMP Integral computing Module                
 Release: version 2.0, May 2017, Q-Chem Inc. Pleasanton 
 -------------------------------------------------------
 -------------------------------------------------------
 OpenMP BLAS3 based DFT computing Module                
 Release: version 1.0, May 2013, Q-Chem Inc. Pittsburgh 
 -------------------------------------------------------
 A restricted SCF calculation will be
 performed using DIIS
 SCF converges when DIIS error is below 1.0e-08
 ---------------------------------------
  Cycle       Energy         DIIS error
 ---------------------------------------
    1   -1227.4978181151      3.67e-04  
    2   -1227.5084761212      6.01e-05  
    3   -1227.5083104534      9.13e-05  
    4   -1227.5086605555      1.85e-05  
    5   -1227.5086729254      9.13e-06  
    6   -1227.5086766464      1.77e-06  
    7   -1227.5086767859      6.04e-07  
    8   -1227.5086768062      1.21e-07  
    9   -1227.5086768069      7.74e-08  
   10   -1227.5086768073      2.89e-08  
   11   -1227.5086768076      1.23e-08  
   12   -1227.5086768073      4.41e-09  Convergence criterion met
 ---------------------------------------
 SCF time:   CPU 2184.83s  wall 565.00s 
 SCF   energy in the final basis set =    -1227.5086768073
 Total energy in the final basis set =    -1227.5086768073

 --------------------------------------------------------------

                    Orbital Energies (a.u.)
 --------------------------------------------------------------

 Alpha MOs
 -- Occupied --
-19.185 -19.154 -19.151 -19.149 -19.140 -19.134 -19.130 -19.129
-10.321 -10.293 -10.268 -10.256 -10.244 -10.243 -10.242 -10.239
-10.196 -10.195 -10.185 -10.182 -10.176 -10.173 -10.165 -10.164
 -1.129  -1.097  -1.061  -1.061  -1.046  -1.039  -1.036  -1.031
 -0.862  -0.815  -0.802  -0.794  -0.758  -0.751  -0.696  -0.693
 -0.669  -0.663  -0.638  -0.621  -0.617  -0.600  -0.574  -0.562
 -0.553  -0.552  -0.545  -0.519  -0.506  -0.504  -0.502  -0.492
 -0.487  -0.483  -0.476  -0.475  -0.462  -0.455  -0.447  -0.440
 -0.431  -0.423  -0.420  -0.418  -0.406  -0.402  -0.396  -0.389
 -0.385  -0.381  -0.379  -0.373  -0.367  -0.362  -0.357  -0.353
 -0.348  -0.340  -0.338  -0.334  -0.333  -0.327  -0.317  -0.311
 -0.303  -0.294  -0.281  -0.274  -0.264
 -- Virtual --
 -0.037  -0.026  -0.017  -0.014  -0.009  -0.008  -0.001   0.007
  0.008   0.015   0.020   0.023   0.027   0.032   0.035   0.040
  0.044   0.046   0.049   0.049   0.058   0.061   0.065   0.069
  0.070   0.073   0.075   0.079   0.081   0.085   0.090   0.091
  0.094   0.098   0.100   0.101   0.105   0.108   0.109   0.110
  0.113   0.116   0.117   0.119   0.121   0.122   0.125   0.128
  0.129   0.131   0.134   0.135   0.139   0.142   0.144   0.146
  0.146   0.149   0.152   0.153   0.154   0.155   0.158   0.161
  0.163   0.165   0.167   0.168   0.171   0.175   0.177   0.179
  0.180   0.182   0.184   0.187   0.190   0.193   0.195   0.200
  0.202   0.203   0.207   0.209   0.211   0.213   0.214   0.217
  0.221   0.224   0.228   0.230   0.231   0.231   0.234   0.238
  0.240   0.243   0.244   0.246   0.250   0.254   0.255   0.257
  0.262   0.264   0.267   0.270   0.270   0.274   0.276   0.277
  0.284   0.285   0.292   0.295   0.297   0.298   0.302   0.303
  0.309   0.311   0.312   0.314   0.317   0.321   0.324   0.327
  0.330   0.333   0.334   0.337   0.339   0.342   0.345   0.348
  0.352   0.353   0.356   0.357   0.363   0.366   0.367   0.369
  0.371   0.375   0.378   0.379   0.381   0.386   0.391   0.393
  0.400   0.406   0.411   0.416   0.420   0.423   0.424   0.430
  0.434   0.439   0.442   0.444   0.453   0.455   0.458   0.466
  0.470   0.474   0.482   0.491   0.493   0.501   0.511   0.513
  0.515   0.521   0.528   0.535   0.543   0.547   0.561   0.564
  0.566   0.575   0.580   0.586   0.591   0.596   0.607   0.610
  0.617   0.618   0.624   0.630   0.640   0.645   0.648   0.652
  0.659   0.664   0.667   0.668   0.674   0.677   0.683   0.688
  0.694   0.700   0.704   0.705   0.717   0.721   0.729   0.732
  0.737   0.743   0.745   0.749   0.753   0.758   0.760   0.766
  0.770   0.774   0.775   0.778   0.783   0.787   0.789   0.793
  0.799   0.801   0.802   0.807   0.813   0.823   0.829   0.833
  0.841   0.843   0.872   0.885   0.901   0.911   0.933   0.947
  0.953   0.961   0.971   0.978   0.988   0.993   1.012   1.018
  1.034   1.044   1.045   1.053   1.059   1.079   1.080   1.084
  1.095   1.109   1.117   1.122   1.127   1.140   1.148   1.154
  1.163   1.168   1.176   1.180   1.191   1.193   1.202   1.206
  1.225   1.225   1.231   1.236   1.242   1.250   1.259   1.266
  1.270   1.284   1.294   1.302   1.311   1.315   1.319   1.333
  1.347   1.350   1.355   1.368   1.389   1.392   1.409   1.414
  1.418   1.437   1.450   1.458   1.462   1.467   1.487   1.501
  1.504   1.509   1.510   1.521   1.529   1.533   1.541   1.545
  1.550   1.561   1.563   1.569   1.578   1.578   1.585   1.590
  1.595   1.604   1.608   1.613   1.616   1.619   1.624   1.627
  1.631   1.634   1.641   1.644   1.649   1.653   1.655   1.664
  1.668   1.670   1.683   1.691   1.695   1.701   1.707   1.721
  1.725   1.734   1.739   1.744   1.750   1.756   1.765   1.767
  1.780   1.781   1.786   1.801   1.808   1.813   1.816   1.824
  1.828   1.833   1.851   1.860   1.871   1.881   1.888   1.896
  1.905   1.917   1.920   1.928   1.933   1.938   1.960   1.971
  1.982   1.996   2.002   2.008   2.023   2.028   2.038   2.056
  2.059   2.068   2.074   2.081   2.087   2.101   2.121   2.123
  2.129   2.137   2.152   2.161   2.164   2.173   2.181   2.190
  2.196   2.209   2.219   2.224   2.234   2.249   2.256   2.265
  2.276   2.289   2.300   2.309   2.346   2.350   2.354   2.360
  2.385   2.403   2.406   2.418   2.426   2.433   2.441   2.484
  2.489   2.499   2.514   2.538   2.541   2.550   2.552   2.561
  2.568   2.572   2.581   2.589   2.601   2.606   2.614   2.623
  2.637   2.642   2.645   2.657   2.669   2.688   2.695   2.705
  2.706   2.725   2.734   2.736   2.747   2.765   2.769   2.791
  2.797   2.807   2.815   2.821   2.828   2.843   2.846   2.864
  2.883   2.889   2.898   2.899   2.906   2.908   2.918   2.936
  2.939   2.944   2.968   2.969   2.980   2.983   2.994   3.003
  3.011   3.026   3.033   3.044   3.055   3.058   3.067   3.082
  3.092   3.102   3.112   3.117   3.123   3.136   3.142   3.151
  3.166   3.174   3.180   3.192   3.204   3.212   3.225   3.242
  3.263   3.271   3.280   3.292   3.296   3.311   3.323   3.350
  3.371   3.390   3.402   3.412   3.421   3.437   3.483   3.513
  3.522   3.540   3.552   3.584   3.622   3.698   3.772   3.789
  3.792   3.808   3.819   3.822   3.835   3.851   3.865   3.882
  3.890   3.918   3.940   3.950   3.968   3.992   3.999   4.022
  4.040   4.070   4.091   4.099   4.144   4.152   4.176   4.191
  4.232   4.258   4.282   4.288   4.316   4.323   4.336   4.369
  4.395   4.999   5.080   5.107   5.127   5.141   5.161   5.187
  5.204   5.236   5.279   5.383   5.392   5.424   5.440   5.466
  5.474   5.602   5.634   5.657   5.698   5.705   5.769   5.839
  5.857  23.763  23.777  23.800  23.811  23.821  23.825  23.850
 23.852  23.880  23.887  23.905  23.940  23.953  23.968  23.985
 24.021  49.876  49.921  49.943  49.963  49.967  49.997  50.018
 50.019
 --------------------------------------------------------------

          Ground-State Mulliken Net Atomic Charges

     Atom                 Charge (a.u.)
  ----------------------------------------
      1 C                     0.818777
      2 H                     0.214554
      3 C                    -1.131306
      4 H                     0.143808
      5 O                     0.145657
      6 C                    -0.722878
      7 H                     0.212244
      8 H                     0.196733
      9 C                     0.637552
     10 H                     0.179106
     11 C                    -0.724011
     12 H                     0.141805
     13 H                     0.148215
     14 H                     0.141122
     15 C                    -0.674831
     16 H                     0.169318
     17 H                     0.153184
     18 C                    -0.448497
     19 H                     0.167060
     20 H                     0.142708
     21 C                     0.271341
     22 H                     0.213328
     23 C                    -0.702176
     24 H                     0.178367
     25 H                     0.132299
     26 H                     0.243418
     27 C                    -0.275179
     28 O                    -0.208610
     29 H                     0.119765
     30 O                     0.041718
     31 C                    -0.401524
     32 H                     0.260076
     33 C                     0.356288
     34 H                     0.235548
     35 C                     0.040895
     36 O                    -0.192517
     37 O                    -0.099783
     38 H                     0.287490
     39 C                    -0.339350
     40 H                     0.286295
     41 O                    -0.139300
     42 H                     0.258639
     43 C                    -0.618509
     44 H                     0.292856
     45 O                    -0.180330
     46 H                     0.261547
     47 C                    -0.637089
     48 H                     0.250409
     49 O                    -0.114419
     50 H                     0.268187
  ----------------------------------------
  Sum of atomic charges =     0.000000

 -----------------------------------------------------------------
                    Cartesian Multipole Moments
 -----------------------------------------------------------------
    Charge (ESU x 10^10)
                 0.0000
    Dipole Moment (Debye)
         X      -3.0463      Y       2.0662      Z      -1.2110
       Tot       3.8750
    Quadrupole Moments (Debye-Ang)
        XX    -134.7261     XY      10.9861     YY    -153.3735
        XZ      -0.4837     YZ      -7.3710     ZZ    -154.7066
    Octopole Moments (Debye-Ang^2)
       XXX      50.8469    XXY      81.3881    XYY      -5.8997
       YYY     107.7179    XXZ     -14.9354    XYZ     -10.3521
       YYZ       5.4663    XZZ      33.9334    YZZ      30.3852
       ZZZ     -99.8049
    Hexadecapole Moments (Debye-Ang^3)
      XXXX   -7238.9598   XXXY     548.1785   XXYY   -1553.8379
      XYYY     513.7651   YYYY   -1722.9821   XXXZ    -152.7348
      XXYZ    -241.3899   XYYZ      69.6271   YYYZ    -844.6566
      XXZZ   -1697.5104   XYZZ     171.8829   YYZZ    -902.6351
      XZZZ    -294.7742   YZZZ    -771.5825   ZZZZ   -3117.0840
 -----------------------------------------------------------------
 Calculating analytic gradient of the SCF energy
 Gradient of SCF Energy
            1           2           3           4           5           6
    1  -0.0002629  -0.0001158  -0.0021274   0.0003313   0.0028457  -0.0012570
    2  -0.0014321   0.0004949  -0.0008934   0.0000862   0.0008774  -0.0010267
    3  -0.0001638   0.0000210  -0.0009924   0.0006561  -0.0001576   0.0001331
            7           8           9          10          11          12
    1   0.0003563   0.0002763  -0.0002453   0.0002974  -0.0001146  -0.0000780
    2   0.0005608  -0.0000721   0.0013605  -0.0002187   0.0002318  -0.0001353
    3   0.0002571   0.0001953   0.0006107  -0.0001668  -0.0006293   0.0000942
           13          14          15          16          17          18
    1   0.0000683   0.0001579   0.0005209   0.0000639  -0.0002727   0.0008286
    2  -0.0000496  -0.0000631  -0.0011651   0.0000554   0.0002420   0.0004212
    3   0.0001317   0.0000479  -0.0006307   0.0001110  -0.0002021   0.0012579
           19          20          21          22          23          24
    1  -0.0002899  -0.0003439   0.0007544   0.0000301   0.0002322  -0.0000493
    2   0.0000184   0.0000341   0.0010844  -0.0001576  -0.0007955  -0.0000944
    3  -0.0001660  -0.0001592   0.0008650  -0.0005535  -0.0012836   0.0003885
           25          26          27          28          29          30
    1   0.0000031   0.0003959   0.0007212  -0.0017756   0.0005164   0.0010742
    2   0.0002316   0.0002663   0.0007218  -0.0005828  -0.0002305   0.0003533
    3   0.0001484  -0.0003376   0.0022521  -0.0017011   0.0000684  -0.0025797
           31          32          33          34          35          36
    1  -0.0000619   0.0000331  -0.0014953  -0.0000518   0.0007427  -0.0006878
    2  -0.0009973   0.0002222   0.0004580  -0.0002350  -0.0001899   0.0003910
    3  -0.0019953   0.0002615   0.0050714  -0.0006946   0.0028533  -0.0001085
           37          38          39          40          41          42
    1   0.0000441  -0.0000761   0.0009246   0.0000197   0.0000882  -0.0003164
    2   0.0002622   0.0000298   0.0012366  -0.0006368   0.0000388  -0.0000262
    3  -0.0015946   0.0004657   0.0000946   0.0000573   0.0009475  -0.0007252
           43          44          45          46          47          48
    1   0.0002932  -0.0001638   0.0004660  -0.0001242   0.0008511  -0.0004048
    2  -0.0013338   0.0006168   0.0012658  -0.0006664  -0.0005008  -0.0004247
    3  -0.0010484  -0.0001557   0.0006460  -0.0000576  -0.0008982  -0.0007013
           49          50
    1  -0.0050485   0.0024262
    2   0.0030365  -0.0026693
    3  -0.0004521   0.0005194
 Max gradient component =       5.071E-03
 RMS gradient           =       1.043E-03
 Gradient time:  CPU 521.37 s  wall 131.45 s
 Geometry Optimization Parameters
   NAtoms,    NIC,     NZ,  NCons,   NDum,   NFix, NCnnct, MaxDiis
       50     399       0       0       0       0       0       0

 Cartesian Hessian Update
 Hessian Updated using BFGS Update
**WARNING** Hereditary positive definiteness endangered


** GEOMETRY OPTIMIZATION IN DELOCALIZED INTERNAL COORDINATES **
   Searching for a Minimum

   Optimization Cycle:  20

                       Coordinates (Angstroms)
     ATOM                X               Y               Z
      1  C        -2.9363732622    0.8317265602    0.2546527217
      2  H        -2.7929462455    1.6378383392   -0.4803619429
      3  C        -1.8658831412   -0.2245535920   -0.0407802291
      4  H        -1.9506626558   -1.0411928633    0.6892740681
      5  O        -0.5874014346    0.4186887683    0.1673264659
      6  C        -1.9910552448   -0.7819095061   -1.4591350344
      7  H        -1.7828905046    0.0354526170   -2.1616510300
      8  H        -1.2155561665   -1.5360660830   -1.6230885628
      9  C        -3.3827023769   -1.3720534565   -1.7315596969
     10  H        -3.5251275896   -2.2239735772   -1.0502096908
     11  C        -3.4933072614   -1.8988810764   -3.1668841186
     12  H        -2.7502789840   -2.6776144218   -3.3610058936
     13  H        -4.4826756198   -2.3259523105   -3.3550504238
     14  H        -3.3303123077   -1.0950360439   -3.8923142930
     15  C        -4.4680204034   -0.3345837273   -1.4154615548
     16  H        -5.4601420385   -0.7809211103   -1.5411074049
     17  H        -4.4019864326    0.4857516653   -2.1439077198
     18  C        -4.3325420600    0.2351990701    0.0042594441
     19  H        -5.0922436629    1.0071389741    0.1684522517
     20  H        -4.5374365531   -0.5588300301    0.7316498923
     21  C        -2.8095766517    1.4798197861    1.6619124855
     22  H        -3.6919726929    2.1372877329    1.7447370144
     23  C        -2.8037114116    0.5088245757    2.8445792165
     24  H        -2.8207810415    1.0595833311    3.7875404273
     25  H        -3.6769365990   -0.1464653071    2.8258322261
     26  H        -1.8959649702   -0.0963010135    2.8465220836
     27  C        -1.6533871759    2.4595850745    1.7217938496
     28  O        -0.9383167795    2.6406506586    2.6789672997
     29  H        -1.5175704070    3.0723269125    0.8057797474
     30  O         1.2433273206   -0.5284961452   -0.8083209817
     31  C         2.4337117832   -1.2971204467   -0.6532752851
     32  H         2.2187329974   -2.2752470213   -0.2059917509
     33  C         0.5092324003   -0.3865599423    0.4207704282
     34  H         0.1979948397   -1.3848391288    0.7660613796
     35  C         2.9625113001   -1.5823167650   -2.0522052861
     36  O         2.9426136089   -2.6675178271   -2.5708337099
     37  O         3.4270729020   -0.4737788385   -2.6659651088
     38  H         3.7216487920   -0.7390181657   -3.5495487555
     39  C         3.4137214176   -0.5292609967    0.2394320527
     40  H         3.6206604152    0.4363153663   -0.2403536845
     41  O         4.6037544268   -1.2912559719    0.3590040213
     42  H         5.1328662106   -0.8947361648    1.0608061666
     43  C         2.7627612489   -0.3075457499    1.6068521615
     44  H         2.6818380733   -1.2740959566    2.1106155899
     45  O         3.6265139221    0.4639192590    2.4498141649
     46  H         3.6319459266    1.3751242801    2.1345023605
     47  C         1.3569144288    0.2957619113    1.5018450273
     48  H         1.4236440811    1.3521438990    1.2124065109
     49  O         0.6417634859    0.1416211807    2.7185998036
     50  H         0.6284502463    0.9710439133    3.2031786014
   Point Group: c1    Number of degrees of freedom:   144


   Energy is  -1227.508676807

 Hessian Updated using BFGS Update
**WARNING** Hereditary positive definiteness endangered

144 Hessian modes will be used to form the next step
  Hessian Eigenvalues:
    -0.445169    0.000054    0.003342    0.005295    0.005496    0.005730
     0.006225    0.006343    0.006858    0.007617    0.007820    0.009601
     0.009948    0.010660    0.012460    0.015419    0.018844    0.021931
     0.022283    0.027295    0.030686    0.031680    0.034970    0.038627
     0.039980    0.040807    0.042162    0.044158    0.046501    0.047364
     0.048002    0.048659    0.048850    0.049248    0.049467    0.050662
     0.050712    0.052970    0.054215    0.054771    0.055545    0.055948
     0.056263    0.056876    0.057401    0.057547    0.058767    0.059912
     0.062431    0.064998    0.067403    0.069705    0.071791    0.074594
     0.078644    0.082191    0.082254    0.083199    0.083755    0.085656
     0.096051    0.102637    0.107938    0.115860    0.127013    0.135305
     0.148139    0.148924    0.154927    0.159334    0.159831    0.159930
     0.159990    0.160172    0.160205    0.160877    0.161049    0.162087
     0.162942    0.165619    0.170751    0.174315    0.178999    0.181626
     0.190230    0.192797    0.197748    0.202914    0.213075    0.221010
     0.247439    0.251240    0.259202    0.263334    0.270736    0.275326
     0.281393    0.284646    0.287749    0.288643    0.290179    0.292496
     0.294854    0.297347    0.300315    0.301190    0.307195    0.313556
     0.333258    0.335853    0.337856    0.338653    0.338986    0.339438
     0.339635    0.340349    0.340610    0.340732    0.340872    0.341285
     0.341494    0.341920    0.342145    0.342261    0.342272    0.342661
     0.343133    0.344201    0.345964    0.346533    0.374592    0.393081
     0.400395    0.401380    0.407572    0.413343    0.437246    0.513658
     0.515188    0.521145    0.526353    0.547647    0.900675    0.933915
**WARNING** Magnitude of eigenvalue   2 too small.  Replaced by     0.000100
**WARNING** Hessian does not have the Desired Local Structure

 Minimum Search - Taking Simple RFO Step
 Searching for Lamda that Minimizes Along All modes
 Value Taken    Lamda =  -0.44522018
 Calculated Step too Large.  Step scaled by  0.003207
 Step Taken.  Stepsize is  0.300000

                             Maximum     Tolerance    Cnvgd?
         Gradient           0.002620      0.000300      NO
         Displacement       0.189640      0.001200      NO
         Energy change     -0.000664      0.000001      NO


 New Cartesian Coordinates Obtained by Inverse Iteration

 Displacement from previous Coordinates is:  3.980217
 ----------------------------------------------------------------
             Standard Nuclear Orientation (Angstroms)
    I     Atom           X                Y                Z
 ----------------------------------------------------------------
    1      C      -2.9725808249     0.8670635451     0.2570199360
    2      H      -2.8640694019     1.6457144104    -0.5096623617
    3      C      -1.8118358086    -0.1305582210     0.0388025152
    4      H      -1.8512292187    -0.9332107620     0.7854673828
    5      O      -0.5772358934     0.5657373595     0.2650539108
    6      C      -1.8693536742    -0.7383508607    -1.3662338876
    7      H      -1.6976541768     0.0668920522    -2.0894804795
    8      H      -1.0428565748    -1.4448127139    -1.4846045361
    9      C      -3.2043502080    -1.4435296626    -1.6573978196
   10      H      -3.3044478143    -2.2818398263    -0.9520638220
   11      C      -3.2308120922    -2.0230532358    -3.0745704395
   12      H      -2.4257386589    -2.7486694207    -3.2223657073
   13      H      -4.1792873794    -2.5293201951    -3.2760590204
   14      H      -3.1064324806    -1.2322289308    -3.8220890813
   15      C      -4.3656323569    -0.4813681727    -1.4028766024
   16      H      -5.3187322215    -1.0029810561    -1.5409894354
   17      H      -4.3365131732     0.3184331968    -2.1548544481
   18      C      -4.3133442586     0.1487195570    -0.0103420731
   19      H      -5.1328660322     0.8691992340     0.0887754029
   20      H      -4.4843020726    -0.6230461969     0.7511343695
   21      C      -2.9627525861     1.6230457047     1.6088184406
   22      H      -3.9033519517     2.2038438662     1.5966457188
   23      C      -2.9107508084     0.8084444725     2.9011168895
   24      H      -3.0123425108     1.4699623894     3.7609751319
   25      H      -3.7213157418     0.0783046671     2.9381391608
   26      H      -1.9516781696     0.2953377000     3.0079127694
   27      C      -1.9162833676     2.7086149358     1.5655077750
   28      O      -1.2410060523     3.0918588460     2.4919399871
   29      H      -1.8343179270     3.2188994947     0.5835918015
   30      O       1.1717969564    -0.3557606792    -0.7790142865
   31      C       2.3030773642    -1.2187736996    -0.7680396794
   32      H       2.0240016461    -2.2285018753    -0.4413123295
   33      C       0.4926470398    -0.3071917459     0.4695149144
   34      H       0.1312103629    -1.3185607670     0.7222944432
   35      C       2.7727257676    -1.3545692665    -2.2145834992
   36      O       2.6668464305    -2.3538183234    -2.8739287932
   37      O       3.3092822922    -0.2089944616    -2.6726664801
   38      H       3.5705665074    -0.3644634621    -3.5937471847
   39      C       3.3701475785    -0.6529671925     0.1707270774
   40      H       3.6447600417     0.3538050002    -0.1848644464
   41      O       4.4940031471    -1.5140690068     0.1361778554
   42      H       5.0792907626    -1.2659408247     0.8636661929
   43      C       2.7787518512    -0.5648965309     1.5739452691
   44      H       2.6318011202    -1.5860131762     1.9460512435
   45      O       3.7211105770     0.0151504971     2.4801269355
   46      H       3.7961200569     0.9605075132     2.2952024469
   47      C       1.4260980878     0.1615572844     1.6056781900
   48      H       1.5746697919     1.2421541282     1.4558806695
   49      O       0.7736356441    -0.1205977917     2.8287174217
   50      H       0.8044485637     0.6345228394     3.4510178663
 ----------------------------------------------------------------
 Molecular Point Group                 C1    NOp =  1
 Largest Abelian Subgroup              C1    NOp =  1
 Nuclear Repulsion Energy =  2352.2231106771 hartrees
 There are       93 alpha and       93 beta electrons
 Applying Cartesian multipole field
    Component          Value
    ---------          -----
     (2,0,0)        1.00000E-12
     (0,2,0)        2.00000E-11
     (0,0,2)       -3.00000E-11
 Nucleus-field energy     =    -0.0000000409 hartrees
 Requested basis set is 6-311++G(d,p)
 There are 274 shells and 710 basis functions
 A cutoff of  1.0D-11 yielded  27439 shell pairs
 There are    180410 function pairs (    191105 Cartesian)
 Smallest overlap matrix eigenvalue = 1.06E-06

 Q-Chem warning in module stvman/mkSTV.C, line 306:

 Overlap eigenvalue is smaller than square root of threshold
 Use THRESH >= 12 to get rid of this warning

 Guess MOs from SCF MO coefficient file

 -----------------------------------------------------------------------
  General SCF calculation program by
  Eric Jon Sundstrom, Paul Horn, Yuezhi Mao, Dmitri Zuev, Alec White,
  David Stuck, Shaama M.S., Shane Yost, Joonho Lee, David Small,
  Daniel Levine, Susi Lehtola, Hugh Burton, Evgeny Epifanovsky
 -----------------------------------------------------------------------
 Exchange:     0.2000 Hartree-Fock + 0.0800 Slater + 0.7200 B88
 Correlation:  0.1900 VWN1RPA + 0.8100 LYP
 Using SG-1 standard quadrature grid
 using 4 threads for integral computing
 -------------------------------------------------------
 OpenMP Integral computing Module                
 Release: version 2.0, May 2017, Q-Chem Inc. Pleasanton 
 -------------------------------------------------------
 -------------------------------------------------------
 OpenMP BLAS3 based DFT computing Module                
 Release: version 1.0, May 2013, Q-Chem Inc. Pittsburgh 
 -------------------------------------------------------
 A restricted SCF calculation will be
 performed using DIIS
 SCF converges when DIIS error is below 1.0e-08
 ---------------------------------------
  Cycle       Energy         DIIS error
 ---------------------------------------
    1   -1227.2435547813      1.75e-03  
    2   -1227.4916322616      4.61e-04  
    3   -1227.4820393933      6.81e-04  
    4   -1227.5019580478      1.04e-04  
    5   -1227.5023860980      4.78e-05  
    6   -1227.5024794884      1.49e-05  
    7   -1227.5024900768      3.46e-06  
    8   -1227.5024906694      1.13e-06  
    9   -1227.5024907159      5.93e-07  
   10   -1227.5024907314      1.65e-07  
   11   -1227.5024907325      6.21e-08  
   12   -1227.5024907327      1.74e-08  
   13   -1227.5024907325      4.79e-09  Convergence criterion met
 ---------------------------------------
 SCF time:   CPU 2356.16s  wall 610.00s 
 SCF   energy in the final basis set =    -1227.5024907325
 Total energy in the final basis set =    -1227.5024907325

 --------------------------------------------------------------

                    Orbital Energies (a.u.)
 --------------------------------------------------------------

 Alpha MOs
 -- Occupied --
-19.186 -19.156 -19.153 -19.151 -19.145 -19.142 -19.131 -19.123
-10.322 -10.294 -10.261 -10.257 -10.250 -10.245 -10.245 -10.237
-10.194 -10.194 -10.183 -10.180 -10.174 -10.171 -10.165 -10.164
 -1.131  -1.102  -1.065  -1.053  -1.049  -1.041  -1.039  -1.035
 -0.859  -0.815  -0.806  -0.794  -0.757  -0.749  -0.697  -0.694
 -0.669  -0.663  -0.640  -0.622  -0.619  -0.598  -0.573  -0.559
 -0.557  -0.553  -0.546  -0.520  -0.509  -0.507  -0.502  -0.491
 -0.487  -0.484  -0.479  -0.474  -0.462  -0.450  -0.448  -0.442
 -0.432  -0.424  -0.420  -0.418  -0.403  -0.401  -0.393  -0.387
 -0.385  -0.382  -0.381  -0.374  -0.368  -0.364  -0.357  -0.355
 -0.347  -0.342  -0.338  -0.333  -0.332  -0.330  -0.317  -0.316
 -0.304  -0.292  -0.283  -0.277  -0.259
 -- Virtual --
 -0.032  -0.027  -0.019  -0.013  -0.010  -0.009  -0.000   0.004
  0.007   0.013   0.020   0.023   0.027   0.032   0.035   0.038
  0.043   0.047   0.048   0.050   0.058   0.061   0.064   0.067
  0.070   0.073   0.077   0.080   0.082   0.084   0.089   0.091
  0.093   0.097   0.099   0.101   0.105   0.106   0.107   0.111
  0.113   0.115   0.116   0.116   0.120   0.124   0.126   0.128
  0.129   0.131   0.134   0.135   0.139   0.140   0.144   0.146
  0.147   0.149   0.151   0.152   0.155   0.156   0.159   0.161
  0.162   0.166   0.167   0.168   0.172   0.175   0.177   0.178
  0.180   0.182   0.184   0.188   0.190   0.192   0.194   0.197
  0.198   0.205   0.206   0.210   0.211   0.211   0.214   0.216
  0.221   0.221   0.224   0.228   0.230   0.231   0.232   0.239
  0.240   0.242   0.244   0.245   0.251   0.251   0.254   0.258
  0.259   0.263   0.266   0.268   0.272   0.276   0.277   0.279
  0.286   0.287   0.288   0.294   0.297   0.300   0.300   0.304
  0.307   0.309   0.316   0.316   0.318   0.320   0.322   0.327
  0.330   0.331   0.335   0.336   0.339   0.341   0.345   0.347
  0.349   0.351   0.355   0.358   0.361   0.364   0.365   0.370
  0.373   0.374   0.376   0.377   0.384   0.387   0.388   0.394
  0.396   0.400   0.404   0.414   0.420   0.423   0.429   0.430
  0.434   0.435   0.440   0.443   0.450   0.458   0.463   0.465
  0.474   0.478   0.482   0.487   0.499   0.500   0.508   0.513
  0.518   0.526   0.532   0.535   0.544   0.551   0.558   0.565
  0.571   0.573   0.577   0.583   0.585   0.591   0.597   0.606
  0.613   0.619   0.627   0.631   0.635   0.637   0.645   0.653
  0.656   0.659   0.664   0.668   0.671   0.678   0.680   0.688
  0.695   0.697   0.697   0.706   0.714   0.717   0.728   0.733
  0.736   0.747   0.748   0.750   0.755   0.758   0.762   0.767
  0.768   0.772   0.776   0.779   0.781   0.785   0.788   0.795
  0.800   0.803   0.803   0.807   0.812   0.825   0.828   0.829
  0.837   0.851   0.861   0.886   0.898   0.920   0.935   0.940
  0.947   0.960   0.976   0.977   0.992   1.003   1.012   1.018
  1.031   1.044   1.047   1.062   1.067   1.077   1.084   1.088
  1.097   1.106   1.118   1.121   1.139   1.144   1.152   1.156
  1.162   1.172   1.174   1.186   1.188   1.194   1.201   1.208
  1.217   1.226   1.233   1.238   1.246   1.249   1.258   1.259
  1.269   1.275   1.286   1.298   1.305   1.313   1.322   1.332
  1.342   1.348   1.351   1.356   1.371   1.389   1.393   1.407
  1.414   1.435   1.445   1.456   1.462   1.466   1.482   1.493
  1.494   1.503   1.507   1.518   1.523   1.532   1.534   1.539
  1.550   1.558   1.559   1.569   1.575   1.584   1.587   1.592
  1.595   1.602   1.607   1.611   1.616   1.617   1.618   1.625
  1.628   1.633   1.636   1.639   1.643   1.652   1.656   1.664
  1.669   1.674   1.678   1.687   1.692   1.702   1.709   1.717
  1.720   1.730   1.740   1.741   1.742   1.758   1.761   1.765
  1.773   1.780   1.787   1.792   1.798   1.808   1.822   1.825
  1.831   1.840   1.843   1.858   1.867   1.876   1.887   1.895
  1.901   1.913   1.922   1.928   1.936   1.946   1.952   1.966
  1.984   1.994   2.003   2.009   2.027   2.031   2.032   2.051
  2.058   2.066   2.072   2.082   2.090   2.102   2.113   2.115
  2.128   2.137   2.139   2.157   2.161   2.173   2.175   2.179
  2.191   2.203   2.218   2.225   2.232   2.243   2.260   2.267
  2.274   2.291   2.299   2.320   2.335   2.349   2.353   2.358
  2.387   2.399   2.414   2.416   2.429   2.439   2.446   2.488
  2.493   2.502   2.516   2.538   2.539   2.548   2.554   2.558
  2.567   2.578   2.581   2.589   2.597   2.606   2.609   2.628
  2.634   2.642   2.645   2.653   2.665   2.692   2.697   2.701
  2.704   2.727   2.732   2.734   2.744   2.749   2.768   2.787
  2.795   2.810   2.812   2.819   2.833   2.840   2.846   2.865
  2.880   2.888   2.896   2.902   2.909   2.912   2.918   2.935
  2.939   2.942   2.965   2.974   2.984   2.989   2.995   3.008
  3.013   3.019   3.028   3.041   3.051   3.054   3.063   3.080
  3.082   3.092   3.101   3.123   3.129   3.133   3.137   3.154
  3.161   3.174   3.182   3.189   3.196   3.214   3.224   3.242
  3.264   3.273   3.277   3.289   3.303   3.315   3.319   3.345
  3.371   3.388   3.395   3.416   3.424   3.437   3.488   3.510
  3.522   3.543   3.553   3.578   3.621   3.701   3.775   3.786
  3.793   3.813   3.816   3.822   3.835   3.851   3.858   3.868
  3.883   3.902   3.925   3.944   3.962   3.985   4.004   4.020
  4.045   4.074   4.093   4.100   4.139   4.153   4.172   4.190
  4.235   4.257   4.274   4.285   4.316   4.331   4.338   4.370
  4.407   5.004   5.081   5.100   5.106   5.126   5.166   5.189
  5.196   5.210   5.271   5.372   5.388   5.421   5.433   5.457
  5.492   5.602   5.629   5.657   5.683   5.715   5.764   5.816
  5.854  23.757  23.769  23.797  23.809  23.816  23.823  23.853
 23.861  23.884  23.888  23.908  23.945  23.954  23.971  23.988
 24.018  49.876  49.914  49.938  49.963  49.965  49.995  50.011
 50.020
 --------------------------------------------------------------

          Ground-State Mulliken Net Atomic Charges

     Atom                 Charge (a.u.)
  ----------------------------------------
      1 C                     1.020028
      2 H                     0.219671
      3 C                    -1.283056
      4 H                     0.137626
      5 O                     0.187596
      6 C                    -0.550717
      7 H                     0.221186
      8 H                     0.190852
      9 C                     0.646793
     10 H                     0.181290
     11 C                    -0.700323
     12 H                     0.141394
     13 H                     0.147298
     14 H                     0.142897
     15 C                    -0.701481
     16 H                     0.169560
     17 H                     0.151433
     18 C                    -0.486859
     19 H                     0.167068
     20 H                     0.149563
     21 C                     0.084388
     22 H                     0.192546
     23 C                    -0.622293
     24 H                     0.177759
     25 H                     0.134144
     26 H                     0.250253
     27 C                    -0.290079
     28 O                    -0.195296
     29 H                     0.111768
     30 O                     0.055702
     31 C                    -0.347576
     32 H                     0.260881
     33 C                     0.355504
     34 H                     0.238016
     35 C                    -0.044302
     36 O                    -0.191281
     37 O                    -0.090628
     38 H                     0.286188
     39 C                    -0.404350
     40 H                     0.286137
     41 O                    -0.132380
     42 H                     0.257920
     43 C                    -0.387560
     44 H                     0.294697
     45 O                    -0.192070
     46 H                     0.265951
     47 C                    -0.890508
     48 H                     0.251729
     49 O                    -0.137165
     50 H                     0.270085
  ----------------------------------------
  Sum of atomic charges =     0.000000

 -----------------------------------------------------------------
                    Cartesian Multipole Moments
 -----------------------------------------------------------------
    Charge (ESU x 10^10)
                 0.0000
    Dipole Moment (Debye)
         X      -2.1547      Y       1.3462      Z      -0.5448
       Tot       2.5984
    Quadrupole Moments (Debye-Ang)
        XX    -132.1918     XY      11.1879     YY    -157.5250
        XZ       1.9687     YZ      -8.9193     ZZ    -152.8470
    Octopole Moments (Debye-Ang^2)
       XXX      74.2257    XXY      76.7918    XYY       5.5524
       YYY      68.8456    XXZ      -7.9196    XYZ      -5.1633
       YYZ      -4.9289    XZZ      40.9137    YZZ      41.2406
       ZZZ     -70.4912
    Hexadecapole Moments (Debye-Ang^3)
      XXXX   -6960.2020   XXXY     577.3530   XXYY   -1511.7055
      XYYY     559.1641   YYYY   -1889.2541   XXXZ     -67.4213
      XXYZ    -237.5017   XYYZ     105.6889   YYYZ    -866.7926
      XXZZ   -1680.6359   XYZZ     254.1429   YYZZ    -965.2587
      XZZZ    -184.4800   YZZZ    -769.5747   ZZZZ   -3104.3754
 -----------------------------------------------------------------
 Calculating analytic gradient of the SCF energy
 Gradient of SCF Energy
            1           2           3           4           5           6
    1   0.0000008  -0.0000772   0.0112634   0.0055352  -0.0058894  -0.0010650
    2   0.0076030   0.0009414  -0.0050833   0.0002654   0.0060707   0.0018437
    3   0.0009452   0.0021255  -0.0003143  -0.0003542  -0.0112013  -0.0004212
            7           8           9          10          11          12
    1   0.0001838   0.0003148  -0.0020262  -0.0002385  -0.0000672   0.0000156
    2   0.0001937  -0.0006457   0.0006255  -0.0002235  -0.0002128  -0.0001560
    3   0.0009754   0.0008956  -0.0012731  -0.0002814   0.0003050  -0.0000719
           13          14          15          16          17          18
    1   0.0001310   0.0001226   0.0020284   0.0004003   0.0000570  -0.0002425
    2   0.0000718   0.0001205  -0.0004845  -0.0002160   0.0000169  -0.0012825
    3   0.0001760   0.0000304   0.0018022   0.0000065   0.0007509  -0.0018339
           19          20          21          22          23          24
    1  -0.0004260  -0.0006848   0.0001609  -0.0004537  -0.0011046   0.0004344
    2  -0.0001620  -0.0004204  -0.0005004   0.0005504   0.0011531  -0.0009731
    3  -0.0012415   0.0002178   0.0006533  -0.0007531   0.0019007  -0.0009225
           25          26          27          28          29          30
    1  -0.0003180   0.0011764  -0.0046917   0.0002651  -0.0001442  -0.0079165
    2   0.0011023   0.0012885  -0.0070172   0.0030463  -0.0000767   0.0017317
    3  -0.0004560   0.0009568  -0.0021808  -0.0012177   0.0012489   0.0016742
           31          32          33          34          35          36
    1  -0.0008195  -0.0000004  -0.0023280   0.0001242   0.0005340   0.0002042
    2   0.0019296   0.0001028  -0.0015267  -0.0015133  -0.0004757   0.0012433
    3   0.0021576   0.0002231   0.0038617  -0.0005397  -0.0025654   0.0006126
           37          38          39          40          41          42
    1  -0.0012469   0.0001298   0.0001787   0.0011150  -0.0015982   0.0008593
    2  -0.0010592  -0.0007071  -0.0026337   0.0017757   0.0003199   0.0004232
    3   0.0029285  -0.0005076   0.0013461  -0.0003732  -0.0007857   0.0008195
           43          44          45          46          47          48
    1  -0.0003312   0.0003493  -0.0002915   0.0000533   0.0022270  -0.0001414
    2  -0.0001799  -0.0018539  -0.0005091   0.0014470  -0.0074016   0.0016088
    3  -0.0006016   0.0000253  -0.0004059   0.0002097   0.0046882  -0.0020646
           49          50
    1   0.0051882  -0.0009503
    2  -0.0113514   0.0111902
    3  -0.0152957   0.0141255
 Max gradient component =       1.530E-02
 RMS gradient           =       3.195E-03
 Gradient time:  CPU 520.45 s  wall 131.24 s
 Geometry Optimization Parameters
   NAtoms,    NIC,     NZ,  NCons,   NDum,   NFix, NCnnct, MaxDiis
       50     399       0       0       0       0       0       0

 Cartesian Hessian Update
 Hessian Updated using BFGS Update


** GEOMETRY OPTIMIZATION IN DELOCALIZED INTERNAL COORDINATES **
   Searching for a Minimum

   Optimization Cycle:  21

                       Coordinates (Angstroms)
     ATOM                X               Y               Z
      1  C        -2.9725808249    0.8670635451    0.2570199360
      2  H        -2.8640694019    1.6457144104   -0.5096623617
      3  C        -1.8118358086   -0.1305582210    0.0388025152
      4  H        -1.8512292187   -0.9332107620    0.7854673828
      5  O        -0.5772358934    0.5657373595    0.2650539108
      6  C        -1.8693536742   -0.7383508607   -1.3662338876
      7  H        -1.6976541768    0.0668920522   -2.0894804795
      8  H        -1.0428565748   -1.4448127139   -1.4846045361
      9  C        -3.2043502080   -1.4435296626   -1.6573978196
     10  H        -3.3044478143   -2.2818398263   -0.9520638220
     11  C        -3.2308120922   -2.0230532358   -3.0745704395
     12  H        -2.4257386589   -2.7486694207   -3.2223657073
     13  H        -4.1792873794   -2.5293201951   -3.2760590204
     14  H        -3.1064324806   -1.2322289308   -3.8220890813
     15  C        -4.3656323569   -0.4813681727   -1.4028766024
     16  H        -5.3187322215   -1.0029810561   -1.5409894354
     17  H        -4.3365131732    0.3184331968   -2.1548544481
     18  C        -4.3133442586    0.1487195570   -0.0103420731
     19  H        -5.1328660322    0.8691992340    0.0887754029
     20  H        -4.4843020726   -0.6230461969    0.7511343695
     21  C        -2.9627525861    1.6230457047    1.6088184406
     22  H        -3.9033519517    2.2038438662    1.5966457188
     23  C        -2.9107508084    0.8084444725    2.9011168895
     24  H        -3.0123425108    1.4699623894    3.7609751319
     25  H        -3.7213157418    0.0783046671    2.9381391608
     26  H        -1.9516781696    0.2953377000    3.0079127694
     27  C        -1.9162833676    2.7086149358    1.5655077750
     28  O        -1.2410060523    3.0918588460    2.4919399871
     29  H        -1.8343179270    3.2188994947    0.5835918015
     30  O         1.1717969564   -0.3557606792   -0.7790142865
     31  C         2.3030773642   -1.2187736996   -0.7680396794
     32  H         2.0240016461   -2.2285018753   -0.4413123295
     33  C         0.4926470398   -0.3071917459    0.4695149144
     34  H         0.1312103629   -1.3185607670    0.7222944432
     35  C         2.7727257676   -1.3545692665   -2.2145834992
     36  O         2.6668464305   -2.3538183234   -2.8739287932
     37  O         3.3092822922   -0.2089944616   -2.6726664801
     38  H         3.5705665074   -0.3644634621   -3.5937471847
     39  C         3.3701475785   -0.6529671925    0.1707270774
     40  H         3.6447600417    0.3538050002   -0.1848644464
     41  O         4.4940031471   -1.5140690068    0.1361778554
     42  H         5.0792907626   -1.2659408247    0.8636661929
     43  C         2.7787518512   -0.5648965309    1.5739452691
     44  H         2.6318011202   -1.5860131762    1.9460512435
     45  O         3.7211105770    0.0151504971    2.4801269355
     46  H         3.7961200569    0.9605075132    2.2952024469
     47  C         1.4260980878    0.1615572844    1.6056781900
     48  H         1.5746697919    1.2421541282    1.4558806695
     49  O         0.7736356441   -0.1205977917    2.8287174217
     50  H         0.8044485637    0.6345228394    3.4510178663
   Point Group: c1    Number of degrees of freedom:   144


   Energy is  -1227.502490733

 Hessian Updated using BFGS Update

144 Hessian modes will be used to form the next step
  Hessian Eigenvalues:
     0.000054    0.003342    0.005294    0.005494    0.005729    0.006225
     0.006342    0.006857    0.007617    0.007820    0.009595    0.009943
     0.010625    0.012459    0.015412    0.018777    0.021929    0.022276
     0.026620    0.030679    0.031279    0.034967    0.038395    0.039866
     0.040220    0.042160    0.044145    0.046408    0.047342    0.047978
     0.048181    0.048849    0.049217    0.049415    0.050166    0.050682
     0.051756    0.054083    0.054718    0.055320    0.055931    0.056257
     0.056876    0.057338    0.057540    0.058767    0.059361    0.062105
     0.064959    0.066638    0.069686    0.071599    0.072505    0.075806
     0.078749    0.082205    0.082416    0.083586    0.083806    0.094201
     0.096789    0.105265    0.113067    0.118666    0.130840    0.146423
     0.148528    0.150584    0.157402    0.159397    0.159838    0.159975
     0.160077    0.160195    0.160323    0.160981    0.161517    0.162401
     0.164354    0.167043    0.174224    0.178353    0.181604    0.188941
     0.192669    0.197248    0.202892    0.208098    0.219888    0.226354
     0.248934    0.254455    0.263083    0.268027    0.272932    0.276266
     0.281619    0.287749    0.288506    0.288847    0.290320    0.294275
     0.296552    0.297838    0.301109    0.302266    0.308762    0.330230
     0.335757    0.336317    0.337867    0.338657    0.339014    0.339438
     0.339639    0.340608    0.340724    0.340808    0.340914    0.341424
     0.341495    0.341928    0.342157    0.342262    0.342278    0.342703
     0.343175    0.344266    0.346038    0.353037    0.375930    0.393131
     0.400936    0.402055    0.407664    0.414226    0.447127    0.513881
     0.520615    0.523687    0.538491    0.552878    0.900865    0.934421
**WARNING** Magnitude of eigenvalue   1 too small.  Replaced by     0.000100

 Minimum Search - Taking Simple RFO Step
 Searching for Lamda that Minimizes Along All modes
 Value Taken    Lamda =  -0.01112358
 Calculated Step too Large.  Step scaled by  0.968065
 Step Taken.  Stepsize is  0.300000

                             Maximum     Tolerance    Cnvgd?
         Gradient           0.026326      0.000300      NO
         Displacement       0.142394      0.001200      NO
         Energy change      0.006186      0.000001      NO


 New Cartesian Coordinates Obtained by Inverse Iteration

 Displacement from previous Coordinates is:  3.369816
 ----------------------------------------------------------------
             Standard Nuclear Orientation (Angstroms)
    I     Atom           X                Y                Z
 ----------------------------------------------------------------
    1      C      -2.9367409483     0.8398105055     0.2481579510
    2      H      -2.7868652615     1.6345906103    -0.4966041540
    3      C      -1.8617499310    -0.2218770975    -0.0231100324
    4      H      -1.9544578149    -1.0309347445     0.7131282899
    5      O      -0.5854072343     0.4197498919     0.1834588022
    6      C      -1.9811097509    -0.7983808935    -1.4364843774
    7      H      -1.7703592592     0.0064136166    -2.1517425032
    8      H      -1.2070882357    -1.5564232327    -1.5872478638
    9      C      -3.3719062566    -1.3932384746    -1.7085293156
   10      H      -3.5210432809    -2.2328749051    -1.0136326950
   11      C      -3.4741206444    -1.9428395641    -3.1351596119
   12      H      -2.7291394903    -2.7232416478    -3.3140229637
   13      H      -4.4622261220    -2.3731082734    -3.3234172964
   14      H      -3.3082747450    -1.1494276473    -3.8715184673
   15      C      -4.4579014282    -0.3490093153    -1.4169129170
   16      H      -5.4502877296    -0.7949934371    -1.5436915066
   17      H      -4.3825526618     0.4593604124    -2.1569597068
   18      C      -4.3317447613     0.2396387675    -0.0060178341
   19      H      -5.0906034758     1.0152089994     0.1424159687
   20      H      -4.5409030365    -0.5429704785     0.7325113860
   21      C      -2.8239083242     1.5111122937     1.6455617916
   22      H      -3.7053380643     2.1724283253     1.7107117345
   23      C      -2.8305309129     0.5690910960     2.8519826025
   24      H      -2.8489057384     1.1427717427     3.7804310486
   25      H      -3.7073868816    -0.0812269727     2.8414809266
   26      H      -1.9292644391    -0.0459217839     2.8736117319
   27      C      -1.6675741952     2.4905559912     1.6819987256
   28      O      -0.9406725380     2.6889980572     2.6284619886
   29      H      -1.5448430919     3.0899879900     0.7555259786
   30      O       1.2374509503    -0.5094732523    -0.8040418711
   31      C       2.4299039483    -1.2792430166    -0.6803272945
   32      H       2.2192837934    -2.2738490468    -0.2685670900
   33      C       0.5141962648    -0.3935719668     0.4274308167
   34      H       0.1980404473    -1.3953098721     0.7575190532
   35      C       2.9542029216    -1.5101374000    -2.0943818201
   36      O       2.9385369777    -2.5738709122    -2.6550586460
   37      O       3.4038425265    -0.3731519635    -2.6634222174
   38      H       3.6941121771    -0.5948256553    -3.5606828314
   39      C       3.4133777910    -0.5436729959     0.2335900703
   40      H       3.6229083383     0.4375719590    -0.2148616755
   41      O       4.6009489330    -1.3143505951     0.3203980474
   42      H       5.1334367530    -0.9491485694     1.0374868325
   43      C       2.7720824155    -0.3582492410     1.6110969602
   44      H       2.6879524720    -1.3391899040     2.0882586832
   45      O       3.6494162698     0.3782114254     2.4675944144
   46      H       3.6579774144     1.3009714516     2.1867325735
   47      C       1.3711359195     0.2567052366     1.5282416130
   48      H       1.4445772322     1.3205771697     1.2672181258
   49      O       0.6763818428     0.0733316217     2.7515554612
   50      H       0.5770590181     0.9171063308     3.2079884179
 ----------------------------------------------------------------
 Molecular Point Group                 C1    NOp =  1
 Largest Abelian Subgroup              C1    NOp =  1
 Nuclear Repulsion Energy =  2357.2331357881 hartrees
 There are       93 alpha and       93 beta electrons
 Applying Cartesian multipole field
    Component          Value
    ---------          -----
     (2,0,0)        1.00000E-12
     (0,2,0)        2.00000E-11
     (0,0,2)       -3.00000E-11
 Nucleus-field energy     =    -0.0000000419 hartrees
 Requested basis set is 6-311++G(d,p)
 There are 274 shells and 710 basis functions
 A cutoff of  1.0D-11 yielded  27438 shell pairs
 There are    180656 function pairs (    191439 Cartesian)
 Smallest overlap matrix eigenvalue = 1.07E-06

 Q-Chem warning in module stvman/mkSTV.C, line 306:

 Overlap eigenvalue is smaller than square root of threshold
 Use THRESH >= 12 to get rid of this warning

 Guess MOs from SCF MO coefficient file

 -----------------------------------------------------------------------
  General SCF calculation program by
  Eric Jon Sundstrom, Paul Horn, Yuezhi Mao, Dmitri Zuev, Alec White,
  David Stuck, Shaama M.S., Shane Yost, Joonho Lee, David Small,
  Daniel Levine, Susi Lehtola, Hugh Burton, Evgeny Epifanovsky
 -----------------------------------------------------------------------
 Exchange:     0.2000 Hartree-Fock + 0.0800 Slater + 0.7200 B88
 Correlation:  0.1900 VWN1RPA + 0.8100 LYP
 Using SG-1 standard quadrature grid
 using 4 threads for integral computing
 -------------------------------------------------------
 OpenMP Integral computing Module                
 Release: version 2.0, May 2017, Q-Chem Inc. Pleasanton 
 -------------------------------------------------------
 -------------------------------------------------------
 OpenMP BLAS3 based DFT computing Module                
 Release: version 1.0, May 2013, Q-Chem Inc. Pittsburgh 
 -------------------------------------------------------
 A restricted SCF calculation will be
 performed using DIIS
 SCF converges when DIIS error is below 1.0e-08
 ---------------------------------------
  Cycle       Energy         DIIS error
 ---------------------------------------
    1   -1227.3233672866      1.49e-03  
    2   -1227.5061617850      2.37e-04  
    3   -1227.5038789260      3.54e-04  
    4   -1227.5092226394      6.45e-05  
    5   -1227.5093496844      3.89e-05  
    6   -1227.5094187970      7.59e-06  
    7   -1227.5094212970      2.40e-06  
    8   -1227.5094215908      6.28e-07  
    9   -1227.5094216058      2.54e-07  
   10   -1227.5094216088      5.97e-08  
   11   -1227.5094216092      2.23e-08  
   12   -1227.5094216092      6.80e-09  Convergence criterion met
 ---------------------------------------
 SCF time:   CPU 2182.15s  wall 564.00s 
 SCF   energy in the final basis set =    -1227.5094216092
 Total energy in the final basis set =    -1227.5094216092

 --------------------------------------------------------------

                    Orbital Energies (a.u.)
 --------------------------------------------------------------

 Alpha MOs
 -- Occupied --
-19.185 -19.154 -19.151 -19.149 -19.139 -19.135 -19.130 -19.130
-10.321 -10.293 -10.269 -10.256 -10.244 -10.243 -10.242 -10.239
-10.197 -10.195 -10.185 -10.182 -10.176 -10.173 -10.166 -10.165
 -1.129  -1.097  -1.061  -1.061  -1.045  -1.039  -1.036  -1.031
 -0.862  -0.816  -0.802  -0.794  -0.758  -0.751  -0.695  -0.694
 -0.670  -0.664  -0.638  -0.622  -0.617  -0.600  -0.574  -0.562
 -0.553  -0.552  -0.545  -0.519  -0.507  -0.504  -0.502  -0.492
 -0.488  -0.483  -0.477  -0.475  -0.463  -0.455  -0.447  -0.440
 -0.431  -0.423  -0.420  -0.418  -0.406  -0.403  -0.397  -0.390
 -0.385  -0.381  -0.380  -0.374  -0.368  -0.362  -0.357  -0.352
 -0.349  -0.341  -0.338  -0.334  -0.333  -0.327  -0.317  -0.312
 -0.302  -0.294  -0.281  -0.274  -0.265
 -- Virtual --
 -0.038  -0.026  -0.016  -0.014  -0.010  -0.008  -0.001   0.007
  0.008   0.015   0.020   0.023   0.027   0.032   0.035   0.040
  0.044   0.046   0.048   0.049   0.058   0.061   0.064   0.068
  0.070   0.072   0.076   0.079   0.081   0.085   0.090   0.091
  0.093   0.098   0.099   0.101   0.105   0.108   0.109   0.110
  0.112   0.115   0.117   0.119   0.121   0.121   0.125   0.127
  0.129   0.131   0.134   0.134   0.139   0.141   0.144   0.146
  0.146   0.149   0.151   0.152   0.154   0.155   0.158   0.161
  0.162   0.166   0.167   0.168   0.171   0.175   0.176   0.179
  0.180   0.182   0.183   0.188   0.190   0.193   0.195   0.200
  0.201   0.203   0.206   0.209   0.211   0.212   0.215   0.216
  0.220   0.223   0.228   0.229   0.230   0.230   0.233   0.238
  0.240   0.242   0.244   0.245   0.250   0.253   0.254   0.257
  0.261   0.264   0.267   0.269   0.271   0.274   0.275   0.277
  0.283   0.285   0.290   0.294   0.296   0.299   0.302   0.303
  0.308   0.311   0.311   0.313   0.317   0.320   0.324   0.327
  0.331   0.333   0.335   0.337   0.339   0.342   0.345   0.348
  0.351   0.353   0.356   0.357   0.363   0.366   0.367   0.368
  0.370   0.376   0.378   0.379   0.383   0.386   0.389   0.393
  0.400   0.404   0.410   0.415   0.420   0.423   0.424   0.430
  0.434   0.438   0.443   0.444   0.454   0.456   0.458   0.466
  0.471   0.475   0.482   0.491   0.493   0.500   0.511   0.514
  0.515   0.521   0.526   0.535   0.542   0.547   0.563   0.563
  0.566   0.575   0.579   0.588   0.590   0.595   0.607   0.610
  0.616   0.618   0.625   0.630   0.639   0.644   0.648   0.653
  0.658   0.661   0.666   0.667   0.672   0.678   0.683   0.689
  0.694   0.699   0.702   0.703   0.716   0.722   0.727   0.732
  0.736   0.743   0.745   0.747   0.754   0.758   0.759   0.764
  0.768   0.772   0.776   0.777   0.784   0.787   0.788   0.792
  0.799   0.802   0.802   0.807   0.813   0.822   0.829   0.832
  0.840   0.842   0.870   0.883   0.901   0.913   0.932   0.948
  0.951   0.962   0.971   0.979   0.988   0.994   1.015   1.018
  1.033   1.042   1.045   1.054   1.058   1.078   1.079   1.084
  1.094   1.108   1.114   1.121   1.130   1.139   1.148   1.152
  1.160   1.168   1.175   1.181   1.191   1.193   1.203   1.204
  1.223   1.226   1.229   1.236   1.243   1.246   1.258   1.265
  1.269   1.281   1.297   1.300   1.308   1.317   1.319   1.331
  1.347   1.351   1.355   1.363   1.390   1.392   1.404   1.414
  1.418   1.437   1.450   1.458   1.462   1.468   1.487   1.500
  1.501   1.508   1.509   1.521   1.528   1.531   1.541   1.546
  1.548   1.557   1.564   1.569   1.577   1.579   1.585   1.588
  1.596   1.603   1.608   1.613   1.614   1.618   1.621   1.627
  1.630   1.634   1.636   1.644   1.649   1.652   1.654   1.663
  1.667   1.670   1.681   1.692   1.694   1.700   1.706   1.721
  1.726   1.734   1.737   1.744   1.749   1.755   1.763   1.767
  1.780   1.781   1.784   1.796   1.807   1.812   1.817   1.823
  1.826   1.833   1.850   1.861   1.872   1.879   1.887   1.898
  1.904   1.915   1.920   1.927   1.932   1.937   1.958   1.970
  1.981   1.995   2.001   2.008   2.024   2.028   2.036   2.056
  2.060   2.067   2.074   2.081   2.086   2.102   2.120   2.122
  2.128   2.136   2.150   2.160   2.164   2.174   2.180   2.189
  2.193   2.207   2.219   2.223   2.234   2.248   2.256   2.266
  2.275   2.289   2.300   2.309   2.344   2.346   2.353   2.360
  2.384   2.403   2.406   2.417   2.426   2.433   2.441   2.483
  2.488   2.499   2.513   2.537   2.541   2.550   2.552   2.561
  2.568   2.572   2.581   2.588   2.599   2.606   2.613   2.623
  2.634   2.641   2.644   2.655   2.668   2.688   2.694   2.704
  2.704   2.724   2.732   2.738   2.745   2.762   2.770   2.789
  2.796   2.806   2.814   2.821   2.829   2.842   2.846   2.864
  2.882   2.888   2.897   2.899   2.906   2.908   2.917   2.934
  2.940   2.945   2.967   2.968   2.979   2.985   2.994   3.003
  3.011   3.022   3.032   3.042   3.051   3.054   3.067   3.078
  3.091   3.095   3.109   3.116   3.123   3.132   3.140   3.152
  3.167   3.174   3.179   3.192   3.200   3.205   3.225   3.244
  3.261   3.273   3.277   3.291   3.296   3.310   3.319   3.348
  3.372   3.390   3.400   3.414   3.420   3.436   3.483   3.511
  3.518   3.538   3.548   3.585   3.622   3.698   3.773   3.789
  3.792   3.809   3.819   3.822   3.833   3.849   3.864   3.881
  3.882   3.917   3.938   3.950   3.966   3.992   4.000   4.021
  4.040   4.072   4.089   4.100   4.142   4.153   4.176   4.192
  4.232   4.259   4.280   4.284   4.317   4.322   4.333   4.368
  4.393   4.999   5.081   5.107   5.124   5.133   5.162   5.188
  5.203   5.231   5.282   5.381   5.391   5.424   5.440   5.463
  5.472   5.603   5.636   5.658   5.699   5.701   5.766   5.836
  5.857  23.762  23.774  23.799  23.809  23.820  23.824  23.850
 23.852  23.881  23.887  23.902  23.940  23.953  23.968  23.985
 24.018  49.876  49.921  49.942  49.964  49.967  49.994  50.015
 50.019
 --------------------------------------------------------------

          Ground-State Mulliken Net Atomic Charges

     Atom                 Charge (a.u.)
  ----------------------------------------
      1 C                     0.865487
      2 H                     0.216185
      3 C                    -1.176508
      4 H                     0.145209
      5 O                     0.148708
      6 C                    -0.692352
      7 H                     0.213704
      8 H                     0.193261
      9 C                     0.637721
     10 H                     0.179377
     11 C                    -0.719701
     12 H                     0.141604
     13 H                     0.148468
     14 H                     0.141240
     15 C                    -0.676765
     16 H                     0.169487
     17 H                     0.152864
     18 C                    -0.451966
     19 H                     0.167366
     20 H                     0.142718
     21 C                     0.217865
     22 H                     0.209566
     23 C                    -0.681964
     24 H                     0.179487
     25 H                     0.134320
     26 H                     0.238685
     27 C                    -0.266126
     28 O                    -0.208827
     29 H                     0.121013
     30 O                     0.045643
     31 C                    -0.417347
     32 H                     0.260032
     33 C                     0.380739
     34 H                     0.234814
     35 C                     0.043324
     36 O                    -0.193431
     37 O                    -0.097680
     38 H                     0.288470
     39 C                    -0.353516
     40 H                     0.286744
     41 O                    -0.138990
     42 H                     0.258077
     43 C                    -0.607999
     44 H                     0.291165
     45 O                    -0.179124
     46 H                     0.262305
     47 C                    -0.659033
     48 H                     0.253141
     49 O                    -0.117157
     50 H                     0.269697
  ----------------------------------------
  Sum of atomic charges =     0.000000

 -----------------------------------------------------------------
                    Cartesian Multipole Moments
 -----------------------------------------------------------------
    Charge (ESU x 10^10)
                 0.0000
    Dipole Moment (Debye)
         X      -3.1863      Y       2.0583      Z      -1.1423
       Tot       3.9615
    Quadrupole Moments (Debye-Ang)
        XX    -134.6622     XY      10.8791     YY    -153.3808
        XZ      -0.5264     YZ      -7.6018     ZZ    -154.9533
    Octopole Moments (Debye-Ang^2)
       XXX      49.3691    XXY      82.0601    XYY      -5.6886
       YYY     101.5440    XXZ     -12.4265    XYZ     -12.0609
       YYZ       5.3468    XZZ      30.8281    YZZ      34.7576
       ZZZ     -96.9657
    Hexadecapole Moments (Debye-Ang^3)
      XXXX   -7236.5627   XXXY     549.4984   XXYY   -1549.7037
      XYYY     502.7123   YYYY   -1718.5205   XXXZ    -135.3125
      XXYZ    -245.0710   XYYZ      74.9899   YYYZ    -835.2825
      XXZZ   -1702.9816   XYZZ     186.1837   YYZZ    -908.3329
      XZZZ    -286.7978   YZZZ    -768.9879   ZZZZ   -3128.5541
 -----------------------------------------------------------------
 Calculating analytic gradient of the SCF energy
 Gradient of SCF Energy
            1           2           3           4           5           6
    1   0.0000390  -0.0001663  -0.0003207   0.0004244   0.0001252  -0.0005993
    2   0.0000568   0.0002476  -0.0009332   0.0003600   0.0011541  -0.0004458
    3  -0.0004412   0.0003147   0.0007420   0.0000211  -0.0026241  -0.0001200
            7           8           9          10          11          12
    1   0.0001893   0.0000354  -0.0001477   0.0001113  -0.0000891  -0.0000820
    2   0.0001532  -0.0001091   0.0010098  -0.0001106   0.0000680  -0.0000959
    3   0.0001328   0.0000693   0.0001995  -0.0001327  -0.0001895   0.0000557
           13          14          15          16          17          18
    1  -0.0000098   0.0000675   0.0003368  -0.0000646  -0.0000761   0.0001810
    2  -0.0000201   0.0000210  -0.0004083   0.0000017  -0.0001394  -0.0000751
    3  -0.0000009   0.0000754  -0.0003955   0.0001868  -0.0000991   0.0002853
           19          20          21          22          23          24
    1  -0.0000639  -0.0001975   0.0001280  -0.0000950  -0.0004507   0.0000574
    2  -0.0000469   0.0001452   0.0007080  -0.0000672  -0.0003501  -0.0002182
    3  -0.0002480  -0.0000504   0.0007031  -0.0000511   0.0002008   0.0000672
           25          26          27          28          29          30
    1   0.0002031   0.0003072  -0.0004713  -0.0010729   0.0002213  -0.0002223
    2   0.0001791   0.0000914  -0.0002191   0.0010690  -0.0002612   0.0004546
    3  -0.0001232  -0.0002443   0.0001590  -0.0005065  -0.0000401  -0.0010753
           31          32          33          34          35          36
    1  -0.0004790   0.0000989   0.0002011   0.0000609   0.0017845  -0.0008194
    2   0.0000724   0.0001986  -0.0008268   0.0000854  -0.0006824   0.0004954
    3  -0.0009755   0.0002448   0.0032087  -0.0003203   0.0009615  -0.0000312
           37          38          39          40          41          42
    1  -0.0005414   0.0000070   0.0002767   0.0002242  -0.0001396   0.0000766
    2  -0.0000505   0.0001306   0.0004468  -0.0000290  -0.0002508   0.0000781
    3  -0.0005228   0.0001751   0.0003487  -0.0000838   0.0001750  -0.0001353
           43          44          45          46          47          48
    1  -0.0003529   0.0001232   0.0001646   0.0000856   0.0017285  -0.0003120
    2   0.0004166   0.0001466   0.0003205  -0.0002272  -0.0018027   0.0000593
    3   0.0000749   0.0002997  -0.0000006  -0.0000405   0.0010921  -0.0009059
           49          50
    1  -0.0024713   0.0019861
    2  -0.0013877   0.0005874
    3  -0.0028754   0.0024403
 Max gradient component =       3.209E-03
 RMS gradient           =       7.015E-04
 Gradient time:  CPU 519.24 s  wall 130.93 s
 Geometry Optimization Parameters
   NAtoms,    NIC,     NZ,  NCons,   NDum,   NFix, NCnnct, MaxDiis
       50     399       0       0       0       0       0       0

 Cartesian Hessian Update
 Hessian Updated using BFGS Update


** GEOMETRY OPTIMIZATION IN DELOCALIZED INTERNAL COORDINATES **
   Searching for a Minimum

   Optimization Cycle:  22

                       Coordinates (Angstroms)
     ATOM                X               Y               Z
      1  C        -2.9367409483    0.8398105055    0.2481579510
      2  H        -2.7868652615    1.6345906103   -0.4966041540
      3  C        -1.8617499310   -0.2218770975   -0.0231100324
      4  H        -1.9544578149   -1.0309347445    0.7131282899
      5  O        -0.5854072343    0.4197498919    0.1834588022
      6  C        -1.9811097509   -0.7983808935   -1.4364843774
      7  H        -1.7703592592    0.0064136166   -2.1517425032
      8  H        -1.2070882357   -1.5564232327   -1.5872478638
      9  C        -3.3719062566   -1.3932384746   -1.7085293156
     10  H        -3.5210432809   -2.2328749051   -1.0136326950
     11  C        -3.4741206444   -1.9428395641   -3.1351596119
     12  H        -2.7291394903   -2.7232416478   -3.3140229637
     13  H        -4.4622261220   -2.3731082734   -3.3234172964
     14  H        -3.3082747450   -1.1494276473   -3.8715184673
     15  C        -4.4579014282   -0.3490093153   -1.4169129170
     16  H        -5.4502877296   -0.7949934371   -1.5436915066
     17  H        -4.3825526618    0.4593604124   -2.1569597068
     18  C        -4.3317447613    0.2396387675   -0.0060178341
     19  H        -5.0906034758    1.0152089994    0.1424159687
     20  H        -4.5409030365   -0.5429704785    0.7325113860
     21  C        -2.8239083242    1.5111122937    1.6455617916
     22  H        -3.7053380643    2.1724283253    1.7107117345
     23  C        -2.8305309129    0.5690910960    2.8519826025
     24  H        -2.8489057384    1.1427717427    3.7804310486
     25  H        -3.7073868816   -0.0812269727    2.8414809266
     26  H        -1.9292644391   -0.0459217839    2.8736117319
     27  C        -1.6675741952    2.4905559912    1.6819987256
     28  O        -0.9406725380    2.6889980572    2.6284619886
     29  H        -1.5448430919    3.0899879900    0.7555259786
     30  O         1.2374509503   -0.5094732523   -0.8040418711
     31  C         2.4299039483   -1.2792430166   -0.6803272945
     32  H         2.2192837934   -2.2738490468   -0.2685670900
     33  C         0.5141962648   -0.3935719668    0.4274308167
     34  H         0.1980404473   -1.3953098721    0.7575190532
     35  C         2.9542029216   -1.5101374000   -2.0943818201
     36  O         2.9385369777   -2.5738709122   -2.6550586460
     37  O         3.4038425265   -0.3731519635   -2.6634222174
     38  H         3.6941121771   -0.5948256553   -3.5606828314
     39  C         3.4133777910   -0.5436729959    0.2335900703
     40  H         3.6229083383    0.4375719590   -0.2148616755
     41  O         4.6009489330   -1.3143505951    0.3203980474
     42  H         5.1334367530   -0.9491485694    1.0374868325
     43  C         2.7720824155   -0.3582492410    1.6110969602
     44  H         2.6879524720   -1.3391899040    2.0882586832
     45  O         3.6494162698    0.3782114254    2.4675944144
     46  H         3.6579774144    1.3009714516    2.1867325735
     47  C         1.3711359195    0.2567052366    1.5282416130
     48  H         1.4445772322    1.3205771697    1.2672181258
     49  O         0.6763818428    0.0733316217    2.7515554612
     50  H         0.5770590181    0.9171063308    3.2079884179
   Point Group: c1    Number of degrees of freedom:   144


   Energy is  -1227.509421609

 Hessian Updated using BFGS Update

144 Hessian modes will be used to form the next step
  Hessian Eigenvalues:
     0.000051    0.003350    0.005295    0.005495    0.005725    0.006226
     0.006343    0.006856    0.007622    0.007814    0.009594    0.009943
     0.010609    0.012468    0.015389    0.018781    0.021929    0.022279
     0.026563    0.030677    0.031260    0.034959    0.038338    0.039797
     0.040179    0.042163    0.044147    0.046442    0.047383    0.047946
     0.048066    0.048846    0.049184    0.049402    0.050325    0.050682
     0.051682    0.054083    0.054710    0.055353    0.055910    0.056248
     0.056876    0.057330    0.057528    0.058764    0.059415    0.062173
     0.064969    0.066640    0.069461    0.071063    0.072343    0.075834
     0.078739    0.082203    0.082445    0.083602    0.083803    0.093152
     0.096840    0.104318    0.113292    0.118970    0.130050    0.145719
     0.148587    0.150383    0.157494    0.159526    0.159847    0.159971
     0.160069    0.160192    0.160286    0.160992    0.161478    0.162378
     0.163849    0.166586    0.174312    0.178383    0.181680    0.189547
     0.192737    0.197206    0.202442    0.211513    0.216330    0.224549
     0.249140    0.254960    0.263056    0.269591    0.271147    0.275485
     0.281262    0.287624    0.287877    0.288619    0.290185    0.293164
     0.295873    0.297698    0.300359    0.301888    0.307812    0.322152
     0.333953    0.335874    0.337864    0.338652    0.338993    0.339447
     0.339641    0.340596    0.340669    0.340760    0.340959    0.341290
     0.341494    0.341928    0.342141    0.342255    0.342282    0.342621
     0.343139    0.344208    0.345989    0.348016    0.375998    0.393186
     0.400395    0.403438    0.407411    0.414235    0.456481    0.513792
     0.520660    0.523343    0.540924    0.559388    0.900879    0.934560
**WARNING** Magnitude of eigenvalue   1 too small.  Replaced by     0.000100

 Minimum Search - Taking Simple RFO Step
 Searching for Lamda that Minimizes Along All modes
 Value Taken    Lamda =  -0.00407179
 Calculated Step too Large.  Step scaled by  0.343395
 Step Taken.  Stepsize is  0.300000

                             Maximum     Tolerance    Cnvgd?
         Gradient           0.005376      0.000300      NO
         Displacement       0.090694      0.001200      NO
         Energy change     -0.006931      0.000001      NO


 New Cartesian Coordinates Obtained by Inverse Iteration

 Displacement from previous Coordinates is:  1.202935
 ----------------------------------------------------------------
             Standard Nuclear Orientation (Angstroms)
    I     Atom           X                Y                Z
 ----------------------------------------------------------------
    1      C      -2.9282217182     0.8283878490     0.2593400193
    2      H      -2.7815253389     1.6408075936    -0.4671202994
    3      C      -1.8613212437    -0.2301993029    -0.0467489943
    4      H      -1.9451283037    -1.0503398736     0.6783642249
    5      O      -0.5822405458     0.4102809394     0.1511043290
    6      C      -1.9973701707    -0.7830339283    -1.4672266093
    7      H      -1.7899942362     0.0333568465    -2.1706958847
    8      H      -1.2274866358    -1.5411780830    -1.6378550422
    9      C      -3.3942758490    -1.3643198677    -1.7343837924
   10      H      -3.5415443345    -2.2145304987    -1.0519923642
   11      C      -3.5150933648    -1.8892124638    -3.1691244790
   12      H      -2.7774390167    -2.6715173917    -3.3686893801
   13      H      -4.5080195230    -2.3097490439    -3.3538776375
   14      H      -3.3516719069    -1.0848437132    -3.8940242923
   15      C      -4.4711732102    -0.3183995857    -1.4146840142
   16      H      -5.4673924247    -0.7561149047    -1.5393972405
   17      H      -4.3981321472     0.5022585213    -2.1414878222
   18      C      -4.3290972380     0.2432841468     0.0065966713
   19      H      -5.0819286094     1.0199951124     0.1779509950
   20      H      -4.5368994540    -0.5531995858     0.7302139604
   21      C      -2.7933647565     1.4579242640     1.6756992724
   22      H      -3.6631201611     2.1304794798     1.7700177390
   23      C      -2.8066958289     0.4735254023     2.8480435619
   24      H      -2.8082605430     1.0124045856     3.7977093275
   25      H      -3.6949963183    -0.1604607198     2.8217276938
   26      H      -1.9167839847    -0.1576219284     2.8397753040
   27      C      -1.6183156741     2.4132615562     1.7348461066
   28      O      -0.8640914959     2.5464028748     2.6725995007
   29      H      -1.5033702765     3.0574124807     0.8383025077
   30      O       1.2457342762    -0.5554989422    -0.8045495860
   31      C       2.4436882341    -1.3099378174    -0.6392397484
   32      H       2.2390739125    -2.2865407284    -0.1837751622
   33      C       0.5187392503    -0.3907390734     0.4214320296
   34      H       0.2052770028    -1.3793243612     0.7902957031
   35      C       2.9755925282    -1.6009806545    -2.0384479752
   36      O       2.9675395205    -2.6893168465    -2.5503900431
   37      O       3.4214440326    -0.4890930498    -2.6590501494
   38      H       3.7158768969    -0.7518216103    -3.5435866026
   39      C       3.4161018310    -0.5254684240     0.2453252363
   40      H       3.6200795987     0.4350667526    -0.2468603489
   41      O       4.6098304882    -1.2811548214     0.3740595533
   42      H       5.1356664615    -0.8735716724     1.0728006900
   43      C       2.7697097790    -0.2801764518     1.6126354446
   44      H       2.6923566401    -1.2375480687     2.1357822556
   45      O       3.6423760688     0.5017449111     2.4318755818
   46      H       3.6304805232     1.4136650030     2.1188309161
   47      C       1.3645330505     0.3165814122     1.4952786151
   48      H       1.4290832011     1.3660656311     1.1820364919
   49      O       0.6669653729     0.1904178273     2.7245658915
   50      H       0.4387237941     1.0622508593     3.0641531500
 ----------------------------------------------------------------
 Molecular Point Group                 C1    NOp =  1
 Largest Abelian Subgroup              C1    NOp =  1
 Nuclear Repulsion Energy =  2361.8596378049 hartrees
 There are       93 alpha and       93 beta electrons
 Applying Cartesian multipole field
    Component          Value
    ---------          -----
     (2,0,0)        1.00000E-12
     (0,2,0)        2.00000E-11
     (0,0,2)       -3.00000E-11
 Nucleus-field energy     =    -0.0000000418 hartrees
 Requested basis set is 6-311++G(d,p)
 There are 274 shells and 710 basis functions
 A cutoff of  1.0D-11 yielded  27457 shell pairs
 There are    180764 function pairs (    191560 Cartesian)
 Smallest overlap matrix eigenvalue = 1.08E-06

 Q-Chem warning in module stvman/mkSTV.C, line 306:

 Overlap eigenvalue is smaller than square root of threshold
 Use THRESH >= 12 to get rid of this warning

 Guess MOs from SCF MO coefficient file

 -----------------------------------------------------------------------
  General SCF calculation program by
  Eric Jon Sundstrom, Paul Horn, Yuezhi Mao, Dmitri Zuev, Alec White,
  David Stuck, Shaama M.S., Shane Yost, Joonho Lee, David Small,
  Daniel Levine, Susi Lehtola, Hugh Burton, Evgeny Epifanovsky
 -----------------------------------------------------------------------
 Exchange:     0.2000 Hartree-Fock + 0.0800 Slater + 0.7200 B88
 Correlation:  0.1900 VWN1RPA + 0.8100 LYP
 Using SG-1 standard quadrature grid
 using 4 threads for integral computing
 -------------------------------------------------------
 OpenMP Integral computing Module                
 Release: version 2.0, May 2017, Q-Chem Inc. Pleasanton 
 -------------------------------------------------------
 -------------------------------------------------------
 OpenMP BLAS3 based DFT computing Module                
 Release: version 1.0, May 2013, Q-Chem Inc. Pittsburgh 
 -------------------------------------------------------
 A restricted SCF calculation will be
 performed using DIIS
 SCF converges when DIIS error is below 1.0e-08
 ---------------------------------------
  Cycle       Energy         DIIS error
 ---------------------------------------
    1   -1227.4833829713      5.73e-04  
    2   -1227.5097666000      1.11e-04  
    3   -1227.5090107321      1.78e-04  
    4   -1227.5103597212      3.05e-05  
    5   -1227.5103926389      1.53e-05  
    6   -1227.5104029559      2.67e-06  
    7   -1227.5104032793      9.30e-07  
    8   -1227.5104033271      1.95e-07  
    9   -1227.5104033284      1.28e-07  
   10   -1227.5104033291      4.40e-08  
   11   -1227.5104033291      1.93e-08  
   12   -1227.5104033295      5.37e-09  Convergence criterion met
 ---------------------------------------
 SCF time:   CPU 2192.71s  wall 567.00s 
 SCF   energy in the final basis set =    -1227.5104033295
 Total energy in the final basis set =    -1227.5104033295

 --------------------------------------------------------------

                    Orbital Energies (a.u.)
 --------------------------------------------------------------

 Alpha MOs
 -- Occupied --
-19.184 -19.153 -19.152 -19.146 -19.138 -19.136 -19.129 -19.127
-10.320 -10.292 -10.275 -10.255 -10.241 -10.241 -10.240 -10.240
-10.200 -10.197 -10.186 -10.184 -10.177 -10.174 -10.168 -10.166
 -1.128  -1.096  -1.067  -1.059  -1.043  -1.038  -1.034  -1.027
 -0.863  -0.817  -0.801  -0.793  -0.760  -0.752  -0.696  -0.693
 -0.672  -0.663  -0.637  -0.621  -0.616  -0.602  -0.575  -0.566
 -0.551  -0.550  -0.544  -0.519  -0.508  -0.504  -0.503  -0.492
 -0.488  -0.482  -0.477  -0.475  -0.463  -0.460  -0.446  -0.440
 -0.430  -0.423  -0.419  -0.417  -0.407  -0.405  -0.400  -0.392
 -0.386  -0.382  -0.379  -0.373  -0.368  -0.361  -0.358  -0.352
 -0.346  -0.340  -0.339  -0.335  -0.334  -0.324  -0.318  -0.310
 -0.301  -0.295  -0.280  -0.272  -0.270
 -- Virtual --
 -0.043  -0.025  -0.016  -0.014  -0.010  -0.007  -0.001   0.007
  0.009   0.015   0.020   0.024   0.027   0.033   0.035   0.040
  0.044   0.046   0.049   0.050   0.059   0.061   0.065   0.069
  0.070   0.072   0.076   0.078   0.082   0.085   0.090   0.092
  0.093   0.098   0.100   0.101   0.106   0.108   0.109   0.110
  0.113   0.116   0.117   0.120   0.122   0.122   0.125   0.127
  0.129   0.131   0.133   0.134   0.138   0.142   0.144   0.145
  0.148   0.149   0.152   0.152   0.153   0.156   0.158   0.161
  0.163   0.165   0.168   0.169   0.171   0.175   0.176   0.178
  0.180   0.183   0.184   0.187   0.190   0.192   0.195   0.200
  0.202   0.203   0.207   0.208   0.212   0.213   0.214   0.216
  0.221   0.225   0.228   0.229   0.230   0.231   0.234   0.238
  0.242   0.243   0.244   0.248   0.250   0.253   0.254   0.257
  0.261   0.264   0.267   0.269   0.270   0.273   0.276   0.277
  0.283   0.284   0.292   0.294   0.296   0.299   0.302   0.303
  0.309   0.310   0.312   0.314   0.316   0.321   0.324   0.328
  0.330   0.333   0.336   0.337   0.339   0.341   0.345   0.348
  0.351   0.353   0.356   0.357   0.363   0.364   0.367   0.370
  0.372   0.374   0.377   0.379   0.382   0.389   0.390   0.393
  0.400   0.403   0.413   0.417   0.421   0.422   0.424   0.432
  0.434   0.438   0.442   0.444   0.454   0.458   0.460   0.465
  0.468   0.474   0.481   0.490   0.492   0.501   0.510   0.512
  0.513   0.522   0.528   0.540   0.541   0.548   0.561   0.565
  0.568   0.576   0.579   0.586   0.591   0.597   0.607   0.616
  0.617   0.619   0.623   0.628   0.639   0.647   0.649   0.652
  0.659   0.662   0.665   0.671   0.673   0.677   0.683   0.687
  0.695   0.701   0.701   0.705   0.717   0.720   0.729   0.732
  0.735   0.742   0.743   0.748   0.751   0.757   0.759   0.766
  0.769   0.773   0.776   0.778   0.783   0.788   0.788   0.795
  0.797   0.801   0.802   0.807   0.813   0.822   0.831   0.834
  0.839   0.843   0.871   0.884   0.901   0.914   0.933   0.945
  0.952   0.968   0.970   0.978   0.989   0.993   1.010   1.017
  1.033   1.041   1.045   1.053   1.060   1.077   1.079   1.084
  1.091   1.108   1.113   1.120   1.123   1.140   1.150   1.153
  1.161   1.165   1.175   1.178   1.191   1.194   1.199   1.203
  1.218   1.223   1.231   1.237   1.238   1.248   1.258   1.261
  1.272   1.283   1.293   1.304   1.310   1.313   1.319   1.334
  1.345   1.349   1.357   1.363   1.394   1.398   1.410   1.418
  1.419   1.438   1.451   1.461   1.465   1.469   1.494   1.502
  1.506   1.508   1.515   1.520   1.526   1.535   1.543   1.545
  1.553   1.559   1.564   1.571   1.578   1.579   1.584   1.589
  1.594   1.600   1.604   1.608   1.616   1.617   1.622   1.626
  1.631   1.635   1.637   1.643   1.647   1.653   1.657   1.662
  1.666   1.673   1.681   1.689   1.694   1.696   1.710   1.715
  1.732   1.732   1.738   1.742   1.747   1.751   1.770   1.772
  1.780   1.782   1.784   1.795   1.805   1.809   1.813   1.822
  1.828   1.836   1.852   1.862   1.871   1.881   1.886   1.897
  1.906   1.913   1.920   1.929   1.931   1.936   1.962   1.971
  1.983   1.994   2.001   2.011   2.023   2.027   2.039   2.056
  2.057   2.072   2.074   2.084   2.096   2.101   2.121   2.125
  2.135   2.136   2.157   2.163   2.170   2.182   2.188   2.193
  2.202   2.209   2.217   2.222   2.238   2.252   2.255   2.267
  2.276   2.289   2.300   2.306   2.339   2.346   2.354   2.360
  2.386   2.402   2.405   2.416   2.423   2.431   2.440   2.483
  2.487   2.498   2.510   2.533   2.543   2.549   2.553   2.560
  2.570   2.571   2.579   2.587   2.599   2.605   2.617   2.621
  2.634   2.640   2.642   2.656   2.672   2.687   2.693   2.698
  2.709   2.725   2.731   2.742   2.749   2.758   2.775   2.790
  2.800   2.805   2.813   2.823   2.828   2.841   2.848   2.868
  2.880   2.886   2.896   2.904   2.908   2.913   2.918   2.931
  2.944   2.954   2.965   2.970   2.980   2.983   2.987   3.007
  3.009   3.021   3.033   3.047   3.050   3.055   3.071   3.080
  3.092   3.096   3.109   3.118   3.125   3.133   3.143   3.157
  3.169   3.176   3.180   3.194   3.196   3.206   3.226   3.245
  3.259   3.272   3.280   3.291   3.297   3.310   3.323   3.351
  3.373   3.389   3.398   3.412   3.422   3.439   3.483   3.509
  3.514   3.536   3.547   3.589   3.624   3.698   3.772   3.789
  3.793   3.807   3.820   3.822   3.833   3.849   3.862   3.877
  3.892   3.920   3.943   3.956   3.966   3.995   4.000   4.022
  4.039   4.073   4.087   4.101   4.143   4.151   4.178   4.194
  4.231   4.257   4.281   4.282   4.318   4.322   4.332   4.367
  4.390   4.999   5.082   5.109   5.132   5.154   5.161   5.190
  5.203   5.235   5.284   5.381   5.393   5.425   5.442   5.470
  5.476   5.603   5.641   5.659   5.700   5.701   5.783   5.843
  5.859  23.764  23.776  23.800  23.810  23.822  23.825  23.849
 23.851  23.881  23.886  23.899  23.938  23.951  23.968  23.984
 24.016  49.877  49.924  49.946  49.965  49.969  49.990  50.019
 50.022
 --------------------------------------------------------------

          Ground-State Mulliken Net Atomic Charges

     Atom                 Charge (a.u.)
  ----------------------------------------
      1 C                     0.803060
      2 H                     0.215242
      3 C                    -1.094723
      4 H                     0.143721
      5 O                     0.127837
      6 C                    -0.752082
      7 H                     0.210964
      8 H                     0.198631
      9 C                     0.630108
     10 H                     0.179036
     11 C                    -0.728192
     12 H                     0.142152
     13 H                     0.148212
     14 H                     0.141071
     15 C                    -0.668478
     16 H                     0.169746
     17 H                     0.153574
     18 C                    -0.444733
     19 H                     0.167535
     20 H                     0.140589
     21 C                     0.274694
     22 H                     0.215705
     23 C                    -0.692807
     24 H                     0.179970
     25 H                     0.137024
     26 H                     0.233052
     27 C                    -0.262843
     28 O                    -0.213772
     29 H                     0.125523
     30 O                     0.041733
     31 C                    -0.432258
     32 H                     0.260524
     33 C                     0.327442
     34 H                     0.236892
     35 C                     0.048193
     36 O                    -0.193236
     37 O                    -0.098281
     38 H                     0.287904
     39 C                    -0.317742
     40 H                     0.286979
     41 O                    -0.142844
     42 H                     0.259385
     43 C                    -0.709152
     44 H                     0.289820
     45 O                    -0.175719
     46 H                     0.261703
     47 C                    -0.516416
     48 H                     0.248291
     49 O                    -0.114520
     50 H                     0.271485
  ----------------------------------------
  Sum of atomic charges =     0.000000

 -----------------------------------------------------------------
                    Cartesian Multipole Moments
 -----------------------------------------------------------------
    Charge (ESU x 10^10)
                 0.0000
    Dipole Moment (Debye)
         X      -3.7352      Y       2.3469      Z      -1.4331
       Tot       4.6383
    Quadrupole Moments (Debye-Ang)
        XX    -135.0163     XY      10.3333     YY    -152.1404
        XZ      -2.3392     YZ      -7.0078     ZZ    -155.9568
    Octopole Moments (Debye-Ang^2)
       XXX      42.4557    XXY      82.7896    XYY      -9.4328
       YYY     115.0014    XXZ     -15.2064    XYZ     -13.7690
       YYZ       8.6985    XZZ      26.1380    YZZ      30.6438
       ZZZ    -108.2930
    Hexadecapole Moments (Debye-Ang^3)
      XXXX   -7262.6779   XXXY     542.9549   XXYY   -1554.4284
      XYYY     503.4350   YYYY   -1689.2455   XXXZ    -165.2103
      XXYZ    -241.8062   XYYZ      61.9583   YYYZ    -829.6987
      XXZZ   -1697.6949   XYZZ     157.8669   YYZZ    -887.6552
      XZZZ    -324.7422   YZZZ    -769.5947   ZZZZ   -3139.8302
 -----------------------------------------------------------------
 Calculating analytic gradient of the SCF energy
 Gradient of SCF Energy
            1           2           3           4           5           6
    1   0.0001548  -0.0002299  -0.0016245   0.0001061   0.0016393  -0.0005732
    2  -0.0005220   0.0002732  -0.0006871   0.0001856   0.0002981  -0.0008101
    3  -0.0003493   0.0000894   0.0004494   0.0002079  -0.0018647   0.0000412
            7           8           9          10          11          12
    1   0.0001944   0.0001179   0.0000082   0.0001790  -0.0000871  -0.0000978
    2   0.0002785  -0.0000511   0.0011177  -0.0001386   0.0001286  -0.0000782
    3   0.0000947   0.0000293   0.0003573  -0.0001217  -0.0003486   0.0000823
           13          14          15          16          17          18
    1  -0.0000068   0.0000867   0.0002976  -0.0000491  -0.0001599   0.0003667
    2  -0.0000114  -0.0000136  -0.0005642   0.0000048  -0.0000325   0.0001347
    3   0.0000140   0.0000633  -0.0005549   0.0002095  -0.0001873   0.0006861
           19          20          21          22          23          24
    1  -0.0000553  -0.0001288   0.0002176  -0.0001164  -0.0002960  -0.0000627
    2  -0.0000439   0.0001611   0.0010185  -0.0002592  -0.0005571  -0.0001160
    3  -0.0001125  -0.0000908   0.0005900   0.0000304  -0.0005407   0.0002383
           25          26          27          28          29          30
    1   0.0001323   0.0001748   0.0013219  -0.0008471   0.0003474   0.0006118
    2   0.0000145   0.0001395   0.0003848  -0.0013060  -0.0003380   0.0003076
    3   0.0000489  -0.0004430   0.0019987  -0.0007539  -0.0004072  -0.0017465
           31          32          33          34          35          36
    1  -0.0002114   0.0001533  -0.0007624  -0.0001242   0.0016255  -0.0008805
    2  -0.0002938   0.0001702  -0.0003026   0.0000258  -0.0005153   0.0003690
    3  -0.0012146   0.0002166   0.0036363  -0.0005743   0.0016527  -0.0001406
           37          38          39          40          41          42
    1  -0.0003640  -0.0000438   0.0002589   0.0000379   0.0000078   0.0000042
    2   0.0000781   0.0001618   0.0008843  -0.0003686  -0.0003054   0.0000943
    3  -0.0010089   0.0002522   0.0000008   0.0000420   0.0005155  -0.0003945
           43          44          45          46          47          48
    1  -0.0000273   0.0000383   0.0000988   0.0001841   0.0026222  -0.0009550
    2   0.0003425   0.0004682   0.0005676  -0.0004553  -0.0005572  -0.0005083
    3   0.0000507   0.0002099   0.0001946  -0.0001842  -0.0006975  -0.0007634
           49          50
    1  -0.0071546   0.0038704
    2   0.0028650  -0.0016387
    3  -0.0006112   0.0011081
 Max gradient component =       7.155E-03
 RMS gradient           =       9.805E-04
 Gradient time:  CPU 520.75 s  wall 131.31 s
 Geometry Optimization Parameters
   NAtoms,    NIC,     NZ,  NCons,   NDum,   NFix, NCnnct, MaxDiis
       50     399       0       0       0       0       0       0

 Cartesian Hessian Update
 Hessian Updated using BFGS Update


** GEOMETRY OPTIMIZATION IN DELOCALIZED INTERNAL COORDINATES **
   Searching for a Minimum

   Optimization Cycle:  23

                       Coordinates (Angstroms)
     ATOM                X               Y               Z
      1  C        -2.9282217182    0.8283878490    0.2593400193
      2  H        -2.7815253389    1.6408075936   -0.4671202994
      3  C        -1.8613212437   -0.2301993029   -0.0467489943
      4  H        -1.9451283037   -1.0503398736    0.6783642249
      5  O        -0.5822405458    0.4102809394    0.1511043290
      6  C        -1.9973701707   -0.7830339283   -1.4672266093
      7  H        -1.7899942362    0.0333568465   -2.1706958847
      8  H        -1.2274866358   -1.5411780830   -1.6378550422
      9  C        -3.3942758490   -1.3643198677   -1.7343837924
     10  H        -3.5415443345   -2.2145304987   -1.0519923642
     11  C        -3.5150933648   -1.8892124638   -3.1691244790
     12  H        -2.7774390167   -2.6715173917   -3.3686893801
     13  H        -4.5080195230   -2.3097490439   -3.3538776375
     14  H        -3.3516719069   -1.0848437132   -3.8940242923
     15  C        -4.4711732102   -0.3183995857   -1.4146840142
     16  H        -5.4673924247   -0.7561149047   -1.5393972405
     17  H        -4.3981321472    0.5022585213   -2.1414878222
     18  C        -4.3290972380    0.2432841468    0.0065966713
     19  H        -5.0819286094    1.0199951124    0.1779509950
     20  H        -4.5368994540   -0.5531995858    0.7302139604
     21  C        -2.7933647565    1.4579242640    1.6756992724
     22  H        -3.6631201611    2.1304794798    1.7700177390
     23  C        -2.8066958289    0.4735254023    2.8480435619
     24  H        -2.8082605430    1.0124045856    3.7977093275
     25  H        -3.6949963183   -0.1604607198    2.8217276938
     26  H        -1.9167839847   -0.1576219284    2.8397753040
     27  C        -1.6183156741    2.4132615562    1.7348461066
     28  O        -0.8640914959    2.5464028748    2.6725995007
     29  H        -1.5033702765    3.0574124807    0.8383025077
     30  O         1.2457342762   -0.5554989422   -0.8045495860
     31  C         2.4436882341   -1.3099378174   -0.6392397484
     32  H         2.2390739125   -2.2865407284   -0.1837751622
     33  C         0.5187392503   -0.3907390734    0.4214320296
     34  H         0.2052770028   -1.3793243612    0.7902957031
     35  C         2.9755925282   -1.6009806545   -2.0384479752
     36  O         2.9675395205   -2.6893168465   -2.5503900431
     37  O         3.4214440326   -0.4890930498   -2.6590501494
     38  H         3.7158768969   -0.7518216103   -3.5435866026
     39  C         3.4161018310   -0.5254684240    0.2453252363
     40  H         3.6200795987    0.4350667526   -0.2468603489
     41  O         4.6098304882   -1.2811548214    0.3740595533
     42  H         5.1356664615   -0.8735716724    1.0728006900
     43  C         2.7697097790   -0.2801764518    1.6126354446
     44  H         2.6923566401   -1.2375480687    2.1357822556
     45  O         3.6423760688    0.5017449111    2.4318755818
     46  H         3.6304805232    1.4136650030    2.1188309161
     47  C         1.3645330505    0.3165814122    1.4952786151
     48  H         1.4290832011    1.3660656311    1.1820364919
     49  O         0.6669653729    0.1904178273    2.7245658915
     50  H         0.4387237941    1.0622508593    3.0641531500
   Point Group: c1    Number of degrees of freedom:   144


   Energy is  -1227.510403329

 Hessian Updated using BFGS Update

144 Hessian modes will be used to form the next step
  Hessian Eigenvalues:
     0.000200    0.003354    0.005301    0.005489    0.005716    0.006213
     0.006373    0.006822    0.007626    0.007759    0.009389    0.009850
     0.010388    0.012511    0.015276    0.019293    0.021915    0.022265
     0.027890    0.030711    0.031722    0.035129    0.038855    0.040014
     0.041629    0.042120    0.044147    0.045967    0.047285    0.047994
     0.048804    0.048951    0.049212    0.049434    0.050104    0.050715
     0.053440    0.054164    0.054793    0.055311    0.055926    0.056238
     0.056873    0.057366    0.057501    0.058759    0.059668    0.062098
     0.064920    0.066912    0.069681    0.071736    0.074771    0.078611
     0.082164    0.082281    0.082969    0.083715    0.083891    0.096001
     0.100185    0.110886    0.116562    0.122968    0.137630    0.147364
     0.148587    0.154260    0.158000    0.159503    0.159881    0.159980
     0.160110    0.160219    0.160567    0.160991    0.161738    0.162472
     0.165610    0.170779    0.174482    0.178459    0.183616    0.189595
     0.192721    0.197556    0.204906    0.208054    0.220294    0.245451
     0.249125    0.255359    0.264498    0.268797    0.274552    0.279143
     0.283320    0.287722    0.288469    0.289765    0.291231    0.295006
     0.297285    0.299086    0.301831    0.306446    0.312126    0.332952
     0.335865    0.337858    0.338649    0.338984    0.339437    0.339637
     0.340378    0.340598    0.340735    0.340870    0.341231    0.341490
     0.341907    0.342124    0.342231    0.342266    0.342534    0.343098
     0.343974    0.345635    0.345832    0.375784    0.392760    0.394772
     0.399545    0.403914    0.407453    0.440790    0.474858    0.513655
     0.520745    0.523676    0.545313    0.591359    0.900404    0.934941

 Minimum Search - Taking Simple RFO Step
 Searching for Lamda that Minimizes Along All modes
 Value Taken    Lamda =  -0.00263307
 Calculated Step too Large.  Step scaled by  0.362537
 Step Taken.  Stepsize is  0.300000

                             Maximum     Tolerance    Cnvgd?
         Gradient           0.008458      0.000300      NO
         Displacement       0.096767      0.001200      NO
         Energy change     -0.000982      0.000001      NO


 New Cartesian Coordinates Obtained by Inverse Iteration

 Displacement from previous Coordinates is:  0.332006
 ----------------------------------------------------------------
             Standard Nuclear Orientation (Angstroms)
    I     Atom           X                Y                Z
 ----------------------------------------------------------------
    1      C      -2.9236675916     0.8341986656     0.2615997493
    2      H      -2.7796629962     1.6515861659    -0.4595737030
    3      C      -1.8546010288    -0.2232823571    -0.0494567188
    4      H      -1.9317120256    -1.0408703738     0.6785984520
    5      O      -0.5720835105     0.4167385703     0.1317655231
    6      C      -1.9999631810    -0.7814942248    -1.4678037102
    7      H      -1.7936151590     0.0323407750    -2.1745576633
    8      H      -1.2318256352    -1.5411585308    -1.6393221944
    9      C      -3.3978753586    -1.3617271633    -1.7288084519
   10      H      -3.5445052297    -2.2088541291    -1.0424834069
   11      C      -3.5240549127    -1.8921411316    -3.1611274345
   12      H      -2.7892392302    -2.6773394654    -3.3597461236
   13      H      -4.5186662001    -2.3106670319    -3.3414600042
   14      H      -3.3605848175    -1.0909359760    -3.8895297915
   15      C      -4.4713891884    -0.3132405997    -1.4110423351
   16      H      -5.4689248477    -0.7492121410    -1.5315318356
   17      H      -4.3980699912     0.5046638065    -2.1407689883
   18      C      -4.3254630255     0.2501790254     0.0088387970
   19      H      -5.0771053798     1.0280929993     0.1798821746
   20      H      -4.5342059805    -0.5448775115     0.7336073677
   21      C      -2.7942181611     1.4552542460     1.6837823196
   22      H      -3.6653827429     2.1257104493     1.7782807953
   23      C      -2.8132982181     0.4605291814     2.8477216840
   24      H      -2.8154669901     0.9890565665     3.8032175191
   25      H      -3.7034952610    -0.1699060807     2.8122114099
   26      H      -1.9269565691    -0.1758206286     2.8347396708
   27      C      -1.6220149756     2.4124340093     1.7499470562
   28      O      -0.8552317129     2.5309442607     2.6805963665
   29      H      -1.5192732327     3.0745873072     0.8655272627
   30      O       1.2562478729    -0.5592848951    -0.8115259781
   31      C       2.4538322033    -1.3133173339    -0.6400463854
   32      H       2.2467967746    -2.2891595544    -0.1840635463
   33      C       0.5284020083    -0.3868678578     0.4125805298
   34      H       0.2092526839    -1.3712625054     0.7863660454
   35      C       2.9897691623    -1.6059406347    -2.0375144208
   36      O       2.9782424961    -2.6937983301    -2.5504300317
   37      O       3.4366209015    -0.4945336682    -2.6582946998
   38      H       3.7306032453    -0.7571486607    -3.5430038313
   39      C       3.4239359181    -0.5304281157     0.2477028108
   40      H       3.6355777214     0.4277611507    -0.2458584887
   41      O       4.6137577811    -1.2914505746     0.3839948392
   42      H       5.1397847290    -0.8797599917     1.0803354719
   43      C       2.7753451010    -0.2762293248     1.6133062290
   44      H       2.6942639587    -1.2301367505     2.1423727261
   45      O       3.6525743635     0.5052068321     2.4266888980
   46      H       3.6298788800     1.4197181588     2.1224866602
   47      C       1.3727638427     0.3224849138     1.4874756974
   48      H       1.4417364270     1.3696495948     1.1680076038
   49      O       0.6752235217     0.2054558784     2.7171618100
   50      H       0.3218617141     1.0639336214     2.9773095780
 ----------------------------------------------------------------
 Molecular Point Group                 C1    NOp =  1
 Largest Abelian Subgroup              C1    NOp =  1
 Nuclear Repulsion Energy =  2361.0041626341 hartrees
 There are       93 alpha and       93 beta electrons
 Applying Cartesian multipole field
    Component          Value
    ---------          -----
     (2,0,0)        1.00000E-12
     (0,2,0)        2.00000E-11
     (0,0,2)       -3.00000E-11
 Nucleus-field energy     =    -0.0000000417 hartrees
 Requested basis set is 6-311++G(d,p)
 There are 274 shells and 710 basis functions
 A cutoff of  1.0D-11 yielded  27448 shell pairs
 There are    180683 function pairs (    191471 Cartesian)
 Smallest overlap matrix eigenvalue = 1.08E-06

 Q-Chem warning in module stvman/mkSTV.C, line 306:

 Overlap eigenvalue is smaller than square root of threshold
 Use THRESH >= 12 to get rid of this warning

 Guess MOs from SCF MO coefficient file

 -----------------------------------------------------------------------
  General SCF calculation program by
  Eric Jon Sundstrom, Paul Horn, Yuezhi Mao, Dmitri Zuev, Alec White,
  David Stuck, Shaama M.S., Shane Yost, Joonho Lee, David Small,
  Daniel Levine, Susi Lehtola, Hugh Burton, Evgeny Epifanovsky
 -----------------------------------------------------------------------
 Exchange:     0.2000 Hartree-Fock + 0.0800 Slater + 0.7200 B88
 Correlation:  0.1900 VWN1RPA + 0.8100 LYP
 Using SG-1 standard quadrature grid
 using 4 threads for integral computing
 -------------------------------------------------------
 OpenMP Integral computing Module                
 Release: version 2.0, May 2017, Q-Chem Inc. Pleasanton 
 -------------------------------------------------------
 -------------------------------------------------------
 OpenMP BLAS3 based DFT computing Module                
 Release: version 1.0, May 2013, Q-Chem Inc. Pittsburgh 
 -------------------------------------------------------
 A restricted SCF calculation will be
 performed using DIIS
 SCF converges when DIIS error is below 1.0e-08
 ---------------------------------------
  Cycle       Energy         DIIS error
 ---------------------------------------
    1   -1227.5065451962      2.40e-04  
    2   -1227.5108902609      5.25e-05  
    3   -1227.5107158144      8.44e-05  
    4   -1227.5110209787      1.47e-05  
    5   -1227.5110293397      6.34e-06  
    6   -1227.5110311918      1.47e-06  
    7   -1227.5110312938      4.62e-07  
    8   -1227.5110313055      1.20e-07  
    9   -1227.5110313065      5.61e-08  
   10   -1227.5110313066      2.47e-08  
   11   -1227.5110313065      1.09e-08  
   12   -1227.5110313068      3.55e-09  Convergence criterion met
 ---------------------------------------
 SCF time:   CPU 2188.67s  wall 566.00s 
 SCF   energy in the final basis set =    -1227.5110313068
 Total energy in the final basis set =    -1227.5110313068

 --------------------------------------------------------------

                    Orbital Energies (a.u.)
 --------------------------------------------------------------

 Alpha MOs
 -- Occupied --
-19.184 -19.152 -19.152 -19.144 -19.140 -19.137 -19.128 -19.124
-10.319 -10.291 -10.279 -10.254 -10.241 -10.241 -10.240 -10.239
-10.203 -10.199 -10.186 -10.185 -10.178 -10.174 -10.170 -10.167
 -1.127  -1.096  -1.072  -1.058  -1.042  -1.037  -1.033  -1.025
 -0.864  -0.819  -0.800  -0.792  -0.761  -0.752  -0.697  -0.692
 -0.674  -0.663  -0.637  -0.622  -0.615  -0.604  -0.576  -0.568
 -0.552  -0.548  -0.543  -0.519  -0.509  -0.505  -0.502  -0.492
 -0.489  -0.482  -0.478  -0.475  -0.464  -0.461  -0.446  -0.441
 -0.430  -0.424  -0.418  -0.417  -0.408  -0.407  -0.401  -0.394
 -0.386  -0.383  -0.379  -0.374  -0.368  -0.361  -0.359  -0.353
 -0.344  -0.341  -0.339  -0.336  -0.335  -0.323  -0.319  -0.309
 -0.300  -0.295  -0.280  -0.274  -0.270
 -- Virtual --
 -0.047  -0.024  -0.017  -0.014  -0.010  -0.007  -0.002   0.007
  0.009   0.015   0.019   0.024   0.027   0.033   0.036   0.040
  0.044   0.045   0.049   0.050   0.059   0.061   0.065   0.069
  0.070   0.071   0.076   0.078   0.082   0.085   0.090   0.092
  0.093   0.098   0.100   0.101   0.106   0.108   0.109   0.110
  0.113   0.115   0.117   0.120   0.122   0.123   0.124   0.126
  0.128   0.131   0.133   0.134   0.138   0.142   0.144   0.145
  0.148   0.149   0.151   0.152   0.153   0.155   0.159   0.161
  0.162   0.165   0.168   0.170   0.171   0.175   0.176   0.178
  0.180   0.183   0.185   0.186   0.190   0.192   0.195   0.200
  0.201   0.203   0.207   0.208   0.212   0.213   0.214   0.216
  0.220   0.224   0.227   0.229   0.230   0.231   0.234   0.238
  0.242   0.243   0.244   0.249   0.252   0.253   0.255   0.258
  0.261   0.264   0.267   0.269   0.270   0.272   0.276   0.277
  0.282   0.284   0.291   0.293   0.296   0.300   0.303   0.303
  0.309   0.309   0.312   0.314   0.316   0.320   0.323   0.328
  0.330   0.333   0.335   0.338   0.339   0.341   0.345   0.347
  0.350   0.353   0.357   0.357   0.362   0.364   0.367   0.370
  0.372   0.374   0.377   0.379   0.382   0.389   0.390   0.394
  0.399   0.402   0.413   0.416   0.421   0.423   0.424   0.432
  0.434   0.437   0.441   0.444   0.453   0.458   0.462   0.465
  0.467   0.473   0.481   0.490   0.491   0.501   0.511   0.512
  0.512   0.521   0.529   0.539   0.543   0.549   0.560   0.564
  0.568   0.576   0.578   0.586   0.591   0.598   0.606   0.615
  0.616   0.620   0.621   0.628   0.637   0.646   0.648   0.651
  0.657   0.662   0.664   0.671   0.672   0.677   0.683   0.689
  0.696   0.700   0.702   0.706   0.716   0.720   0.728   0.732
  0.734   0.742   0.742   0.745   0.750   0.757   0.758   0.764
  0.767   0.773   0.775   0.777   0.782   0.787   0.789   0.794
  0.796   0.801   0.801   0.807   0.811   0.821   0.831   0.835
  0.837   0.843   0.870   0.882   0.901   0.915   0.932   0.941
  0.951   0.964   0.972   0.980   0.990   0.990   1.010   1.018
  1.033   1.041   1.044   1.052   1.059   1.074   1.079   1.083
  1.092   1.109   1.114   1.117   1.124   1.138   1.151   1.153
  1.162   1.165   1.175   1.178   1.190   1.195   1.198   1.204
  1.218   1.223   1.231   1.234   1.238   1.246   1.257   1.259
  1.273   1.280   1.294   1.304   1.310   1.311   1.319   1.333
  1.342   1.347   1.357   1.360   1.395   1.398   1.408   1.416
  1.418   1.437   1.449   1.460   1.464   1.468   1.493   1.501
  1.503   1.506   1.515   1.520   1.523   1.533   1.541   1.545
  1.551   1.554   1.563   1.572   1.576   1.579   1.581   1.587
  1.591   1.596   1.602   1.607   1.615   1.616   1.620   1.626
  1.629   1.634   1.640   1.645   1.648   1.652   1.657   1.661
  1.665   1.674   1.680   1.688   1.691   1.695   1.708   1.710
  1.730   1.731   1.741   1.745   1.747   1.750   1.770   1.771
  1.778   1.782   1.784   1.792   1.802   1.807   1.813   1.820
  1.828   1.834   1.851   1.863   1.870   1.880   1.885   1.897
  1.905   1.911   1.918   1.928   1.931   1.935   1.960   1.970
  1.981   1.993   1.999   2.011   2.022   2.027   2.038   2.053
  2.058   2.073   2.074   2.085   2.095   2.102   2.122   2.124
  2.134   2.136   2.156   2.163   2.169   2.181   2.189   2.192
  2.205   2.210   2.215   2.237   2.249   2.254   2.265   2.270
  2.277   2.289   2.300   2.303   2.331   2.347   2.353   2.360
  2.387   2.400   2.402   2.414   2.422   2.430   2.440   2.483
  2.487   2.497   2.510   2.530   2.544   2.548   2.554   2.560
  2.569   2.573   2.578   2.586   2.597   2.605   2.619   2.621
  2.632   2.640   2.640   2.655   2.671   2.686   2.689   2.698
  2.709   2.724   2.730   2.740   2.750   2.753   2.776   2.791
  2.801   2.805   2.812   2.822   2.829   2.840   2.849   2.868
  2.879   2.886   2.895   2.907   2.908   2.917   2.919   2.929
  2.944   2.960   2.963   2.973   2.978   2.982   2.985   3.008
  3.010   3.019   3.032   3.043   3.054   3.056   3.075   3.079
  3.092   3.095   3.106   3.118   3.123   3.133   3.141   3.161
  3.170   3.177   3.180   3.189   3.196   3.206   3.226   3.242
  3.256   3.271   3.278   3.290   3.300   3.311   3.323   3.352
  3.374   3.387   3.393   3.410   3.422   3.439   3.483   3.504
  3.512   3.534   3.542   3.588   3.624   3.699   3.772   3.788
  3.793   3.807   3.819   3.823   3.831   3.846   3.862   3.877
  3.889   3.921   3.942   3.956   3.966   3.996   4.002   4.022
  4.038   4.073   4.085   4.102   4.141   4.150   4.179   4.194
  4.230   4.256   4.277   4.280   4.317   4.321   4.331   4.366
  4.386   4.999   5.082   5.109   5.134   5.151   5.162   5.192
  5.202   5.226   5.284   5.377   5.394   5.425   5.442   5.468
  5.481   5.603   5.644   5.659   5.699   5.699   5.794   5.849
  5.862  23.763  23.777  23.799  23.810  23.822  23.825  23.848
 23.849  23.880  23.885  23.895  23.935  23.950  23.967  23.984
 24.013  49.877  49.924  49.945  49.966  49.968  49.988  50.020
 50.024
 --------------------------------------------------------------

          Ground-State Mulliken Net Atomic Charges

     Atom                 Charge (a.u.)
  ----------------------------------------
      1 C                     0.857641
      2 H                     0.219413
      3 C                    -1.106309
      4 H                     0.143017
      5 O                     0.123544
      6 C                    -0.764254
      7 H                     0.211039
      8 H                     0.198338
      9 C                     0.625892
     10 H                     0.179128
     11 C                    -0.729205
     12 H                     0.142416
     13 H                     0.148148
     14 H                     0.141103
     15 C                    -0.665893
     16 H                     0.169691
     17 H                     0.153805
     18 C                    -0.441691
     19 H                     0.168553
     20 H                     0.139198
     21 C                     0.212173
     22 H                     0.213376
     23 C                    -0.677472
     24 H                     0.180785
     25 H                     0.138811
     26 H                     0.229499
     27 C                    -0.252186
     28 O                    -0.205188
     29 H                     0.126012
     30 O                     0.039026
     31 C                    -0.437396
     32 H                     0.261033
     33 C                     0.327728
     34 H                     0.238494
     35 C                     0.052549
     36 O                    -0.194061
     37 O                    -0.098581
     38 H                     0.287857
     39 C                    -0.309839
     40 H                     0.287409
     41 O                    -0.143926
     42 H                     0.259558
     43 C                    -0.757009
     44 H                     0.288507
     45 O                    -0.173985
     46 H                     0.262664
     47 C                    -0.476403
     48 H                     0.248171
     49 O                    -0.116772
     50 H                     0.275597
  ----------------------------------------
  Sum of atomic charges =     0.000000

 -----------------------------------------------------------------
                    Cartesian Multipole Moments
 -----------------------------------------------------------------
    Charge (ESU x 10^10)
                 0.0000
    Dipole Moment (Debye)
         X      -4.0938      Y       2.4238      Z      -1.5263
       Tot       4.9964
    Quadrupole Moments (Debye-Ang)
        XX    -134.7717     XY       9.9179     YY    -151.8101
        XZ      -3.2499     YZ      -7.0506     ZZ    -156.6897
    Octopole Moments (Debye-Ang^2)
       XXX      38.5423    XXY      83.3129    XYY     -11.4146
       YYY     117.0574    XXZ     -15.0873    XYZ     -15.1796
       YYZ       9.3738    XZZ      22.4935    YZZ      29.7055
       ZZZ    -112.0377
    Hexadecapole Moments (Debye-Ang^3)
      XXXX   -7280.3002   XXXY     545.3133   XXYY   -1558.3768
      XYYY     505.2304   YYYY   -1684.6524   XXXZ    -166.7439
      XXYZ    -241.3202   XYYZ      60.8411   YYYZ    -826.7462
      XXZZ   -1697.2799   XYZZ     154.5580   YYZZ    -886.0869
      XZZZ    -331.2600   YZZZ    -774.8413   ZZZZ   -3150.7896
 -----------------------------------------------------------------
 Calculating analytic gradient of the SCF energy
 Gradient of SCF Energy
            1           2           3           4           5           6
    1   0.0000109  -0.0004652  -0.0014011   0.0001321   0.0015938  -0.0007220
    2  -0.0002923   0.0003863  -0.0008961   0.0003133   0.0004929  -0.0010245
    3  -0.0005083   0.0001698   0.0011150   0.0001456  -0.0033854  -0.0000237
            7           8           9          10          11          12
    1   0.0002444   0.0000352  -0.0000176   0.0002020  -0.0001544  -0.0001158
    2   0.0002948  -0.0000771   0.0014287  -0.0001107   0.0001574  -0.0001033
    3   0.0001040  -0.0000356   0.0004810  -0.0001159  -0.0003449   0.0000899
           13          14          15          16          17          18
    1  -0.0000185   0.0000666   0.0004512  -0.0000590  -0.0001412   0.0003903
    2  -0.0000242   0.0000060  -0.0005672  -0.0000244  -0.0001563   0.0000899
    3  -0.0000071   0.0000663  -0.0007659   0.0002822  -0.0002555   0.0007843
           19          20          21          22          23          24
    1  -0.0000998  -0.0001158  -0.0002365  -0.0001828  -0.0006915  -0.0001091
    2  -0.0001039   0.0002531   0.0013905  -0.0003885  -0.0007588  -0.0001785
    3  -0.0001856  -0.0000010   0.0009280  -0.0000212  -0.0005017   0.0002786
           25          26          27          28          29          30
    1   0.0001267   0.0002075   0.0017007  -0.0001164   0.0004326   0.0005747
    2  -0.0000221   0.0001432   0.0002043  -0.0011753  -0.0004340   0.0002574
    3   0.0000102  -0.0004791   0.0024902  -0.0003182  -0.0005056  -0.0018136
           31          32          33          34          35          36
    1  -0.0001269   0.0001452  -0.0006409  -0.0001837   0.0022816  -0.0011397
    2  -0.0000334   0.0002393  -0.0005795   0.0001789  -0.0006047   0.0004352
    3  -0.0014310   0.0002886   0.0047172  -0.0004938   0.0018807  -0.0002332
           37          38          39          40          41          42
    1  -0.0005898  -0.0000370   0.0002125   0.0001192   0.0000825  -0.0000024
    2   0.0000408   0.0002148   0.0008258  -0.0003752  -0.0004773   0.0001601
    3  -0.0011139   0.0002237  -0.0000042  -0.0000026   0.0004585  -0.0003604
           43          44          45          46          47          48
    1   0.0001288   0.0000517   0.0001629   0.0002749   0.0041470  -0.0012352
    2   0.0008079   0.0006156   0.0004496  -0.0005289  -0.0008996  -0.0008654
    3   0.0001324   0.0003853   0.0000089  -0.0002384  -0.0006089  -0.0009023
           49          50
    1  -0.0077704   0.0025975
    2   0.0032804  -0.0019651
    3  -0.0001703  -0.0002132
 Max gradient component =       7.770E-03
 RMS gradient           =       1.125E-03
 Gradient time:  CPU 520.32 s  wall 131.20 s
 Geometry Optimization Parameters
   NAtoms,    NIC,     NZ,  NCons,   NDum,   NFix, NCnnct, MaxDiis
       50     399       0       0       0       0       0       0

 Cartesian Hessian Update
 Hessian Updated using BFGS Update


** GEOMETRY OPTIMIZATION IN DELOCALIZED INTERNAL COORDINATES **
   Searching for a Minimum

   Optimization Cycle:  24

                       Coordinates (Angstroms)
     ATOM                X               Y               Z
      1  C        -2.9236675916    0.8341986656    0.2615997493
      2  H        -2.7796629962    1.6515861659   -0.4595737030
      3  C        -1.8546010288   -0.2232823571   -0.0494567188
      4  H        -1.9317120256   -1.0408703738    0.6785984520
      5  O        -0.5720835105    0.4167385703    0.1317655231
      6  C        -1.9999631810   -0.7814942248   -1.4678037102
      7  H        -1.7936151590    0.0323407750   -2.1745576633
      8  H        -1.2318256352   -1.5411585308   -1.6393221944
      9  C        -3.3978753586   -1.3617271633   -1.7288084519
     10  H        -3.5445052297   -2.2088541291   -1.0424834069
     11  C        -3.5240549127   -1.8921411316   -3.1611274345
     12  H        -2.7892392302   -2.6773394654   -3.3597461236
     13  H        -4.5186662001   -2.3106670319   -3.3414600042
     14  H        -3.3605848175   -1.0909359760   -3.8895297915
     15  C        -4.4713891884   -0.3132405997   -1.4110423351
     16  H        -5.4689248477   -0.7492121410   -1.5315318356
     17  H        -4.3980699912    0.5046638065   -2.1407689883
     18  C        -4.3254630255    0.2501790254    0.0088387970
     19  H        -5.0771053798    1.0280929993    0.1798821746
     20  H        -4.5342059805   -0.5448775115    0.7336073677
     21  C        -2.7942181611    1.4552542460    1.6837823196
     22  H        -3.6653827429    2.1257104493    1.7782807953
     23  C        -2.8132982181    0.4605291814    2.8477216840
     24  H        -2.8154669901    0.9890565665    3.8032175191
     25  H        -3.7034952610   -0.1699060807    2.8122114099
     26  H        -1.9269565691   -0.1758206286    2.8347396708
     27  C        -1.6220149756    2.4124340093    1.7499470562
     28  O        -0.8552317129    2.5309442607    2.6805963665
     29  H        -1.5192732327    3.0745873072    0.8655272627
     30  O         1.2562478729   -0.5592848951   -0.8115259781
     31  C         2.4538322033   -1.3133173339   -0.6400463854
     32  H         2.2467967746   -2.2891595544   -0.1840635463
     33  C         0.5284020083   -0.3868678578    0.4125805298
     34  H         0.2092526839   -1.3712625054    0.7863660454
     35  C         2.9897691623   -1.6059406347   -2.0375144208
     36  O         2.9782424961   -2.6937983301   -2.5504300317
     37  O         3.4366209015   -0.4945336682   -2.6582946998
     38  H         3.7306032453   -0.7571486607   -3.5430038313
     39  C         3.4239359181   -0.5304281157    0.2477028108
     40  H         3.6355777214    0.4277611507   -0.2458584887
     41  O         4.6137577811   -1.2914505746    0.3839948392
     42  H         5.1397847290   -0.8797599917    1.0803354719
     43  C         2.7753451010   -0.2762293248    1.6133062290
     44  H         2.6942639587   -1.2301367505    2.1423727261
     45  O         3.6525743635    0.5052068321    2.4266888980
     46  H         3.6298788800    1.4197181588    2.1224866602
     47  C         1.3727638427    0.3224849138    1.4874756974
     48  H         1.4417364270    1.3696495948    1.1680076038
     49  O         0.6752235217    0.2054558784    2.7171618100
     50  H         0.3218617141    1.0639336214    2.9773095780
   Point Group: c1    Number of degrees of freedom:   144


   Energy is  -1227.511031307

 Hessian Updated using BFGS Update

144 Hessian modes will be used to form the next step
  Hessian Eigenvalues:
     0.002161    0.003407    0.004686    0.005339    0.005589    0.006166
     0.006376    0.006862    0.007364    0.007871    0.009552    0.010033
     0.011559    0.012539    0.015377    0.019307    0.021775    0.022182
     0.027139    0.030704    0.032013    0.035091    0.038111    0.039869
     0.040041    0.042110    0.044107    0.044322    0.047287    0.047855
     0.048455    0.048865    0.049038    0.049346    0.049732    0.050708
     0.052248    0.054071    0.054757    0.055129    0.055960    0.056249
     0.056880    0.057228    0.057513    0.058754    0.059349    0.061953
     0.064927    0.066720    0.070041    0.072361    0.074379    0.077116
     0.079072    0.082252    0.082384    0.083477    0.083784    0.096018
     0.097977    0.108716    0.114066    0.129311    0.132826    0.147066
     0.148968    0.155052    0.159486    0.159812    0.159873    0.159979
     0.160089    0.160276    0.160491    0.161051    0.161725    0.162424
     0.165788    0.167898    0.175422    0.178923    0.182503    0.189667
     0.192697    0.197440    0.204544    0.207022    0.223009    0.241444
     0.249057    0.254647    0.264631    0.270998    0.275988    0.278667
     0.282440    0.287984    0.288362    0.289538    0.290700    0.294815
     0.297266    0.298225    0.302113    0.303901    0.311538    0.333048
     0.335877    0.337865    0.338641    0.338964    0.339423    0.339639
     0.340120    0.340596    0.340731    0.340884    0.341258    0.341487
     0.341883    0.342092    0.342204    0.342266    0.342483    0.343098
     0.343796    0.345108    0.345898    0.376125    0.392104    0.395550
     0.401042    0.404933    0.407128    0.414482    0.456675    0.513739
     0.520839    0.523870    0.543473    0.562337    0.898103    0.934669

 Minimum Search - Taking Simple RFO Step
 Searching for Lamda that Minimizes Along All modes
 Value Taken    Lamda =  -0.00476192
 Calculated Step too Large.  Step scaled by  0.465333
 Step Taken.  Stepsize is  0.300000

                             Maximum     Tolerance    Cnvgd?
         Gradient           0.012098      0.000300      NO
         Displacement       0.123939      0.001200      NO
         Energy change     -0.000628      0.000001      NO


 New Cartesian Coordinates Obtained by Inverse Iteration

 Displacement from previous Coordinates is:  1.054651
 ----------------------------------------------------------------
             Standard Nuclear Orientation (Angstroms)
    I     Atom           X                Y                Z
 ----------------------------------------------------------------
    1      C      -2.9312099806     0.8427495315     0.2550342879
    2      H      -2.7875414088     1.6422656478    -0.4855597758
    3      C      -1.8504347831    -0.2145913858    -0.0210907336
    4      H      -1.9463762438    -1.0305112885     0.7071405738
    5      O      -0.5747948012     0.4237967085     0.1901994318
    6      C      -1.9735491259    -0.7823185770    -1.4385992496
    7      H      -1.7700263090     0.0273863739    -2.1504726189
    8      H      -1.1967224543    -1.5353096747    -1.5969927856
    9      C      -3.3618947906    -1.3834217152    -1.7071644566
   10      H      -3.5039251215    -2.2243559877    -1.0123881181
   11      C      -3.4670995177    -1.9307258369    -3.1343575230
   12      H      -2.7154858490    -2.7031330720    -3.3199375244
   13      H      -4.4520046164    -2.3703584252    -3.3176001557
   14      H      -3.3141678717    -1.1343593036    -3.8704814237
   15      C      -4.4518503994    -0.3455263028    -1.4093612465
   16      H      -5.4423886389    -0.7957010635    -1.5349283500
   17      H      -4.3821835959     0.4658457740    -2.1467139108
   18      C      -4.3244686237     0.2366682973     0.0036523006
   19      H      -5.0877272125     1.0063837777     0.1609689392
   20      H      -4.5237801767    -0.5517481152     0.7387410398
   21      C      -2.8190062536     1.5052773478     1.6579960746
   22      H      -3.6940129437     2.1743988435     1.7237209399
   23      C      -2.8439401751     0.5522148705     2.8553497387
   24      H      -2.8526949996     1.1162124003     3.7902141062
   25      H      -3.7344204318    -0.0787812128     2.8360203146
   26      H      -1.9603283740    -0.0884344863     2.8727702954
   27      C      -1.6554123277     2.4739736515     1.6972408983
   28      O      -0.8800683562     2.6202204440     2.6179791286
   29      H      -1.5694867006     3.1228842042     0.8017358187
   30      O       1.2341449868    -0.5357627453    -0.7997961018
   31      C       2.4321629409    -1.2969118617    -0.6736805454
   32      H       2.2283306689    -2.2909365911    -0.2565952306
   33      C       0.5285691720    -0.3935959463     0.4356360894
   34      H       0.2062250619    -1.3839757049     0.7920365101
   35      C       2.9526793772    -1.5307278880    -2.0895488402
   36      O       2.9460188132    -2.5975045596    -2.6450032318
   37      O       3.3874522150    -0.3923732418    -2.6674073003
   38      H       3.6744916298    -0.6163551772    -3.5653432927
   39      C       3.4148841755    -0.5521322229     0.2308703287
   40      H       3.6224875361     0.4257227575    -0.2255401986
   41      O       4.6048040342    -1.3193260839     0.3206091789
   42      H       5.1328220649    -0.9459570460     1.0371601433
   43      C       2.7850919335    -0.3486910351     1.6127811935
   44      H       2.6948281463    -1.3240313274     2.1006122793
   45      O       3.6803222466     0.3835193622     2.4496125703
   46      H       3.6613019794     1.3126080001     2.1921095558
   47      C       1.3904571330     0.2749240991     1.5254749625
   48      H       1.4731600885     1.3325378500     1.2442803426
   49      O       0.7244114908     0.1243767008     2.7663714778
   50      H       0.2862745414     0.9532718720     3.0003993976
 ----------------------------------------------------------------
 Molecular Point Group                 C1    NOp =  1
 Largest Abelian Subgroup              C1    NOp =  1
 Nuclear Repulsion Energy =  2359.2587802148 hartrees
 There are       93 alpha and       93 beta electrons
 Applying Cartesian multipole field
    Component          Value
    ---------          -----
     (2,0,0)        1.00000E-12
     (0,2,0)        2.00000E-11
     (0,0,2)       -3.00000E-11
 Nucleus-field energy     =    -0.0000000418 hartrees
 Requested basis set is 6-311++G(d,p)
 There are 274 shells and 710 basis functions
 A cutoff of  1.0D-11 yielded  27449 shell pairs
 There are    180708 function pairs (    191488 Cartesian)
 Smallest overlap matrix eigenvalue = 1.09E-06

 Q-Chem warning in module stvman/mkSTV.C, line 306:

 Overlap eigenvalue is smaller than square root of threshold
 Use THRESH >= 12 to get rid of this warning

 Guess MOs from SCF MO coefficient file

 -----------------------------------------------------------------------
  General SCF calculation program by
  Eric Jon Sundstrom, Paul Horn, Yuezhi Mao, Dmitri Zuev, Alec White,
  David Stuck, Shaama M.S., Shane Yost, Joonho Lee, David Small,
  Daniel Levine, Susi Lehtola, Hugh Burton, Evgeny Epifanovsky
 -----------------------------------------------------------------------
 Exchange:     0.2000 Hartree-Fock + 0.0800 Slater + 0.7200 B88
 Correlation:  0.1900 VWN1RPA + 0.8100 LYP
 Using SG-1 standard quadrature grid
 using 4 threads for integral computing
 -------------------------------------------------------
 OpenMP Integral computing Module                
 Release: version 2.0, May 2017, Q-Chem Inc. Pleasanton 
 -------------------------------------------------------
 -------------------------------------------------------
 OpenMP BLAS3 based DFT computing Module                
 Release: version 1.0, May 2013, Q-Chem Inc. Pittsburgh 
 -------------------------------------------------------
 A restricted SCF calculation will be
 performed using DIIS
 SCF converges when DIIS error is below 1.0e-08
 ---------------------------------------
  Cycle       Energy         DIIS error
 ---------------------------------------
    1   -1227.4937512154      4.68e-04  
    2   -1227.5116115510      1.01e-04  
    3   -1227.5108925532      1.67e-04  
    4   -1227.5120927011      2.76e-05  
    5   -1227.5121245711      1.09e-05  
    6   -1227.5121295930      2.86e-06  
    7   -1227.5121299716      7.59e-07  
    8   -1227.5121300004      1.97e-07  
    9   -1227.5121300018      8.99e-08  
   10   -1227.5121300021      3.15e-08  
   11   -1227.5121300022      1.27e-08  
   12   -1227.5121300021      3.42e-09  Convergence criterion met
 ---------------------------------------
 SCF time:   CPU 2191.29s  wall 567.00s 
 SCF   energy in the final basis set =    -1227.5121300021
 Total energy in the final basis set =    -1227.5121300021

 --------------------------------------------------------------

                    Orbital Energies (a.u.)
 --------------------------------------------------------------

 Alpha MOs
 -- Occupied --
-19.184 -19.153 -19.153 -19.145 -19.138 -19.137 -19.129 -19.129
-10.320 -10.292 -10.277 -10.255 -10.242 -10.241 -10.241 -10.240
-10.203 -10.200 -10.186 -10.185 -10.178 -10.174 -10.172 -10.167
 -1.128  -1.097  -1.068  -1.059  -1.044  -1.038  -1.035  -1.028
 -0.864  -0.819  -0.801  -0.793  -0.761  -0.752  -0.698  -0.692
 -0.674  -0.664  -0.637  -0.622  -0.616  -0.603  -0.576  -0.567
 -0.554  -0.548  -0.543  -0.520  -0.509  -0.505  -0.503  -0.492
 -0.490  -0.482  -0.478  -0.476  -0.464  -0.461  -0.447  -0.441
 -0.429  -0.424  -0.419  -0.418  -0.408  -0.407  -0.402  -0.394
 -0.387  -0.383  -0.380  -0.376  -0.370  -0.362  -0.361  -0.353
 -0.345  -0.342  -0.340  -0.336  -0.335  -0.322  -0.319  -0.310
 -0.300  -0.295  -0.281  -0.273  -0.271
 -- Virtual --
 -0.045  -0.025  -0.017  -0.014  -0.010  -0.007  -0.002   0.007
  0.009   0.015   0.019   0.024   0.027   0.033   0.036   0.039
  0.044   0.045   0.049   0.050   0.059   0.061   0.064   0.068
  0.070   0.071   0.076   0.078   0.082   0.084   0.090   0.092
  0.093   0.098   0.099   0.101   0.106   0.107   0.109   0.109
  0.112   0.115   0.117   0.121   0.121   0.122   0.124   0.126
  0.128   0.132   0.133   0.133   0.138   0.141   0.143   0.145
  0.147   0.148   0.151   0.152   0.153   0.155   0.158   0.161
  0.162   0.165   0.168   0.169   0.170   0.175   0.176   0.178
  0.178   0.182   0.184   0.187   0.189   0.192   0.194   0.199
  0.200   0.204   0.206   0.209   0.211   0.212   0.213   0.216
  0.220   0.224   0.226   0.228   0.229   0.230   0.232   0.238
  0.240   0.242   0.243   0.248   0.252   0.253   0.254   0.257
  0.260   0.264   0.266   0.268   0.270   0.273   0.276   0.277
  0.282   0.284   0.288   0.293   0.297   0.300   0.302   0.303
  0.308   0.309   0.310   0.313   0.316   0.320   0.323   0.327
  0.330   0.333   0.335   0.336   0.338   0.342   0.345   0.347
  0.349   0.352   0.357   0.357   0.361   0.365   0.366   0.369
  0.370   0.374   0.378   0.378   0.383   0.388   0.391   0.396
  0.400   0.401   0.412   0.416   0.421   0.422   0.423   0.432
  0.433   0.436   0.442   0.443   0.455   0.457   0.463   0.465
  0.470   0.478   0.481   0.489   0.492   0.500   0.510   0.513
  0.513   0.521   0.527   0.538   0.545   0.549   0.561   0.564
  0.565   0.573   0.580   0.587   0.589   0.595   0.604   0.611
  0.615   0.621   0.623   0.628   0.637   0.645   0.646   0.650
  0.656   0.661   0.663   0.667   0.671   0.678   0.683   0.689
  0.696   0.700   0.703   0.704   0.717   0.720   0.726   0.731
  0.734   0.741   0.743   0.745   0.752   0.758   0.758   0.761
  0.764   0.771   0.776   0.776   0.784   0.785   0.790   0.792
  0.796   0.800   0.802   0.806   0.810   0.822   0.832   0.834
  0.836   0.843   0.868   0.880   0.901   0.917   0.931   0.944
  0.947   0.960   0.972   0.982   0.985   0.989   1.010   1.020
  1.035   1.040   1.043   1.054   1.057   1.073   1.078   1.083
  1.091   1.107   1.111   1.117   1.123   1.136   1.145   1.150
  1.158   1.164   1.173   1.179   1.189   1.194   1.199   1.203
  1.214   1.223   1.231   1.233   1.239   1.243   1.257   1.258
  1.273   1.277   1.296   1.300   1.306   1.314   1.316   1.331
  1.342   1.347   1.355   1.359   1.388   1.394   1.403   1.413
  1.416   1.437   1.448   1.459   1.460   1.465   1.490   1.498
  1.500   1.504   1.511   1.523   1.526   1.531   1.541   1.547
  1.550   1.551   1.565   1.570   1.576   1.579   1.582   1.584
  1.590   1.598   1.603   1.606   1.615   1.616   1.621   1.625
  1.626   1.631   1.640   1.642   1.648   1.654   1.658   1.661
  1.665   1.672   1.678   1.688   1.692   1.695   1.705   1.707
  1.728   1.730   1.739   1.746   1.749   1.752   1.766   1.769
  1.777   1.781   1.783   1.790   1.803   1.810   1.814   1.820
  1.825   1.835   1.850   1.863   1.870   1.880   1.884   1.898
  1.904   1.911   1.919   1.926   1.930   1.936   1.954   1.970
  1.980   1.993   1.998   2.011   2.022   2.028   2.036   2.052
  2.059   2.069   2.075   2.085   2.093   2.102   2.117   2.122
  2.133   2.134   2.153   2.162   2.166   2.181   2.188   2.191
  2.200   2.207   2.213   2.226   2.239   2.250   2.256   2.270
  2.274   2.288   2.300   2.304   2.325   2.346   2.351   2.361
  2.384   2.400   2.402   2.412   2.422   2.430   2.441   2.481
  2.487   2.498   2.508   2.529   2.543   2.548   2.552   2.560
  2.570   2.572   2.577   2.586   2.596   2.605   2.618   2.621
  2.630   2.639   2.640   2.653   2.671   2.687   2.689   2.695
  2.708   2.724   2.728   2.740   2.747   2.753   2.775   2.792
  2.798   2.803   2.811   2.821   2.828   2.837   2.848   2.869
  2.879   2.888   2.894   2.903   2.907   2.914   2.918   2.930
  2.941   2.959   2.963   2.966   2.975   2.982   2.986   3.008
  3.013   3.017   3.031   3.041   3.051   3.056   3.072   3.076
  3.091   3.092   3.107   3.117   3.123   3.133   3.144   3.162
  3.170   3.174   3.177   3.187   3.196   3.209   3.223   3.240
  3.257   3.271   3.274   3.291   3.301   3.312   3.317   3.351
  3.375   3.386   3.393   3.412   3.422   3.435   3.484   3.501
  3.509   3.533   3.542   3.583   3.623   3.697   3.772   3.788
  3.793   3.806   3.819   3.823   3.829   3.845   3.861   3.876
  3.880   3.921   3.939   3.954   3.965   3.994   4.000   4.022
  4.038   4.074   4.084   4.102   4.140   4.150   4.181   4.194
  4.232   4.257   4.277   4.280   4.320   4.321   4.330   4.364
  4.385   4.999   5.083   5.108   5.130   5.138   5.162   5.188
  5.195   5.208   5.279   5.373   5.395   5.427   5.443   5.469
  5.484   5.604   5.645   5.658   5.690   5.699   5.786   5.845
  5.860  23.762  23.775  23.798  23.809  23.822  23.826  23.847
 23.850  23.879  23.886  23.894  23.936  23.950  23.967  23.984
 24.010  49.877  49.923  49.943  49.966  49.969  49.985  50.017
 50.020
 --------------------------------------------------------------

          Ground-State Mulliken Net Atomic Charges

     Atom                 Charge (a.u.)
  ----------------------------------------
      1 C                     0.951619
      2 H                     0.223755
      3 C                    -1.197038
      4 H                     0.148058
      5 O                     0.119574
      6 C                    -0.725016
      7 H                     0.212839
      8 H                     0.198542
      9 C                     0.632222
     10 H                     0.179862
     11 C                    -0.723523
     12 H                     0.142054
     13 H                     0.148294
     14 H                     0.141460
     15 C                    -0.676367
     16 H                     0.169733
     17 H                     0.153219
     18 C                    -0.443249
     19 H                     0.170301
     20 H                     0.141141
     21 C                     0.126676
     22 H                     0.208698
     23 C                    -0.641314
     24 H                     0.183086
     25 H                     0.138736
     26 H                     0.218763
     27 C                    -0.233256
     28 O                    -0.205413
     29 H                     0.122636
     30 O                     0.047091
     31 C                    -0.434973
     32 H                     0.260545
     33 C                     0.334435
     34 H                     0.238592
     35 C                     0.046554
     36 O                    -0.193252
     37 O                    -0.095104
     38 H                     0.288126
     39 C                    -0.324582
     40 H                     0.288288
     41 O                    -0.141295
     42 H                     0.258347
     43 C                    -0.731269
     44 H                     0.287568
     45 O                    -0.173567
     46 H                     0.263886
     47 C                    -0.523071
     48 H                     0.251708
     49 O                    -0.104185
     50 H                     0.270066
  ----------------------------------------
  Sum of atomic charges =     0.000000

 -----------------------------------------------------------------
                    Cartesian Multipole Moments
 -----------------------------------------------------------------
    Charge (ESU x 10^10)
                 0.0000
    Dipole Moment (Debye)
         X      -4.1274      Y       2.2805      Z      -1.4754
       Tot       4.9410
    Quadrupole Moments (Debye-Ang)
        XX    -134.7332     XY       9.8487     YY    -152.2646
        XZ      -2.9557     YZ      -7.5464     ZZ    -156.8703
    Octopole Moments (Debye-Ang^2)
       XXX      38.3756    XXY      83.6762    XYY     -10.1977
       YYY     108.6089    XXZ     -12.0881    XYZ     -15.9272
       YYZ       8.0370    XZZ      20.5211    YZZ      33.5531
       ZZZ    -109.2156
    Hexadecapole Moments (Debye-Ang^3)
      XXXX   -7242.5811   XXXY     552.8747   XXYY   -1546.5313
      XYYY     500.6666   YYYY   -1694.8103   XXXZ    -140.7073
      XXYZ    -243.6933   XYYZ      69.4827   YYYZ    -824.5712
      XXZZ   -1699.5588   XYZZ     174.7519   YYZZ    -898.3069
      XZZZ    -315.0332   YZZZ    -774.5866   ZZZZ   -3166.3761
 -----------------------------------------------------------------
 Calculating analytic gradient of the SCF energy
 Gradient of SCF Energy
            1           2           3           4           5           6
    1  -0.0004248  -0.0003076   0.0006600   0.0001488  -0.0003709  -0.0009235
    2   0.0002467   0.0003266  -0.0006301   0.0002385   0.0012664  -0.0004835
    3  -0.0006293   0.0003307   0.0016782  -0.0002112  -0.0031037  -0.0002243
            7           8           9          10          11          12
    1   0.0001460  -0.0001504  -0.0001170   0.0001278  -0.0000338  -0.0000543
    2   0.0001365  -0.0000373   0.0009325  -0.0000115   0.0000737  -0.0000770
    3   0.0000751   0.0000347   0.0001832  -0.0000195  -0.0000813   0.0000006
           13          14          15          16          17          18
    1  -0.0000028  -0.0000015   0.0005190  -0.0000027  -0.0000534  -0.0000701
    2  -0.0000058   0.0000077  -0.0003713  -0.0000176  -0.0001273  -0.0000988
    3  -0.0000036  -0.0000318  -0.0002830   0.0001963  -0.0001639   0.0001512
           19          20          21          22          23          24
    1  -0.0001780  -0.0000105  -0.0004451  -0.0000461  -0.0006489  -0.0001015
    2  -0.0000313   0.0000985   0.0009486  -0.0001738  -0.0007233  -0.0000122
    3  -0.0001405   0.0001123   0.0006901   0.0000423   0.0000290   0.0001053
           25          26          27          28          29          30
    1   0.0001143   0.0003180  -0.0007136  -0.0000029   0.0003411  -0.0002380
    2   0.0000335   0.0000726  -0.0005377   0.0025943  -0.0003312  -0.0000212
    3  -0.0001746  -0.0002685  -0.0003722   0.0006077  -0.0000007  -0.0004802
           31          32          33          34          35          36
    1  -0.0001490   0.0000332   0.0016148  -0.0002013   0.0018204  -0.0007398
    2   0.0006755   0.0000508  -0.0017682   0.0003948  -0.0003968   0.0003410
    3  -0.0004094   0.0002330   0.0024649   0.0000949   0.0009055  -0.0002588
           37          38          39          40          41          42
    1  -0.0005532   0.0000088  -0.0002303   0.0002822   0.0001688  -0.0000570
    2  -0.0000833   0.0001137   0.0000415  -0.0000492  -0.0004644   0.0001620
    3  -0.0003827  -0.0000511  -0.0001206   0.0000568  -0.0000254  -0.0000867
           43          44          45          46          47          48
    1   0.0004240   0.0000953  -0.0003251   0.0003093   0.0025422  -0.0009096
    2   0.0013082   0.0004434   0.0000794  -0.0003034  -0.0012253  -0.0003968
    3  -0.0000447   0.0004212   0.0000536  -0.0003849   0.0016290  -0.0006705
           49          50
    1  -0.0030002   0.0013889
    2  -0.0014567  -0.0007514
    3  -0.0021554   0.0006831
 Max gradient component =       3.104E-03
 RMS gradient           =       7.414E-04
 Gradient time:  CPU 520.11 s  wall 131.11 s
 Geometry Optimization Parameters
   NAtoms,    NIC,     NZ,  NCons,   NDum,   NFix, NCnnct, MaxDiis
       50     399       0       0       0       0       0       0

 Cartesian Hessian Update
 Hessian Updated using BFGS Update


** GEOMETRY OPTIMIZATION IN DELOCALIZED INTERNAL COORDINATES **
   Searching for a Minimum

   Optimization Cycle:  25

                       Coordinates (Angstroms)
     ATOM                X               Y               Z
      1  C        -2.9312099806    0.8427495315    0.2550342879
      2  H        -2.7875414088    1.6422656478   -0.4855597758
      3  C        -1.8504347831   -0.2145913858   -0.0210907336
      4  H        -1.9463762438   -1.0305112885    0.7071405738
      5  O        -0.5747948012    0.4237967085    0.1901994318
      6  C        -1.9735491259   -0.7823185770   -1.4385992496
      7  H        -1.7700263090    0.0273863739   -2.1504726189
      8  H        -1.1967224543   -1.5353096747   -1.5969927856
      9  C        -3.3618947906   -1.3834217152   -1.7071644566
     10  H        -3.5039251215   -2.2243559877   -1.0123881181
     11  C        -3.4670995177   -1.9307258369   -3.1343575230
     12  H        -2.7154858490   -2.7031330720   -3.3199375244
     13  H        -4.4520046164   -2.3703584252   -3.3176001557
     14  H        -3.3141678717   -1.1343593036   -3.8704814237
     15  C        -4.4518503994   -0.3455263028   -1.4093612465
     16  H        -5.4423886389   -0.7957010635   -1.5349283500
     17  H        -4.3821835959    0.4658457740   -2.1467139108
     18  C        -4.3244686237    0.2366682973    0.0036523006
     19  H        -5.0877272125    1.0063837777    0.1609689392
     20  H        -4.5237801767   -0.5517481152    0.7387410398
     21  C        -2.8190062536    1.5052773478    1.6579960746
     22  H        -3.6940129437    2.1743988435    1.7237209399
     23  C        -2.8439401751    0.5522148705    2.8553497387
     24  H        -2.8526949996    1.1162124003    3.7902141062
     25  H        -3.7344204318   -0.0787812128    2.8360203146
     26  H        -1.9603283740   -0.0884344863    2.8727702954
     27  C        -1.6554123277    2.4739736515    1.6972408983
     28  O        -0.8800683562    2.6202204440    2.6179791286
     29  H        -1.5694867006    3.1228842042    0.8017358187
     30  O         1.2341449868   -0.5357627453   -0.7997961018
     31  C         2.4321629409   -1.2969118617   -0.6736805454
     32  H         2.2283306689   -2.2909365911   -0.2565952306
     33  C         0.5285691720   -0.3935959463    0.4356360894
     34  H         0.2062250619   -1.3839757049    0.7920365101
     35  C         2.9526793772   -1.5307278880   -2.0895488402
     36  O         2.9460188132   -2.5975045596   -2.6450032318
     37  O         3.3874522150   -0.3923732418   -2.6674073003
     38  H         3.6744916298   -0.6163551772   -3.5653432927
     39  C         3.4148841755   -0.5521322229    0.2308703287
     40  H         3.6224875361    0.4257227575   -0.2255401986
     41  O         4.6048040342   -1.3193260839    0.3206091789
     42  H         5.1328220649   -0.9459570460    1.0371601433
     43  C         2.7850919335   -0.3486910351    1.6127811935
     44  H         2.6948281463   -1.3240313274    2.1006122793
     45  O         3.6803222466    0.3835193622    2.4496125703
     46  H         3.6613019794    1.3126080001    2.1921095558
     47  C         1.3904571330    0.2749240991    1.5254749625
     48  H         1.4731600885    1.3325378500    1.2442803426
     49  O         0.7244114908    0.1243767008    2.7663714778
     50  H         0.2862745414    0.9532718720    3.0003993976
   Point Group: c1    Number of degrees of freedom:   144


   Energy is  -1227.512130002

 Hessian Updated using BFGS Update

144 Hessian modes will be used to form the next step
  Hessian Eigenvalues:
     0.003054    0.003383    0.004795    0.005328    0.005586    0.006170
     0.006396    0.006865    0.007396    0.007916    0.009585    0.010023
     0.011804    0.012631    0.015238    0.019343    0.021862    0.022213
     0.027848    0.030764    0.031939    0.035175    0.038850    0.040011
     0.041090    0.042156    0.043830    0.044279    0.047190    0.047921
     0.048380    0.048884    0.049026    0.049377    0.049970    0.050713
     0.053006    0.054068    0.054763    0.055173    0.055966    0.056249
     0.056890    0.057229    0.057533    0.058751    0.059400    0.061924
     0.064858    0.066637    0.070081    0.072280    0.075206    0.078338
     0.080946    0.082306    0.082404    0.083432    0.083841    0.095941
     0.098668    0.112911    0.117540    0.125785    0.137315    0.147704
     0.149799    0.153930    0.159169    0.159511    0.159879    0.159986
     0.160112    0.160257    0.160625    0.161044    0.161676    0.162422
     0.165987    0.172251    0.175241    0.178501    0.183956    0.190087
     0.192691    0.197387    0.205281    0.207155    0.223101    0.244915
     0.248935    0.254694    0.266324    0.270572    0.275057    0.278790
     0.284224    0.287994    0.288515    0.289467    0.291227    0.295202
     0.297456    0.298578    0.302370    0.308792    0.312503    0.333136
     0.335872    0.337855    0.338649    0.338985    0.339457    0.339639
     0.340517    0.340621    0.340795    0.340933    0.341212    0.341498
     0.341905    0.342068    0.342189    0.342265    0.342486    0.343097
     0.344044    0.345664    0.346012    0.375990    0.393159    0.398392
     0.402264    0.406889    0.412795    0.451786    0.513568    0.520545
     0.522811    0.538206    0.554289    0.692803    0.898489    0.935114

 Minimum Search - Taking Simple RFO Step
 Searching for Lamda that Minimizes Along All modes
 Value Taken    Lamda =  -0.00195737
 Calculated Step too Large.  Step scaled by  0.587138
 Step Taken.  Stepsize is  0.300000

                             Maximum     Tolerance    Cnvgd?
         Gradient           0.007215      0.000300      NO
         Displacement       0.087652      0.001200      NO
         Energy change     -0.001099      0.000001      NO


 New Cartesian Coordinates Obtained by Inverse Iteration

 Displacement from previous Coordinates is:  0.663324
 ----------------------------------------------------------------
             Standard Nuclear Orientation (Angstroms)
    I     Atom           X                Y                Z
 ----------------------------------------------------------------
    1      C      -2.9433503040     0.8382796713     0.2626343299
    2      H      -2.8002235883     1.6392353003    -0.4765298180
    3      C      -1.8491899930    -0.2055312529    -0.0034737294
    4      H      -1.9530503603    -1.0316831551     0.7129304803
    5      O      -0.5855309308     0.4421322260     0.2437819084
    6      C      -1.9447621770    -0.7593569786    -1.4279233502
    7      H      -1.7442929156     0.0594140827    -2.1301553254
    8      H      -1.1560389840    -1.5001291407    -1.5831743254
    9      C      -3.3223469184    -1.3771842007    -1.7169319292
   10      H      -3.4597936853    -2.2259265564    -1.0306919610
   11      C      -3.4035541115    -1.9141944436    -3.1494563243
   12      H      -2.6365444733    -2.6717083858    -3.3333875124
   13      H      -4.3786244579    -2.3694958378    -3.3464312484
   14      H      -3.2570387109    -1.1097186141    -3.8780584464
   15      C      -4.4309896958    -0.3575086340    -1.4214365160
   16      H      -5.4134085358    -0.8206574815    -1.5622659068
   17      H      -4.3656387302     0.4614725565    -2.1509628320
   18      C      -4.3265487642     0.2163063446    -0.0029429722
   19      H      -5.1013090403     0.9747083943     0.1533165315
   20      H      -4.5206399860    -0.5798735285     0.7252581699
   21      C      -2.8419803482     1.4986123543     1.6651690585
   22      H      -3.7212835074     2.1620600526     1.7329482492
   23      C      -2.8584083673     0.5455891900     2.8621693777
   24      H      -2.8650966435     1.1104624174     3.7965762418
   25      H      -3.7476789127    -0.0874334656     2.8468359531
   26      H      -1.9748346820    -0.0951232184     2.8779571555
   27      C      -1.6857717552     2.4742098712     1.7050209404
   28      O      -0.8905909363     2.5968212007     2.6126911735
   29      H      -1.6253183349     3.1517784570     0.8292516489
   30      O       1.2011791821    -0.5323302406    -0.7762380973
   31      C       2.3915312989    -1.3078074572    -0.6678090024
   32      H       2.1829871475    -2.2973470338    -0.2421769114
   33      C       0.5246226698    -0.3700767655     0.4717821392
   34      H       0.2088671169    -1.3556280932     0.8485294766
   35      C       2.8843528378    -1.5554815910    -2.0914907479
   36      O       2.8612781863    -2.6262779605    -2.6388935404
   37      O       3.3228798853    -0.4256888878    -2.6829882625
   38      H       3.5939751503    -0.6593478521    -3.5834936390
   39      C       3.3986556601    -0.5690949883     0.2140775165
   40      H       3.6088039772     0.4032812952    -0.2526631551
   41      O       4.5808566985    -1.3489689949     0.2892645286
   42      H       5.1217189359    -0.9800666232     0.9985448775
   43      C       2.7954851604    -0.3468111770     1.6047434900
   44      H       2.6903694640    -1.3187810241     2.0967880595
   45      O       3.7186671176     0.3680459585     2.4249981619
   46      H       3.7002813762     1.3006368126     2.1803033666
   47      C       1.4145699330     0.3089385247     1.5350739537
   48      H       1.5209002226     1.3588198626     1.2317231328
   49      O       0.7918094052     0.2013433869     2.8007534613
   50      H       0.2839665775     1.0067662590     2.9746074751
 ----------------------------------------------------------------
 Molecular Point Group                 C1    NOp =  1
 Largest Abelian Subgroup              C1    NOp =  1
 Nuclear Repulsion Energy =  2362.1159373171 hartrees
 There are       93 alpha and       93 beta electrons
 Applying Cartesian multipole field
    Component          Value
    ---------          -----
     (2,0,0)        1.00000E-12
     (0,2,0)        2.00000E-11
     (0,0,2)       -3.00000E-11
 Nucleus-field energy     =    -0.0000000421 hartrees
 Requested basis set is 6-311++G(d,p)
 There are 274 shells and 710 basis functions
 A cutoff of  1.0D-11 yielded  27481 shell pairs
 There are    180928 function pairs (    191719 Cartesian)
 Smallest overlap matrix eigenvalue = 1.07E-06

 Q-Chem warning in module stvman/mkSTV.C, line 306:

 Overlap eigenvalue is smaller than square root of threshold
 Use THRESH >= 12 to get rid of this warning

 Guess MOs from SCF MO coefficient file

 -----------------------------------------------------------------------
  General SCF calculation program by
  Eric Jon Sundstrom, Paul Horn, Yuezhi Mao, Dmitri Zuev, Alec White,
  David Stuck, Shaama M.S., Shane Yost, Joonho Lee, David Small,
  Daniel Levine, Susi Lehtola, Hugh Burton, Evgeny Epifanovsky
 -----------------------------------------------------------------------
 Exchange:     0.2000 Hartree-Fock + 0.0800 Slater + 0.7200 B88
 Correlation:  0.1900 VWN1RPA + 0.8100 LYP
 Using SG-1 standard quadrature grid
 using 4 threads for integral computing
 -------------------------------------------------------
 OpenMP Integral computing Module                
 Release: version 2.0, May 2017, Q-Chem Inc. Pleasanton 
 -------------------------------------------------------
 -------------------------------------------------------
 OpenMP BLAS3 based DFT computing Module                
 Release: version 1.0, May 2013, Q-Chem Inc. Pittsburgh 
 -------------------------------------------------------
 A restricted SCF calculation will be
 performed using DIIS
 SCF converges when DIIS error is below 1.0e-08
 ---------------------------------------
  Cycle       Energy         DIIS error
 ---------------------------------------
    1   -1227.5035660568      3.39e-04  
    2   -1227.5128551725      5.80e-05  
    3   -1227.5127160960      8.56e-05  
    4   -1227.5130359212      1.48e-05  
    5   -1227.5130413178      1.00e-05  
    6   -1227.5130457345      1.79e-06  
    7   -1227.5130458775      7.03e-07  
    8   -1227.5130459029      1.87e-07  
    9   -1227.5130459046      7.43e-08  
   10   -1227.5130459051      2.20e-08  
   11   -1227.5130459050      6.42e-09  Convergence criterion met
 ---------------------------------------
 SCF time:   CPU 2008.00s  wall 519.00s 
 SCF   energy in the final basis set =    -1227.5130459050
 Total energy in the final basis set =    -1227.5130459050

 --------------------------------------------------------------

                    Orbital Energies (a.u.)
 --------------------------------------------------------------

 Alpha MOs
 -- Occupied --
-19.184 -19.154 -19.153 -19.144 -19.139 -19.137 -19.129 -19.127
-10.320 -10.292 -10.278 -10.255 -10.241 -10.241 -10.241 -10.239
-10.204 -10.200 -10.186 -10.186 -10.178 -10.174 -10.172 -10.167
 -1.128  -1.097  -1.069  -1.058  -1.044  -1.038  -1.035  -1.026
 -0.865  -0.820  -0.801  -0.793  -0.762  -0.753  -0.699  -0.691
 -0.674  -0.664  -0.637  -0.622  -0.615  -0.604  -0.577  -0.568
 -0.554  -0.547  -0.542  -0.520  -0.509  -0.506  -0.503  -0.491
 -0.490  -0.482  -0.479  -0.477  -0.464  -0.461  -0.447  -0.442
 -0.429  -0.424  -0.418  -0.417  -0.408  -0.408  -0.402  -0.394
 -0.387  -0.383  -0.381  -0.376  -0.370  -0.362  -0.361  -0.354
 -0.344  -0.342  -0.340  -0.336  -0.334  -0.322  -0.318  -0.310
 -0.299  -0.295  -0.281  -0.274  -0.271
 -- Virtual --
 -0.046  -0.025  -0.017  -0.014  -0.010  -0.007  -0.002   0.007
  0.010   0.015   0.019   0.024   0.027   0.033   0.036   0.039
  0.043   0.045   0.049   0.050   0.059   0.062   0.064   0.068
  0.070   0.071   0.076   0.079   0.083   0.084   0.090   0.092
  0.093   0.097   0.099   0.101   0.106   0.107   0.109   0.110
  0.112   0.115   0.117   0.121   0.122   0.123   0.124   0.126
  0.128   0.132   0.133   0.134   0.138   0.142   0.144   0.145
  0.147   0.149   0.151   0.152   0.153   0.156   0.158   0.161
  0.161   0.165   0.168   0.170   0.170   0.175   0.176   0.177
  0.178   0.182   0.185   0.187   0.189   0.192   0.194   0.199
  0.201   0.205   0.206   0.209   0.211   0.213   0.213   0.217
  0.220   0.224   0.225   0.227   0.229   0.231   0.232   0.238
  0.240   0.242   0.244   0.248   0.252   0.253   0.254   0.258
  0.261   0.264   0.267   0.268   0.270   0.273   0.276   0.278
  0.282   0.284   0.289   0.293   0.298   0.301   0.302   0.303
  0.308   0.309   0.312   0.314   0.316   0.321   0.323   0.327
  0.330   0.332   0.335   0.336   0.339   0.342   0.344   0.348
  0.348   0.352   0.357   0.357   0.360   0.365   0.367   0.370
  0.372   0.375   0.377   0.379   0.383   0.388   0.392   0.398
  0.401   0.402   0.411   0.417   0.421   0.422   0.424   0.433
  0.433   0.435   0.441   0.443   0.455   0.456   0.462   0.467
  0.470   0.479   0.479   0.490   0.492   0.500   0.507   0.513
  0.514   0.521   0.527   0.537   0.544   0.550   0.561   0.562
  0.565   0.573   0.579   0.587   0.591   0.595   0.602   0.612
  0.614   0.619   0.623   0.628   0.639   0.645   0.646   0.649
  0.657   0.662   0.663   0.667   0.671   0.678   0.681   0.689
  0.696   0.700   0.705   0.707   0.715   0.719   0.728   0.729
  0.734   0.741   0.744   0.746   0.751   0.758   0.760   0.762
  0.765   0.770   0.775   0.776   0.784   0.788   0.789   0.793
  0.796   0.800   0.802   0.805   0.810   0.822   0.832   0.834
  0.837   0.844   0.867   0.880   0.901   0.918   0.931   0.942
  0.945   0.956   0.973   0.982   0.987   0.990   1.011   1.022
  1.036   1.038   1.044   1.055   1.058   1.076   1.079   1.084
  1.092   1.109   1.112   1.117   1.122   1.134   1.146   1.150
  1.158   1.163   1.172   1.178   1.187   1.197   1.200   1.204
  1.211   1.222   1.232   1.234   1.239   1.244   1.256   1.258
  1.274   1.276   1.296   1.301   1.303   1.312   1.316   1.331
  1.341   1.346   1.353   1.359   1.385   1.395   1.405   1.413
  1.419   1.436   1.449   1.458   1.460   1.467   1.489   1.497
  1.500   1.504   1.512   1.524   1.529   1.532   1.540   1.547
  1.550   1.552   1.566   1.569   1.574   1.580   1.581   1.585
  1.589   1.599   1.604   1.606   1.614   1.617   1.621   1.623
  1.628   1.630   1.641   1.642   1.647   1.656   1.659   1.661
  1.665   1.672   1.678   1.685   1.692   1.694   1.703   1.705
  1.726   1.729   1.739   1.746   1.750   1.753   1.767   1.769
  1.776   1.783   1.785   1.793   1.801   1.811   1.815   1.823
  1.826   1.835   1.850   1.863   1.870   1.881   1.886   1.900
  1.904   1.912   1.921   1.925   1.930   1.937   1.952   1.971
  1.981   1.993   1.998   2.011   2.022   2.028   2.036   2.051
  2.060   2.063   2.076   2.086   2.094   2.102   2.115   2.122
  2.133   2.136   2.152   2.162   2.169   2.181   2.185   2.190
  2.199   2.208   2.213   2.234   2.245   2.251   2.262   2.272
  2.274   2.287   2.301   2.304   2.324   2.346   2.352   2.361
  2.383   2.400   2.403   2.411   2.423   2.430   2.442   2.482
  2.487   2.497   2.507   2.529   2.544   2.548   2.552   2.560
  2.571   2.572   2.577   2.589   2.594   2.605   2.619   2.621
  2.630   2.638   2.640   2.652   2.671   2.687   2.689   2.696
  2.708   2.725   2.728   2.740   2.747   2.753   2.775   2.792
  2.799   2.805   2.812   2.824   2.827   2.836   2.849   2.871
  2.881   2.889   2.893   2.906   2.909   2.914   2.919   2.931
  2.943   2.960   2.963   2.970   2.974   2.983   2.989   3.009
  3.017   3.020   3.032   3.041   3.050   3.060   3.070   3.076
  3.092   3.095   3.106   3.118   3.126   3.135   3.148   3.163
  3.167   3.174   3.184   3.190   3.198   3.214   3.223   3.239
  3.258   3.273   3.274   3.292   3.301   3.314   3.323   3.354
  3.376   3.384   3.394   3.412   3.422   3.435   3.485   3.501
  3.509   3.532   3.546   3.581   3.623   3.696   3.772   3.789
  3.793   3.806   3.819   3.824   3.830   3.846   3.862   3.875
  3.883   3.922   3.940   3.955   3.966   3.994   3.999   4.022
  4.037   4.073   4.084   4.102   4.139   4.151   4.184   4.196
  4.234   4.258   4.276   4.280   4.321   4.323   4.330   4.363
  4.385   5.000   5.083   5.108   5.132   5.140   5.163   5.183
  5.193   5.205   5.276   5.375   5.398   5.428   5.445   5.469
  5.490   5.604   5.647   5.659   5.686   5.699   5.795   5.849
  5.863  23.764  23.775  23.798  23.809  23.824  23.828  23.847
 23.852  23.879  23.887  23.893  23.937  23.950  23.967  23.984
 24.009  49.878  49.923  49.942  49.967  49.969  49.984  50.018
 50.020
 --------------------------------------------------------------

          Ground-State Mulliken Net Atomic Charges

     Atom                 Charge (a.u.)
  ----------------------------------------
      1 C                     0.944791
      2 H                     0.225464
      3 C                    -1.200159
      4 H                     0.150987
      5 O                     0.103598
      6 C                    -0.735148
      7 H                     0.212973
      8 H                     0.205606
      9 C                     0.634198
     10 H                     0.180574
     11 C                    -0.724113
     12 H                     0.142211
     13 H                     0.148323
     14 H                     0.141624
     15 C                    -0.678101
     16 H                     0.169864
     17 H                     0.153248
     18 C                    -0.447115
     19 H                     0.170613
     20 H                     0.143411
     21 C                     0.152615
     22 H                     0.210770
     23 C                    -0.638801
     24 H                     0.183247
     25 H                     0.138366
     26 H                     0.214118
     27 C                    -0.224742
     28 O                    -0.208519
     29 H                     0.120727
     30 O                     0.054235
     31 C                    -0.421627
     32 H                     0.261076
     33 C                     0.349370
     34 H                     0.236563
     35 C                     0.021684
     36 O                    -0.190502
     37 O                    -0.091580
     38 H                     0.287154
     39 C                    -0.307757
     40 H                     0.288472
     41 O                    -0.140487
     42 H                     0.258197
     43 C                    -0.738403
     44 H                     0.286355
     45 O                    -0.174804
     46 H                     0.265077
     47 C                    -0.546725
     48 H                     0.245578
     49 O                    -0.110421
     50 H                     0.277917
  ----------------------------------------
  Sum of atomic charges =     0.000000

 -----------------------------------------------------------------
                    Cartesian Multipole Moments
 -----------------------------------------------------------------
    Charge (ESU x 10^10)
                 0.0000
    Dipole Moment (Debye)
         X      -4.2664      Y       2.3108      Z      -1.6009
       Tot       5.1093
    Quadrupole Moments (Debye-Ang)
        XX    -134.6604     XY       9.4887     YY    -152.0976
        XZ      -3.6253     YZ      -7.5777     ZZ    -157.0943
    Octopole Moments (Debye-Ang^2)
       XXX      39.5586    XXY      83.0570    XYY      -9.7038
       YYY     111.5652    XXZ     -12.6803    XYZ     -15.7086
       YYZ       9.1321    XZZ      19.3034    YZZ      32.7304
       ZZZ    -113.2693
    Hexadecapole Moments (Debye-Ang^3)
      XXXX   -7169.2680   XXXY     550.4131   XXYY   -1529.2524
      XYYY     505.1949   YYYY   -1698.8232   XXXZ    -143.5399
      XXYZ    -240.1915   XYYZ      66.7646   YYYZ    -829.2935
      XXZZ   -1693.5292   XYZZ     171.3790   YYZZ    -897.3119
      XZZZ    -322.9257   YZZZ    -778.2763   ZZZZ   -3181.5054
 -----------------------------------------------------------------
 Calculating analytic gradient of the SCF energy
 Gradient of SCF Energy
            1           2           3           4           5           6
    1  -0.0004800  -0.0001120   0.0007954  -0.0000461  -0.0010395  -0.0008001
    2   0.0001988   0.0002247   0.0000155   0.0000013   0.0011310  -0.0000458
    3  -0.0003338   0.0003124   0.0017469  -0.0002712  -0.0019007  -0.0001259
            7           8           9          10          11          12
    1   0.0000733   0.0000435  -0.0001893   0.0001287   0.0000598  -0.0000187
    2   0.0000763  -0.0000401   0.0006207  -0.0000090   0.0000229  -0.0000417
    3   0.0000523   0.0001629   0.0000283   0.0000294  -0.0000158  -0.0000375
           13          14          15          16          17          18
    1   0.0000081   0.0000071   0.0004753   0.0000077  -0.0000860  -0.0001689
    2   0.0000104  -0.0000209  -0.0004796   0.0000227   0.0000403  -0.0001041
    3   0.0000044  -0.0000709  -0.0000072   0.0000920  -0.0001153  -0.0000493
           19          20          21          22          23          24
    1  -0.0001700   0.0000513   0.0000382   0.0000650  -0.0002478  -0.0001692
    2  -0.0000041   0.0000384   0.0002086   0.0000940  -0.0003970   0.0001120
    3  -0.0000287   0.0000889   0.0000145   0.0002179  -0.0000047   0.0000960
           25          26          27          28          29          30
    1   0.0001510   0.0001338  -0.0013527   0.0004970   0.0001418  -0.0005429
    2   0.0000346  -0.0001145  -0.0002996   0.0014234  -0.0002104  -0.0003655
    3  -0.0001380  -0.0003408  -0.0017865   0.0011164   0.0001993  -0.0001856
           31          32          33          34          35          36
    1  -0.0001522   0.0000103   0.0024280  -0.0003729   0.0010918  -0.0003906
    2   0.0007701  -0.0001095  -0.0014443   0.0004695  -0.0002872   0.0002275
    3   0.0000195   0.0001196   0.0004048  -0.0000163   0.0004193  -0.0001954
           37          38          39          40          41          42
    1  -0.0002913  -0.0000440  -0.0004670   0.0001720   0.0002239  -0.0001476
    2  -0.0000303   0.0000195  -0.0003173  -0.0000335  -0.0003454   0.0001363
    3  -0.0000987  -0.0001018  -0.0002685   0.0001106   0.0000114  -0.0001065
           43          44          45          46          47          48
    1   0.0005305   0.0001414  -0.0007478   0.0003849   0.0010876  -0.0003933
    2   0.0012296   0.0003435   0.0001083  -0.0001445  -0.0004734  -0.0003755
    3  -0.0000830   0.0002926   0.0003511  -0.0004284   0.0014666  -0.0002048
           49          50
    1  -0.0013447   0.0010272
    2  -0.0019468   0.0000604
    3  -0.0007113   0.0002696
 Max gradient component =       2.428E-03
 RMS gradient           =       5.631E-04
 Gradient time:  CPU 522.23 s  wall 131.66 s
 Geometry Optimization Parameters
   NAtoms,    NIC,     NZ,  NCons,   NDum,   NFix, NCnnct, MaxDiis
       50     399       0       0       0       0       0       0

 Cartesian Hessian Update
 Hessian Updated using BFGS Update


** GEOMETRY OPTIMIZATION IN DELOCALIZED INTERNAL COORDINATES **
   Searching for a Minimum

   Optimization Cycle:  26

                       Coordinates (Angstroms)
     ATOM                X               Y               Z
      1  C        -2.9433503040    0.8382796713    0.2626343299
      2  H        -2.8002235883    1.6392353003   -0.4765298180
      3  C        -1.8491899930   -0.2055312529   -0.0034737294
      4  H        -1.9530503603   -1.0316831551    0.7129304803
      5  O        -0.5855309308    0.4421322260    0.2437819084
      6  C        -1.9447621770   -0.7593569786   -1.4279233502
      7  H        -1.7442929156    0.0594140827   -2.1301553254
      8  H        -1.1560389840   -1.5001291407   -1.5831743254
      9  C        -3.3223469184   -1.3771842007   -1.7169319292
     10  H        -3.4597936853   -2.2259265564   -1.0306919610
     11  C        -3.4035541115   -1.9141944436   -3.1494563243
     12  H        -2.6365444733   -2.6717083858   -3.3333875124
     13  H        -4.3786244579   -2.3694958378   -3.3464312484
     14  H        -3.2570387109   -1.1097186141   -3.8780584464
     15  C        -4.4309896958   -0.3575086340   -1.4214365160
     16  H        -5.4134085358   -0.8206574815   -1.5622659068
     17  H        -4.3656387302    0.4614725565   -2.1509628320
     18  C        -4.3265487642    0.2163063446   -0.0029429722
     19  H        -5.1013090403    0.9747083943    0.1533165315
     20  H        -4.5206399860   -0.5798735285    0.7252581699
     21  C        -2.8419803482    1.4986123543    1.6651690585
     22  H        -3.7212835074    2.1620600526    1.7329482492
     23  C        -2.8584083673    0.5455891900    2.8621693777
     24  H        -2.8650966435    1.1104624174    3.7965762418
     25  H        -3.7476789127   -0.0874334656    2.8468359531
     26  H        -1.9748346820   -0.0951232184    2.8779571555
     27  C        -1.6857717552    2.4742098712    1.7050209404
     28  O        -0.8905909363    2.5968212007    2.6126911735
     29  H        -1.6253183349    3.1517784570    0.8292516489
     30  O         1.2011791821   -0.5323302406   -0.7762380973
     31  C         2.3915312989   -1.3078074572   -0.6678090024
     32  H         2.1829871475   -2.2973470338   -0.2421769114
     33  C         0.5246226698   -0.3700767655    0.4717821392
     34  H         0.2088671169   -1.3556280932    0.8485294766
     35  C         2.8843528378   -1.5554815910   -2.0914907479
     36  O         2.8612781863   -2.6262779605   -2.6388935404
     37  O         3.3228798853   -0.4256888878   -2.6829882625
     38  H         3.5939751503   -0.6593478521   -3.5834936390
     39  C         3.3986556601   -0.5690949883    0.2140775165
     40  H         3.6088039772    0.4032812952   -0.2526631551
     41  O         4.5808566985   -1.3489689949    0.2892645286
     42  H         5.1217189359   -0.9800666232    0.9985448775
     43  C         2.7954851604   -0.3468111770    1.6047434900
     44  H         2.6903694640   -1.3187810241    2.0967880595
     45  O         3.7186671176    0.3680459585    2.4249981619
     46  H         3.7002813762    1.3006368126    2.1803033666
     47  C         1.4145699330    0.3089385247    1.5350739537
     48  H         1.5209002226    1.3588198626    1.2317231328
     49  O         0.7918094052    0.2013433869    2.8007534613
     50  H         0.2839665775    1.0067662590    2.9746074751
   Point Group: c1    Number of degrees of freedom:   144


   Energy is  -1227.513045905

 Hessian Updated using BFGS Update

144 Hessian modes will be used to form the next step
  Hessian Eigenvalues:
     0.003022    0.003446    0.004887    0.005309    0.005576    0.006161
     0.006478    0.006867    0.007362    0.007924    0.009939    0.010002
     0.011615    0.012475    0.015148    0.019316    0.021876    0.022216
     0.027818    0.030788    0.032159    0.035166    0.038835    0.040111
     0.040989    0.041920    0.044039    0.044391    0.047011    0.047912
     0.048425    0.048889    0.048993    0.049402    0.050130    0.050719
     0.053032    0.054082    0.054779    0.055180    0.055975    0.056250
     0.056903    0.057236    0.057550    0.058743    0.059519    0.062005
     0.065073    0.067041    0.070080    0.072483    0.074925    0.078343
     0.080975    0.082308    0.082407    0.083305    0.083809    0.095904
     0.098826    0.113512    0.116762    0.126088    0.136595    0.147885
     0.149100    0.153979    0.158861    0.159520    0.159909    0.159987
     0.160116    0.160290    0.160631    0.161118    0.161738    0.162424
     0.165898    0.172803    0.176459    0.182539    0.183741    0.190060
     0.192708    0.197226    0.204351    0.207261    0.224465    0.244603
     0.248808    0.254697    0.265534    0.272408    0.275388    0.278803
     0.286723    0.287957    0.289398    0.290044    0.291180    0.295225
     0.297414    0.298605    0.302791    0.310350    0.317924    0.333336
     0.335878    0.337829    0.338648    0.338982    0.339410    0.339670
     0.340453    0.340579    0.340681    0.340909    0.341198    0.341486
     0.341958    0.342062    0.342189    0.342264    0.342486    0.343095
     0.344034    0.345935    0.346413    0.375941    0.393151    0.398730
     0.402417    0.406968    0.412759    0.449407    0.513406    0.520114
     0.521827    0.531844    0.550822    0.632368    0.898687    0.934748

 Minimum Search - Taking Simple RFO Step
 Searching for Lamda that Minimizes Along All modes
 Value Taken    Lamda =  -0.00113247
 Calculated Step too Large.  Step scaled by  0.675400
 Step Taken.  Stepsize is  0.300000

                             Maximum     Tolerance    Cnvgd?
         Gradient           0.004846      0.000300      NO
         Displacement       0.082430      0.001200      NO
         Energy change     -0.000916      0.000001      NO


 New Cartesian Coordinates Obtained by Inverse Iteration

 Displacement from previous Coordinates is:  0.708949
 ----------------------------------------------------------------
             Standard Nuclear Orientation (Angstroms)
    I     Atom           X                Y                Z
 ----------------------------------------------------------------
    1      C      -2.9496237172     0.8286736490     0.2763476170
    2      H      -2.7996942734     1.6336924489    -0.4572919006
    3      C      -1.8461653988    -0.2058210653     0.0158111005
    4      H      -1.9533576800    -1.0394313291     0.7239599428
    5      O      -0.5943739246     0.4524785470     0.2933003048
    6      C      -1.9161356851    -0.7483816750    -1.4142279261
    7      H      -1.7098387897     0.0764155130    -2.1075957568
    8      H      -1.1224217540    -1.4842370326    -1.5643899401
    9      C      -3.2875305803    -1.3700422335    -1.7272661844
   10      H      -3.4316714478    -2.2252136777    -1.0503436218
   11      C      -3.3452467249    -1.8959461885    -3.1648705182
   12      H      -2.5712567595    -2.6477189099    -3.3429617608
   13      H      -4.3146790184    -2.3552103538    -3.3796625616
   14      H      -3.1923514927    -1.0852967981    -3.8852415434
   15      C      -4.4050846516    -0.3571779391    -1.4399167450
   16      H      -5.3830265690    -0.8226362458    -1.6024073562
   17      H      -4.3310309840     0.4694582321    -2.1599600200
   18      C      -4.3258933037     0.2039049802    -0.0146321126
   19      H      -5.1051866349     0.9587276590     0.1357028994
   20      H      -4.5291280897    -0.5990772738     0.7036208091
   21      C      -2.8686517709     1.4823860806     1.6834096680
   22      H      -3.7557217004     2.1360300156     1.7451451137
   23      C      -2.8858431296     0.5280672086     2.8795495839
   24      H      -2.9055796070     1.0933280521     3.8133456360
   25      H      -3.7699640166    -0.1124782193     2.8577148373
   26      H      -1.9976268739    -0.1056267568     2.9070685178
   27      C      -1.7245478625     2.4707369365     1.7402722948
   28      O      -0.9299938457     2.5839329941     2.6492413956
   29      H      -1.6718527722     3.1657879101     0.8778609534
   30      O       1.1727023295    -0.5305183929    -0.7558835390
   31      C       2.3553886687    -1.3198554977    -0.6634273291
   32      H       2.1421227775    -2.3020295085    -0.2236329483
   33      C       0.5238377912    -0.3478630587     0.5046045640
   34      H       0.2255877627    -1.3296730614     0.9072821247
   35      C       2.8193560265    -1.5879390803    -2.0928241249
   36      O       2.7780423085    -2.6650735787    -2.6269085968
   37      O       3.2684502403    -0.4714833447    -2.7015021282
   38      H       3.5272914337    -0.7200086686    -3.6016661777
   39      C       3.3868323931    -0.5835177046     0.1922244711
   40      H       3.6003530161     0.3809447528    -0.2892251027
   41      O       4.5598294796    -1.3768826966     0.2587268478
   42      H       5.1150791484    -1.0090277558     0.9574568998
   43      C       2.8069933892    -0.3377273260     1.5882088791
   44      H       2.6835449213    -1.3042625218     2.0874075952
   45      O       3.7578651104     0.3603048525     2.3907220555
   46      H       3.7320075768     1.2977754020     2.1663683601
   47      C       1.4422316447     0.3542725879     1.5276090421
   48      H       1.5706021683     1.3907511291     1.1855974377
   49      O       0.8608003268     0.3093977820     2.8140698853
   50      H       0.2884786977     1.0827717970     2.9313643624
 ----------------------------------------------------------------
 Molecular Point Group                 C1    NOp =  1
 Largest Abelian Subgroup              C1    NOp =  1
 Nuclear Repulsion Energy =  2363.4510143499 hartrees
 There are       93 alpha and       93 beta electrons
 Applying Cartesian multipole field
    Component          Value
    ---------          -----
     (2,0,0)        1.00000E-12
     (0,2,0)        2.00000E-11
     (0,0,2)       -3.00000E-11
 Nucleus-field energy     =    -0.0000000424 hartrees
 Requested basis set is 6-311++G(d,p)
 There are 274 shells and 710 basis functions
 A cutoff of  1.0D-11 yielded  27510 shell pairs
 There are    181169 function pairs (    191975 Cartesian)
 Smallest overlap matrix eigenvalue = 1.05E-06

 Q-Chem warning in module stvman/mkSTV.C, line 306:

 Overlap eigenvalue is smaller than square root of threshold
 Use THRESH >= 12 to get rid of this warning

 Guess MOs from SCF MO coefficient file

 -----------------------------------------------------------------------
  General SCF calculation program by
  Eric Jon Sundstrom, Paul Horn, Yuezhi Mao, Dmitri Zuev, Alec White,
  David Stuck, Shaama M.S., Shane Yost, Joonho Lee, David Small,
  Daniel Levine, Susi Lehtola, Hugh Burton, Evgeny Epifanovsky
 -----------------------------------------------------------------------
 Exchange:     0.2000 Hartree-Fock + 0.0800 Slater + 0.7200 B88
 Correlation:  0.1900 VWN1RPA + 0.8100 LYP
 Using SG-1 standard quadrature grid
 using 4 threads for integral computing
 -------------------------------------------------------
 OpenMP Integral computing Module                
 Release: version 2.0, May 2017, Q-Chem Inc. Pleasanton 
 -------------------------------------------------------
 -------------------------------------------------------
 OpenMP BLAS3 based DFT computing Module                
 Release: version 1.0, May 2013, Q-Chem Inc. Pittsburgh 
 -------------------------------------------------------
 A restricted SCF calculation will be
 performed using DIIS
 SCF converges when DIIS error is below 1.0e-08
 ---------------------------------------
  Cycle       Energy         DIIS error
 ---------------------------------------
    1   -1227.5032362190      3.56e-04  
    2   -1227.5133405244      6.46e-05  
    3   -1227.5131331121      9.81e-05  
    4   -1227.5135520270      1.57e-05  
    5   -1227.5135578516      1.09e-05  
    6   -1227.5135630670      1.61e-06  
    7   -1227.5135631813      6.40e-07  
    8   -1227.5135632012      1.92e-07  
    9   -1227.5135632031      7.17e-08  
   10   -1227.5135632034      3.36e-08  
   11   -1227.5135632033      1.56e-08  
   12   -1227.5135632034      3.40e-09  Convergence criterion met
 ---------------------------------------
 SCF time:   CPU 2193.95s  wall 567.00s 
 SCF   energy in the final basis set =    -1227.5135632034
 Total energy in the final basis set =    -1227.5135632034

 --------------------------------------------------------------

                    Orbital Energies (a.u.)
 --------------------------------------------------------------

 Alpha MOs
 -- Occupied --
-19.184 -19.154 -19.154 -19.143 -19.139 -19.136 -19.129 -19.126
-10.320 -10.292 -10.279 -10.255 -10.242 -10.241 -10.240 -10.239
-10.204 -10.200 -10.187 -10.186 -10.179 -10.174 -10.173 -10.167
 -1.128  -1.098  -1.070  -1.058  -1.044  -1.038  -1.034  -1.025
 -0.865  -0.820  -0.801  -0.793  -0.762  -0.753  -0.699  -0.691
 -0.674  -0.664  -0.636  -0.622  -0.616  -0.604  -0.577  -0.569
 -0.555  -0.547  -0.541  -0.521  -0.509  -0.506  -0.503  -0.491
 -0.490  -0.482  -0.479  -0.477  -0.464  -0.461  -0.447  -0.442
 -0.428  -0.425  -0.418  -0.417  -0.409  -0.408  -0.403  -0.395
 -0.387  -0.383  -0.382  -0.377  -0.370  -0.362  -0.361  -0.354
 -0.343  -0.342  -0.340  -0.337  -0.334  -0.321  -0.317  -0.310
 -0.299  -0.295  -0.281  -0.275  -0.271
 -- Virtual --
 -0.047  -0.025  -0.017  -0.014  -0.011  -0.007  -0.002   0.006
  0.010   0.014   0.019   0.025   0.027   0.033   0.036   0.039
  0.043   0.045   0.049   0.051   0.058   0.063   0.064   0.068
  0.069   0.071   0.076   0.079   0.084   0.084   0.089   0.092
  0.093   0.097   0.099   0.101   0.106   0.107   0.110   0.110
  0.113   0.114   0.116   0.122   0.122   0.123   0.124   0.126
  0.127   0.132   0.133   0.134   0.138   0.142   0.144   0.145
  0.147   0.149   0.151   0.152   0.153   0.157   0.158   0.161
  0.162   0.165   0.167   0.169   0.171   0.175   0.175   0.177
  0.179   0.183   0.185   0.186   0.189   0.192   0.194   0.199
  0.201   0.205   0.205   0.210   0.211   0.213   0.213   0.218
  0.220   0.223   0.225   0.227   0.230   0.231   0.233   0.238
  0.240   0.242   0.244   0.247   0.251   0.253   0.255   0.258
  0.262   0.264   0.267   0.268   0.270   0.273   0.276   0.279
  0.282   0.283   0.289   0.294   0.298   0.300   0.302   0.303
  0.308   0.309   0.313   0.314   0.316   0.321   0.323   0.327
  0.329   0.332   0.335   0.336   0.340   0.341   0.342   0.347
  0.349   0.352   0.356   0.358   0.358   0.364   0.368   0.370
  0.373   0.374   0.377   0.379   0.384   0.389   0.393   0.397
  0.400   0.403   0.409   0.417   0.421   0.422   0.425   0.433
  0.434   0.435   0.439   0.443   0.454   0.457   0.461   0.468
  0.469   0.478   0.479   0.489   0.493   0.500   0.505   0.513
  0.515   0.522   0.527   0.538   0.543   0.550   0.555   0.561
  0.565   0.573   0.577   0.587   0.592   0.593   0.601   0.613
  0.613   0.619   0.623   0.628   0.641   0.645   0.646   0.649
  0.657   0.662   0.666   0.667   0.673   0.678   0.680   0.690
  0.695   0.701   0.706   0.708   0.712   0.721   0.727   0.730
  0.734   0.740   0.745   0.747   0.751   0.758   0.761   0.762
  0.766   0.769   0.775   0.777   0.784   0.789   0.790   0.793
  0.796   0.799   0.802   0.805   0.810   0.822   0.832   0.832
  0.837   0.845   0.865   0.881   0.901   0.917   0.931   0.938
  0.946   0.957   0.973   0.984   0.988   0.992   1.013   1.022
  1.036   1.038   1.045   1.054   1.058   1.077   1.080   1.084
  1.094   1.109   1.113   1.119   1.122   1.133   1.148   1.151
  1.157   1.164   1.172   1.176   1.186   1.198   1.200   1.204
  1.208   1.221   1.232   1.235   1.240   1.245   1.255   1.259
  1.273   1.275   1.295   1.300   1.303   1.313   1.316   1.330
  1.337   1.346   1.352   1.359   1.381   1.398   1.407   1.413
  1.421   1.436   1.449   1.458   1.460   1.469   1.486   1.496
  1.501   1.504   1.513   1.523   1.531   1.533   1.540   1.547
  1.549   1.553   1.564   1.567   1.574   1.580   1.582   1.585
  1.589   1.598   1.601   1.605   1.613   1.616   1.619   1.622
  1.628   1.630   1.640   1.641   1.646   1.657   1.659   1.660
  1.666   1.672   1.678   1.684   1.690   1.694   1.701   1.705
  1.723   1.729   1.739   1.745   1.749   1.754   1.766   1.769
  1.776   1.786   1.787   1.797   1.799   1.812   1.816   1.825
  1.827   1.833   1.850   1.863   1.868   1.881   1.889   1.900
  1.904   1.913   1.921   1.924   1.933   1.938   1.950   1.971
  1.982   1.993   1.999   2.011   2.023   2.028   2.037   2.049
  2.058   2.063   2.076   2.087   2.094   2.102   2.113   2.121
  2.132   2.138   2.152   2.163   2.171   2.181   2.181   2.189
  2.198   2.208   2.213   2.237   2.250   2.255   2.270   2.272
  2.275   2.286   2.301   2.305   2.323   2.345   2.355   2.361
  2.381   2.398   2.403   2.410   2.423   2.430   2.442   2.482
  2.487   2.497   2.507   2.529   2.543   2.548   2.551   2.559
  2.570   2.573   2.577   2.591   2.593   2.605   2.619   2.623
  2.630   2.636   2.641   2.652   2.671   2.687   2.690   2.695
  2.708   2.726   2.728   2.738   2.746   2.753   2.775   2.789
  2.800   2.807   2.813   2.825   2.829   2.837   2.849   2.872
  2.882   2.889   2.894   2.906   2.911   2.914   2.920   2.932
  2.943   2.960   2.963   2.974   2.975   2.985   2.989   3.009
  3.020   3.021   3.033   3.042   3.050   3.062   3.067   3.078
  3.092   3.097   3.102   3.120   3.129   3.136   3.151   3.161
  3.163   3.172   3.187   3.193   3.198   3.220   3.226   3.238
  3.259   3.272   3.278   3.293   3.302   3.315   3.329   3.356
  3.378   3.383   3.393   3.412   3.421   3.435   3.485   3.501
  3.509   3.530   3.549   3.579   3.623   3.695   3.771   3.789
  3.794   3.806   3.817   3.825   3.830   3.846   3.862   3.878
  3.884   3.923   3.942   3.955   3.967   3.992   3.996   4.021
  4.036   4.071   4.084   4.102   4.138   4.152   4.187   4.198
  4.236   4.257   4.275   4.280   4.321   4.326   4.329   4.362
  4.386   5.000   5.084   5.107   5.131   5.143   5.163   5.173
  5.193   5.205   5.270   5.377   5.400   5.429   5.446   5.470
  5.493   5.604   5.650   5.660   5.687   5.700   5.801   5.852
  5.869  23.765  23.775  23.797  23.809  23.825  23.832  23.847
 23.852  23.879  23.888  23.892  23.936  23.950  23.966  23.985
 24.007  49.878  49.922  49.942  49.967  49.970  49.984  50.018
 50.020
 --------------------------------------------------------------

          Ground-State Mulliken Net Atomic Charges

     Atom                 Charge (a.u.)
  ----------------------------------------
      1 C                     0.975993
      2 H                     0.226934
      3 C                    -1.216707
      4 H                     0.153803
      5 O                     0.092524
      6 C                    -0.736945
      7 H                     0.214612
      8 H                     0.210337
      9 C                     0.637064
     10 H                     0.181371
     11 C                    -0.724300
     12 H                     0.142439
     13 H                     0.148564
     14 H                     0.141653
     15 C                    -0.676381
     16 H                     0.170282
     17 H                     0.153414
     18 C                    -0.461801
     19 H                     0.169714
     20 H                     0.145190
     21 C                     0.151146
     22 H                     0.210048
     23 C                    -0.630064
     24 H                     0.183332
     25 H                     0.138954
     26 H                     0.210633
     27 C                    -0.228268
     28 O                    -0.209760
     29 H                     0.118806
     30 O                     0.058792
     31 C                    -0.406640
     32 H                     0.261687
     33 C                     0.369307
     34 H                     0.235929
     35 C                    -0.001838
     36 O                    -0.188389
     37 O                    -0.089196
     38 H                     0.286211
     39 C                    -0.281456
     40 H                     0.289012
     41 O                    -0.140518
     42 H                     0.258717
     43 C                    -0.743129
     44 H                     0.284587
     45 O                    -0.177868
     46 H                     0.266444
     47 C                    -0.577702
     48 H                     0.237335
     49 O                    -0.126604
     50 H                     0.292736
  ----------------------------------------
  Sum of atomic charges =     0.000000

 -----------------------------------------------------------------
                    Cartesian Multipole Moments
 -----------------------------------------------------------------
    Charge (ESU x 10^10)
                 0.0000
    Dipole Moment (Debye)
         X      -4.3714      Y       2.2919      Z      -1.7438
       Tot       5.2347
    Quadrupole Moments (Debye-Ang)
        XX    -134.6143     XY       9.2051     YY    -152.0708
        XZ      -4.2322     YZ      -7.8428     ZZ    -157.4256
    Octopole Moments (Debye-Ang^2)
       XXX      40.7119    XXY      82.1251    XYY      -8.8099
       YYY     114.3630    XXZ     -13.9007    XYZ     -15.0972
       YYZ       9.5289    XZZ      18.9603    YZZ      30.0902
       ZZZ    -118.2116
    Hexadecapole Moments (Debye-Ang^3)
      XXXX   -7108.8765   XXXY     547.8303   XXYY   -1516.0212
      XYYY     513.0243   YYYY   -1710.2420   XXXZ    -142.7433
      XXYZ    -237.9998   XYYZ      66.9013   YYYZ    -842.2997
      XXZZ   -1688.9515   XYZZ     167.8760   YYZZ    -900.8506
      XZZZ    -321.9848   YZZZ    -792.5100   ZZZZ   -3204.7277
 -----------------------------------------------------------------
 Calculating analytic gradient of the SCF energy
 Gradient of SCF Energy
            1           2           3           4           5           6
    1  -0.0003325  -0.0000966   0.0006521  -0.0000187  -0.0010318  -0.0001899
    2   0.0001035  -0.0000012   0.0001315  -0.0000806   0.0005721   0.0000866
    3   0.0002827   0.0000708   0.0006002  -0.0001314  -0.0008051  -0.0001293
            7           8           9          10          11          12
    1   0.0000855   0.0001423  -0.0002663   0.0000871   0.0000013   0.0000036
    2  -0.0000097  -0.0000339   0.0002167  -0.0000536   0.0000559  -0.0000127
    3   0.0000177   0.0001040   0.0000404   0.0000009   0.0000344   0.0000008
           13          14          15          16          17          18
    1   0.0000053   0.0000523   0.0003736   0.0000358  -0.0000920  -0.0000177
    2   0.0000084  -0.0000204  -0.0003656   0.0000136   0.0001307  -0.0000752
    3  -0.0000149  -0.0000599   0.0000440  -0.0000223  -0.0000559  -0.0001871
           19          20          21          22          23          24
    1  -0.0000747   0.0000141   0.0001623   0.0001119   0.0002586  -0.0001454
    2   0.0000095   0.0000948  -0.0000262   0.0001541  -0.0000909   0.0000318
    3  -0.0000205   0.0000520  -0.0002439   0.0001920   0.0000336   0.0000151
           25          26          27          28          29          30
    1  -0.0000000  -0.0000460  -0.0009977   0.0003681   0.0001837  -0.0004636
    2   0.0000226  -0.0001389  -0.0000227   0.0006225  -0.0001846  -0.0003022
    3  -0.0000040  -0.0000052  -0.0012472   0.0009543   0.0003177   0.0001754
           31          32          33          34          35          36
    1   0.0001237  -0.0000855   0.0015450  -0.0003559  -0.0001467   0.0000905
    2   0.0004808  -0.0001050  -0.0009089   0.0002037   0.0000361  -0.0000160
    3   0.0002116   0.0000717  -0.0004608   0.0000266  -0.0000344  -0.0000651
           37          38          39          40          41          42
    1   0.0001250  -0.0000441  -0.0004080   0.0000680   0.0001556  -0.0000749
    2   0.0000139  -0.0000588  -0.0003516   0.0000650  -0.0001446   0.0000427
    3   0.0001332  -0.0000936  -0.0000748   0.0000444   0.0000807  -0.0001023
           43          44          45          46          47          48
    1   0.0005847   0.0002355  -0.0008823   0.0003543  -0.0002964  -0.0001870
    2   0.0002405   0.0001186   0.0001758  -0.0000110   0.0003780  -0.0000929
    3  -0.0005035   0.0001359   0.0005455  -0.0004857   0.0005996   0.0003109
           49          50
    1  -0.0000144   0.0004485
    2  -0.0013444   0.0004424
    3   0.0001173  -0.0004663
 Max gradient component =       1.545E-03
 RMS gradient           =       3.484E-04
 Gradient time:  CPU 521.19 s  wall 131.42 s
 Geometry Optimization Parameters
   NAtoms,    NIC,     NZ,  NCons,   NDum,   NFix, NCnnct, MaxDiis
       50     399       0       0       0       0       0       0

 Cartesian Hessian Update
 Hessian Updated using BFGS Update


** GEOMETRY OPTIMIZATION IN DELOCALIZED INTERNAL COORDINATES **
   Searching for a Minimum

   Optimization Cycle:  27

                       Coordinates (Angstroms)
     ATOM                X               Y               Z
      1  C        -2.9496237172    0.8286736490    0.2763476170
      2  H        -2.7996942734    1.6336924489   -0.4572919006
      3  C        -1.8461653988   -0.2058210653    0.0158111005
      4  H        -1.9533576800   -1.0394313291    0.7239599428
      5  O        -0.5943739246    0.4524785470    0.2933003048
      6  C        -1.9161356851   -0.7483816750   -1.4142279261
      7  H        -1.7098387897    0.0764155130   -2.1075957568
      8  H        -1.1224217540   -1.4842370326   -1.5643899401
      9  C        -3.2875305803   -1.3700422335   -1.7272661844
     10  H        -3.4316714478   -2.2252136777   -1.0503436218
     11  C        -3.3452467249   -1.8959461885   -3.1648705182
     12  H        -2.5712567595   -2.6477189099   -3.3429617608
     13  H        -4.3146790184   -2.3552103538   -3.3796625616
     14  H        -3.1923514927   -1.0852967981   -3.8852415434
     15  C        -4.4050846516   -0.3571779391   -1.4399167450
     16  H        -5.3830265690   -0.8226362458   -1.6024073562
     17  H        -4.3310309840    0.4694582321   -2.1599600200
     18  C        -4.3258933037    0.2039049802   -0.0146321126
     19  H        -5.1051866349    0.9587276590    0.1357028994
     20  H        -4.5291280897   -0.5990772738    0.7036208091
     21  C        -2.8686517709    1.4823860806    1.6834096680
     22  H        -3.7557217004    2.1360300156    1.7451451137
     23  C        -2.8858431296    0.5280672086    2.8795495839
     24  H        -2.9055796070    1.0933280521    3.8133456360
     25  H        -3.7699640166   -0.1124782193    2.8577148373
     26  H        -1.9976268739   -0.1056267568    2.9070685178
     27  C        -1.7245478625    2.4707369365    1.7402722948
     28  O        -0.9299938457    2.5839329941    2.6492413956
     29  H        -1.6718527722    3.1657879101    0.8778609534
     30  O         1.1727023295   -0.5305183929   -0.7558835390
     31  C         2.3553886687   -1.3198554977   -0.6634273291
     32  H         2.1421227775   -2.3020295085   -0.2236329483
     33  C         0.5238377912   -0.3478630587    0.5046045640
     34  H         0.2255877627   -1.3296730614    0.9072821247
     35  C         2.8193560265   -1.5879390803   -2.0928241249
     36  O         2.7780423085   -2.6650735787   -2.6269085968
     37  O         3.2684502403   -0.4714833447   -2.7015021282
     38  H         3.5272914337   -0.7200086686   -3.6016661777
     39  C         3.3868323931   -0.5835177046    0.1922244711
     40  H         3.6003530161    0.3809447528   -0.2892251027
     41  O         4.5598294796   -1.3768826966    0.2587268478
     42  H         5.1150791484   -1.0090277558    0.9574568998
     43  C         2.8069933892   -0.3377273260    1.5882088791
     44  H         2.6835449213   -1.3042625218    2.0874075952
     45  O         3.7578651104    0.3603048525    2.3907220555
     46  H         3.7320075768    1.2977754020    2.1663683601
     47  C         1.4422316447    0.3542725879    1.5276090421
     48  H         1.5706021683    1.3907511291    1.1855974377
     49  O         0.8608003268    0.3093977820    2.8140698853
     50  H         0.2884786977    1.0827717970    2.9313643624
   Point Group: c1    Number of degrees of freedom:   144


   Energy is  -1227.513563203

 Hessian Updated using BFGS Update

144 Hessian modes will be used to form the next step
  Hessian Eigenvalues:
     0.002505    0.004379    0.004890    0.005433    0.005575    0.006177
     0.006519    0.006866    0.007334    0.007910    0.009884    0.010020
     0.011727    0.012563    0.015361    0.019339    0.021862    0.022216
     0.028399    0.030800    0.032397    0.035099    0.038842    0.040112
     0.041098    0.042387    0.044359    0.044741    0.046701    0.048043
     0.048421    0.048883    0.048956    0.049390    0.050144    0.050726
     0.053119    0.054110    0.054746    0.055196    0.056019    0.056259
     0.056903    0.057243    0.057495    0.058714    0.059520    0.062025
     0.065066    0.067086    0.070077    0.072563    0.074926    0.078344
     0.081340    0.082401    0.082419    0.083311    0.083885    0.096151
     0.098753    0.114071    0.116924    0.127072    0.135623    0.147425
     0.149652    0.155221    0.158466    0.159519    0.159936    0.159996
     0.160118    0.160296    0.160652    0.161171    0.161665    0.162431
     0.165740    0.173310    0.176440    0.182885    0.184818    0.189835
     0.192733    0.197764    0.203495    0.206887    0.224771    0.244033
     0.248769    0.254711    0.267281    0.272365    0.275435    0.278969
     0.286694    0.288053    0.289389    0.290040    0.291356    0.295175
     0.297502    0.298596    0.302774    0.309984    0.318634    0.333344
     0.335853    0.337841    0.338651    0.338975    0.339422    0.339660
     0.340214    0.340570    0.340652    0.340885    0.341197    0.341507
     0.341973    0.342059    0.342187    0.342264    0.342486    0.343095
     0.344046    0.345951    0.346525    0.375345    0.392913    0.398737
     0.402665    0.407019    0.412670    0.453591    0.513183    0.520344
     0.521183    0.531422    0.550672    0.613998    0.898084    0.934198

 Minimum Search - Taking Simple RFO Step
 Searching for Lamda that Minimizes Along All modes
 Value Taken    Lamda =  -0.00049166
 Calculated Step too Large.  Step scaled by  0.827996
 Step Taken.  Stepsize is  0.300000

                             Maximum     Tolerance    Cnvgd?
         Gradient           0.002560      0.000300      NO
         Displacement       0.089276      0.001200      NO
         Energy change     -0.000517      0.000001      NO


 New Cartesian Coordinates Obtained by Inverse Iteration

 Displacement from previous Coordinates is:  0.865046
 ----------------------------------------------------------------
             Standard Nuclear Orientation (Angstroms)
    I     Atom           X                Y                Z
 ----------------------------------------------------------------
    1      C      -2.9454090247     0.8290986875     0.2636873420
    2      H      -2.7889923228     1.6178868580    -0.4860221336
    3      C      -1.8502786887    -0.2164818772     0.0215981962
    4      H      -1.9657980655    -1.0399913056     0.7401399796
    5      O      -0.5990044714     0.4429815804     0.2993557075
    6      C      -1.9212270162    -0.7763890154    -1.4019056826
    7      H      -1.7151808427     0.0386096825    -2.1066362540
    8      H      -1.1316616947    -1.5176483370    -1.5466433370
    9      C      -3.2975412399    -1.3955409167    -1.7029420072
   10      H      -3.4478987371    -2.2366576355    -1.0101573943
   11      C      -3.3615796278    -1.9462723783    -3.1305862464
   12      H      -2.5882185531    -2.7007316195    -3.2992028862
   13      H      -4.3320738951    -2.4087560355    -3.3336239080
   14      H      -3.2122212432    -1.1474260277    -3.8646351415
   15      C      -4.4092232873    -0.3691049868    -1.4323603388
   16      H      -5.3908537256    -0.8291190251    -1.5889405888
   17      H      -4.3257544860     0.4451204355    -2.1647504140
   18      C      -4.3260303647     0.2104314287    -0.0149706052
   19      H      -5.0992061834     0.9726206571     0.1274208868
   20      H      -4.5322937468    -0.5824570367     0.7133734651
   21      C      -2.8544843334     1.5087652543     1.6585190019
   22      H      -3.7281112279     2.1813725978     1.7059651225
   23      C      -2.8902481629     0.5810667688     2.8746048976
   24      H      -2.8869514678     1.1661637411     3.7961002270
   25      H      -3.7905649118    -0.0369055712     2.8721998566
   26      H      -2.0190822552    -0.0748742310     2.9107849912
   27      C      -1.6852334338     2.4679031565     1.6889567282
   28      O      -0.8501384206     2.5412441134     2.5643768740
   29      H      -1.6504292632     3.1765899446     0.8359228731
   30      O       1.1766379158    -0.5016530548    -0.7628258693
   31      C       2.3632234355    -1.2884044065    -0.6918168754
   32      H       2.1522903204    -2.2884929534    -0.2941096438
   33      C       0.5244737214    -0.3502731180     0.4997854532
   34      H       0.2354818272    -1.3423789097     0.8840812084
   35      C       2.8392202354    -1.4970174575    -2.1277094366
   36      O       2.8137836964    -2.5537227639    -2.7018225761
   37      O       3.2733632134    -0.3515993780    -2.6917383879
   38      H       3.5421622865    -0.5608687368    -3.5987517067
   39      C       3.3857629255    -0.5836366130     0.2010437214
   40      H       3.6071447082     0.3966192808    -0.2433617412
   41      O       4.5553576652    -1.3826750531     0.2532158973
   42      H       5.1010647329    -1.0463397504     0.9754357797
   43      C       2.7897096421    -0.3849087398     1.5977256115
   44      H       2.6389483671    -1.3690001008     2.0542795221
   45      O       3.7460033093     0.2582703673     2.4382868160
   46      H       3.7068613384     1.2105080727     2.2921065639
   47      C       1.4420307359     0.3375320627     1.5350485012
   48      H       1.5961318228     1.3728470797     1.1975533389
   49      O       0.8597791697     0.3014961690     2.8216566785
   50      H       0.2401777770     1.0418797324     2.9204432376
 ----------------------------------------------------------------
 Molecular Point Group                 C1    NOp =  1
 Largest Abelian Subgroup              C1    NOp =  1
 Nuclear Repulsion Energy =  2366.3553919357 hartrees
 There are       93 alpha and       93 beta electrons
 Applying Cartesian multipole field
    Component          Value
    ---------          -----
     (2,0,0)        1.00000E-12
     (0,2,0)        2.00000E-11
     (0,0,2)       -3.00000E-11
 Nucleus-field energy     =    -0.0000000427 hartrees
 Requested basis set is 6-311++G(d,p)
 There are 274 shells and 710 basis functions
 A cutoff of  1.0D-11 yielded  27524 shell pairs
 There are    181309 function pairs (    192130 Cartesian)
 Smallest overlap matrix eigenvalue = 1.06E-06

 Q-Chem warning in module stvman/mkSTV.C, line 306:

 Overlap eigenvalue is smaller than square root of threshold
 Use THRESH >= 12 to get rid of this warning

 Guess MOs from SCF MO coefficient file

 -----------------------------------------------------------------------
  General SCF calculation program by
  Eric Jon Sundstrom, Paul Horn, Yuezhi Mao, Dmitri Zuev, Alec White,
  David Stuck, Shaama M.S., Shane Yost, Joonho Lee, David Small,
  Daniel Levine, Susi Lehtola, Hugh Burton, Evgeny Epifanovsky
 -----------------------------------------------------------------------
 Exchange:     0.2000 Hartree-Fock + 0.0800 Slater + 0.7200 B88
 Correlation:  0.1900 VWN1RPA + 0.8100 LYP
 Using SG-1 standard quadrature grid
 using 4 threads for integral computing
 -------------------------------------------------------
 OpenMP Integral computing Module                
 Release: version 2.0, May 2017, Q-Chem Inc. Pleasanton 
 -------------------------------------------------------
 -------------------------------------------------------
 OpenMP BLAS3 based DFT computing Module                
 Release: version 1.0, May 2013, Q-Chem Inc. Pittsburgh 
 -------------------------------------------------------
 A restricted SCF calculation will be
 performed using DIIS
 SCF converges when DIIS error is below 1.0e-08
 ---------------------------------------
  Cycle       Energy         DIIS error
 ---------------------------------------
    1   -1227.4972172622      4.29e-04  
    2   -1227.5131604497      9.05e-05  
    3   -1227.5128527528      1.31e-04  
    4   -1227.5135777924      1.27e-05  
    5   -1227.5135832590      7.42e-06  
    6   -1227.5135856554      2.87e-06  
    7   -1227.5135859917      8.59e-07  
    8   -1227.5135860262      2.36e-07  
    9   -1227.5135860284      9.61e-08  
   10   -1227.5135860287      3.63e-08  
   11   -1227.5135860289      1.68e-08  
   12   -1227.5135860288      3.66e-09  Convergence criterion met
 ---------------------------------------
 SCF time:   CPU 2199.61s  wall 568.00s 
 SCF   energy in the final basis set =    -1227.5135860288
 Total energy in the final basis set =    -1227.5135860288

 --------------------------------------------------------------

                    Orbital Energies (a.u.)
 --------------------------------------------------------------

 Alpha MOs
 -- Occupied --
-19.184 -19.154 -19.153 -19.142 -19.140 -19.135 -19.129 -19.123
-10.319 -10.291 -10.280 -10.254 -10.242 -10.240 -10.239 -10.238
-10.205 -10.201 -10.187 -10.187 -10.179 -10.175 -10.174 -10.167
 -1.128  -1.098  -1.072  -1.057  -1.043  -1.038  -1.033  -1.023
 -0.866  -0.821  -0.800  -0.792  -0.763  -0.753  -0.700  -0.690
 -0.675  -0.664  -0.636  -0.622  -0.615  -0.605  -0.578  -0.569
 -0.554  -0.546  -0.539  -0.521  -0.509  -0.507  -0.502  -0.492
 -0.490  -0.482  -0.479  -0.477  -0.465  -0.461  -0.446  -0.442
 -0.428  -0.425  -0.418  -0.415  -0.410  -0.408  -0.404  -0.396
 -0.388  -0.383  -0.381  -0.376  -0.370  -0.363  -0.360  -0.355
 -0.344  -0.341  -0.339  -0.337  -0.333  -0.321  -0.316  -0.308
 -0.298  -0.295  -0.281  -0.276  -0.270
 -- Virtual --
 -0.048  -0.024  -0.018  -0.014  -0.010  -0.007  -0.002   0.006
  0.010   0.014   0.018   0.025   0.027   0.033   0.037   0.038
  0.043   0.045   0.049   0.051   0.059   0.063   0.064   0.068
  0.069   0.072   0.077   0.079   0.084   0.085   0.089   0.092
  0.093   0.097   0.099   0.101   0.106   0.107   0.110   0.110
  0.113   0.115   0.117   0.121   0.122   0.124   0.125   0.126
  0.127   0.132   0.133   0.134   0.138   0.142   0.144   0.144
  0.147   0.149   0.150   0.152   0.153   0.156   0.158   0.161
  0.161   0.165   0.168   0.169   0.170   0.174   0.175   0.177
  0.179   0.182   0.186   0.187   0.189   0.193   0.194   0.198
  0.200   0.205   0.206   0.210   0.211   0.213   0.213   0.219
  0.220   0.223   0.225   0.227   0.231   0.232   0.233   0.239
  0.241   0.242   0.243   0.248   0.251   0.254   0.255   0.258
  0.262   0.264   0.267   0.268   0.270   0.274   0.277   0.279
  0.282   0.284   0.290   0.295   0.298   0.300   0.303   0.304
  0.308   0.310   0.313   0.316   0.316   0.321   0.323   0.327
  0.330   0.332   0.335   0.337   0.340   0.341   0.343   0.346
  0.349   0.352   0.356   0.357   0.358   0.365   0.367   0.370
  0.374   0.375   0.377   0.380   0.386   0.388   0.393   0.399
  0.400   0.407   0.409   0.418   0.421   0.423   0.426   0.433
  0.436   0.436   0.441   0.443   0.454   0.457   0.465   0.467
  0.472   0.480   0.483   0.489   0.493   0.501   0.503   0.514
  0.516   0.521   0.526   0.535   0.543   0.549   0.554   0.561
  0.564   0.573   0.578   0.588   0.592   0.594   0.602   0.613
  0.615   0.619   0.623   0.629   0.642   0.643   0.647   0.651
  0.657   0.660   0.666   0.668   0.672   0.679   0.681   0.690
  0.693   0.700   0.705   0.709   0.711   0.722   0.727   0.730
  0.734   0.741   0.744   0.748   0.751   0.757   0.760   0.764
  0.766   0.769   0.776   0.777   0.784   0.789   0.790   0.796
  0.797   0.801   0.802   0.805   0.812   0.821   0.832   0.834
  0.839   0.843   0.864   0.881   0.898   0.916   0.932   0.936
  0.946   0.956   0.974   0.984   0.991   0.992   1.015   1.025
  1.034   1.039   1.045   1.054   1.060   1.076   1.081   1.083
  1.095   1.107   1.112   1.119   1.124   1.137   1.149   1.152
  1.155   1.165   1.171   1.177   1.186   1.199   1.202   1.204
  1.207   1.222   1.234   1.236   1.244   1.246   1.255   1.260
  1.275   1.278   1.294   1.300   1.301   1.312   1.319   1.331
  1.339   1.349   1.353   1.362   1.381   1.402   1.407   1.414
  1.426   1.438   1.453   1.458   1.460   1.471   1.483   1.495
  1.501   1.503   1.513   1.527   1.532   1.535   1.540   1.547
  1.551   1.555   1.563   1.571   1.574   1.580   1.584   1.585
  1.591   1.598   1.600   1.609   1.614   1.615   1.618   1.621
  1.627   1.631   1.639   1.641   1.648   1.657   1.659   1.662
  1.667   1.673   1.677   1.684   1.690   1.693   1.700   1.702
  1.721   1.730   1.740   1.746   1.749   1.755   1.767   1.771
  1.776   1.789   1.792   1.800   1.801   1.813   1.818   1.824
  1.829   1.836   1.851   1.863   1.868   1.882   1.890   1.902
  1.905   1.916   1.922   1.925   1.934   1.939   1.949   1.971
  1.982   1.995   2.001   2.011   2.024   2.029   2.038   2.048
  2.056   2.065   2.075   2.088   2.097   2.102   2.110   2.121
  2.133   2.139   2.152   2.162   2.172   2.178   2.182   2.189
  2.197   2.208   2.213   2.235   2.251   2.258   2.271   2.276
  2.278   2.292   2.301   2.306   2.324   2.345   2.356   2.364
  2.379   2.398   2.402   2.410   2.424   2.429   2.444   2.481
  2.486   2.496   2.507   2.528   2.543   2.548   2.551   2.559
  2.571   2.572   2.578   2.592   2.594   2.607   2.619   2.627
  2.630   2.635   2.642   2.652   2.672   2.686   2.690   2.694
  2.708   2.725   2.731   2.738   2.746   2.754   2.775   2.788
  2.800   2.806   2.815   2.823   2.830   2.836   2.849   2.875
  2.884   2.890   2.895   2.907   2.914   2.918   2.922   2.933
  2.945   2.962   2.963   2.973   2.979   2.986   2.989   3.012
  3.021   3.023   3.037   3.042   3.051   3.061   3.064   3.079
  3.092   3.097   3.103   3.119   3.130   3.139   3.153   3.159
  3.166   3.171   3.186   3.194   3.201   3.224   3.229   3.240
  3.259   3.272   3.280   3.296   3.301   3.316   3.335   3.360
  3.380   3.383   3.395   3.412   3.421   3.437   3.487   3.501
  3.508   3.527   3.550   3.578   3.624   3.694   3.772   3.789
  3.797   3.805   3.816   3.826   3.832   3.848   3.863   3.882
  3.888   3.924   3.943   3.957   3.970   3.994   3.997   4.021
  4.034   4.070   4.083   4.102   4.139   4.153   4.188   4.201
  4.237   4.257   4.272   4.282   4.320   4.327   4.328   4.360
  4.385   5.000   5.085   5.107   5.131   5.148   5.165   5.171
  5.203   5.207   5.270   5.379   5.403   5.431   5.448   5.470
  5.492   5.606   5.654   5.662   5.694   5.702   5.803   5.852
  5.870  23.767  23.775  23.797  23.809  23.825  23.834  23.846
 23.852  23.879  23.890  23.894  23.938  23.950  23.967  23.984
 24.006  49.879  49.923  49.944  49.968  49.972  49.984  50.020
 50.024
 --------------------------------------------------------------

          Ground-State Mulliken Net Atomic Charges

     Atom                 Charge (a.u.)
  ----------------------------------------
      1 C                     0.945688
      2 H                     0.229619
      3 C                    -1.240642
      4 H                     0.156675
      5 O                     0.085154
      6 C                    -0.710140
      7 H                     0.215296
      8 H                     0.207101
      9 C                     0.635772
     10 H                     0.181308
     11 C                    -0.719854
     12 H                     0.142195
     13 H                     0.148979
     14 H                     0.141701
     15 C                    -0.679150
     16 H                     0.170893
     17 H                     0.153175
     18 C                    -0.462513
     19 H                     0.169440
     20 H                     0.146356
     21 C                     0.166175
     22 H                     0.213101
     23 C                    -0.632525
     24 H                     0.181809
     25 H                     0.138225
     26 H                     0.208355
     27 C                    -0.205821
     28 O                    -0.204720
     29 H                     0.119511
     30 O                     0.058323
     31 C                    -0.433024
     32 H                     0.261432
     33 C                     0.399219
     34 H                     0.233564
     35 C                     0.026841
     36 O                    -0.190758
     37 O                    -0.089196
     38 H                     0.287549
     39 C                    -0.280840
     40 H                     0.289531
     41 O                    -0.140756
     42 H                     0.258561
     43 C                    -0.791136
     44 H                     0.280965
     45 O                    -0.183281
     46 H                     0.267742
     47 C                    -0.563124
     48 H                     0.241976
     49 O                    -0.134111
     50 H                     0.299362
  ----------------------------------------
  Sum of atomic charges =     0.000000

 -----------------------------------------------------------------
                    Cartesian Multipole Moments
 -----------------------------------------------------------------
    Charge (ESU x 10^10)
                 0.0000
    Dipole Moment (Debye)
         X      -4.6673      Y       2.3825      Z      -1.5601
       Tot       5.4675
    Quadrupole Moments (Debye-Ang)
        XX    -134.9661     XY       9.1176     YY    -151.2540
        XZ      -4.0657     YZ      -7.4464     ZZ    -157.1767
    Octopole Moments (Debye-Ang^2)
       XXX      36.3774    XXY      83.0888    XYY     -10.4921
       YYY     110.7324    XXZ     -10.9697    XYZ     -16.9214
       YYZ      11.7011    XZZ      16.2534    YZZ      36.4759
       ZZZ    -111.5975
    Hexadecapole Moments (Debye-Ang^3)
      XXXX   -7123.7794   XXXY     539.9131   XXYY   -1512.4961
      XYYY     483.3220   YYYY   -1664.1062   XXXZ    -133.5185
      XXYZ    -235.9303   XYYZ      65.2748   YYYZ    -812.9303
      XXZZ   -1684.9945   XYZZ     177.3012   YYZZ    -889.3433
      XZZZ    -319.4442   YZZZ    -775.1678   ZZZZ   -3196.1627
 -----------------------------------------------------------------
 Calculating analytic gradient of the SCF energy
 Gradient of SCF Energy
            1           2           3           4           5           6
    1   0.0002103   0.0000256  -0.0002024  -0.0001825  -0.0005864   0.0003662
    2  -0.0000629  -0.0001856   0.0001229   0.0000788   0.0007099   0.0000291
    3   0.0002541  -0.0001779   0.0005756  -0.0000880  -0.0001419  -0.0001225
            7           8           9          10          11          12
    1  -0.0000793   0.0000290   0.0002881  -0.0000898   0.0000332  -0.0000057
    2  -0.0000196   0.0000264  -0.0001693   0.0000645  -0.0000715   0.0000281
    3  -0.0000378  -0.0001166  -0.0001272   0.0000489   0.0000978   0.0000305
           13          14          15          16          17          18
    1  -0.0000405  -0.0000793  -0.0001918  -0.0001294   0.0001310  -0.0000180
    2  -0.0000068   0.0000100   0.0004570   0.0000283  -0.0002195  -0.0001544
    3  -0.0000477   0.0000433  -0.0000103   0.0000598  -0.0000606  -0.0002285
           19          20          21          22          23          24
    1   0.0001765   0.0000633   0.0004626  -0.0001347  -0.0001309   0.0001453
    2  -0.0000135   0.0000499  -0.0002329   0.0001694   0.0001808  -0.0000929
    3   0.0000317  -0.0000860  -0.0004009   0.0003462   0.0005030  -0.0001316
           25          26          27          28          29          30
    1   0.0000062  -0.0000076  -0.0006242   0.0012505  -0.0001465  -0.0005671
    2  -0.0000503   0.0002158  -0.0000415  -0.0013352  -0.0000062   0.0000243
    3   0.0000212  -0.0001185  -0.0004634  -0.0001978  -0.0002043   0.0005940
           31          32          33          34          35          36
    1   0.0000591   0.0001441   0.0005532  -0.0002416   0.0006328  -0.0002309
    2   0.0002102   0.0000385  -0.0005015   0.0001719  -0.0002506   0.0000809
    3   0.0002293  -0.0001045  -0.0007419   0.0000847  -0.0003389   0.0000843
           37          38          39          40          41          42
    1  -0.0002153   0.0000319  -0.0003786   0.0000490  -0.0000302   0.0002009
    2  -0.0000019   0.0000886   0.0000242   0.0000220  -0.0000242  -0.0000859
    3  -0.0000314   0.0000847   0.0002860  -0.0001063  -0.0000368   0.0001017
           43          44          45          46          47          48
    1  -0.0001376   0.0003490  -0.0005646   0.0003777   0.0002550   0.0003237
    2   0.0003968  -0.0000585  -0.0002745   0.0000919  -0.0002800   0.0001443
    3  -0.0001192   0.0001306   0.0004337  -0.0005432  -0.0011738   0.0003876
           49          50
    1  -0.0001838  -0.0009655
    2   0.0010449  -0.0003704
    3   0.0004576   0.0010710
 Max gradient component =       1.335E-03
 RMS gradient           =       3.374E-04
 Gradient time:  CPU 521.79 s  wall 131.56 s
 Geometry Optimization Parameters
   NAtoms,    NIC,     NZ,  NCons,   NDum,   NFix, NCnnct, MaxDiis
       50     399       0       0       0       0       0       0

 Cartesian Hessian Update
 Hessian Updated using BFGS Update


** GEOMETRY OPTIMIZATION IN DELOCALIZED INTERNAL COORDINATES **
   Searching for a Minimum

   Optimization Cycle:  28

                       Coordinates (Angstroms)
     ATOM                X               Y               Z
      1  C        -2.9454090247    0.8290986875    0.2636873420
      2  H        -2.7889923228    1.6178868580   -0.4860221336
      3  C        -1.8502786887   -0.2164818772    0.0215981962
      4  H        -1.9657980655   -1.0399913056    0.7401399796
      5  O        -0.5990044714    0.4429815804    0.2993557075
      6  C        -1.9212270162   -0.7763890154   -1.4019056826
      7  H        -1.7151808427    0.0386096825   -2.1066362540
      8  H        -1.1316616947   -1.5176483370   -1.5466433370
      9  C        -3.2975412399   -1.3955409167   -1.7029420072
     10  H        -3.4478987371   -2.2366576355   -1.0101573943
     11  C        -3.3615796278   -1.9462723783   -3.1305862464
     12  H        -2.5882185531   -2.7007316195   -3.2992028862
     13  H        -4.3320738951   -2.4087560355   -3.3336239080
     14  H        -3.2122212432   -1.1474260277   -3.8646351415
     15  C        -4.4092232873   -0.3691049868   -1.4323603388
     16  H        -5.3908537256   -0.8291190251   -1.5889405888
     17  H        -4.3257544860    0.4451204355   -2.1647504140
     18  C        -4.3260303647    0.2104314287   -0.0149706052
     19  H        -5.0992061834    0.9726206571    0.1274208868
     20  H        -4.5322937468   -0.5824570367    0.7133734651
     21  C        -2.8544843334    1.5087652543    1.6585190019
     22  H        -3.7281112279    2.1813725978    1.7059651225
     23  C        -2.8902481629    0.5810667688    2.8746048976
     24  H        -2.8869514678    1.1661637411    3.7961002270
     25  H        -3.7905649118   -0.0369055712    2.8721998566
     26  H        -2.0190822552   -0.0748742310    2.9107849912
     27  C        -1.6852334338    2.4679031565    1.6889567282
     28  O        -0.8501384206    2.5412441134    2.5643768740
     29  H        -1.6504292632    3.1765899446    0.8359228731
     30  O         1.1766379158   -0.5016530548   -0.7628258693
     31  C         2.3632234355   -1.2884044065   -0.6918168754
     32  H         2.1522903204   -2.2884929534   -0.2941096438
     33  C         0.5244737214   -0.3502731180    0.4997854532
     34  H         0.2354818272   -1.3423789097    0.8840812084
     35  C         2.8392202354   -1.4970174575   -2.1277094366
     36  O         2.8137836964   -2.5537227639   -2.7018225761
     37  O         3.2733632134   -0.3515993780   -2.6917383879
     38  H         3.5421622865   -0.5608687368   -3.5987517067
     39  C         3.3857629255   -0.5836366130    0.2010437214
     40  H         3.6071447082    0.3966192808   -0.2433617412
     41  O         4.5553576652   -1.3826750531    0.2532158973
     42  H         5.1010647329   -1.0463397504    0.9754357797
     43  C         2.7897096421   -0.3849087398    1.5977256115
     44  H         2.6389483671   -1.3690001008    2.0542795221
     45  O         3.7460033093    0.2582703673    2.4382868160
     46  H         3.7068613384    1.2105080727    2.2921065639
     47  C         1.4420307359    0.3375320627    1.5350485012
     48  H         1.5961318228    1.3728470797    1.1975533389
     49  O         0.8597791697    0.3014961690    2.8216566785
     50  H         0.2401777770    1.0418797324    2.9204432376
   Point Group: c1    Number of degrees of freedom:   144


   Energy is  -1227.513586029

 Hessian Updated using BFGS Update

144 Hessian modes will be used to form the next step
  Hessian Eigenvalues:
     0.002285    0.004725    0.004898    0.005535    0.005733    0.006216
     0.006828    0.007127    0.007320    0.007946    0.009686    0.010016
     0.011791    0.012710    0.015397    0.019440    0.021928    0.022221
     0.029132    0.030799    0.033648    0.036982    0.038858    0.040112
     0.041189    0.042508    0.044363    0.044735    0.047535    0.048343
     0.048607    0.048899    0.049348    0.049463    0.050186    0.050753
     0.053047    0.054427    0.054867    0.055314    0.056123    0.056411
     0.056946    0.057243    0.057507    0.058798    0.059624    0.062499
     0.065065    0.067942    0.070205    0.072557    0.075070    0.078339
     0.082160    0.082385    0.083228    0.083656    0.085469    0.096134
     0.101475    0.114529    0.116775    0.127642    0.138747    0.148884
     0.151813    0.156407    0.159388    0.159904    0.159985    0.160020
     0.160184    0.160648    0.161123    0.161550    0.162375    0.163486
     0.165651    0.173318    0.178364    0.183187    0.185865    0.192644
     0.196772    0.197753    0.205503    0.223875    0.232539    0.248556
     0.251618    0.257223    0.267742    0.272975    0.275619    0.281575
     0.287363    0.288094    0.289432    0.291252    0.291930    0.295284
     0.297594    0.299021    0.302880    0.311456    0.322412    0.333004
     0.335820    0.337845    0.338656    0.339029    0.339386    0.339717
     0.340270    0.340610    0.340647    0.340877    0.341219    0.341506
     0.342006    0.342182    0.342243    0.342372    0.342490    0.343095
     0.344046    0.345975    0.346254    0.376491    0.392591    0.398709
     0.402736    0.407103    0.413159    0.453521    0.513616    0.520738
     0.522893    0.539986    0.556207    0.749475    0.897557    0.933675

 Minimum Search - Taking Simple RFO Step
 Searching for Lamda that Minimizes Along All modes
 Value Taken    Lamda =  -0.00045745
 Step Taken.  Stepsize is  0.175260

                             Maximum     Tolerance    Cnvgd?
         Gradient           0.005860      0.000300      NO
         Displacement       0.061689      0.001200      NO
         Energy change     -0.000023      0.000001      NO


 New Cartesian Coordinates Obtained by Inverse Iteration

 Displacement from previous Coordinates is:  0.707615
 ----------------------------------------------------------------
             Standard Nuclear Orientation (Angstroms)
    I     Atom           X                Y                Z
 ----------------------------------------------------------------
    1      C      -2.9506579010     0.8287473360     0.2769386166
    2      H      -2.7924382107     1.6276427425    -0.4618536512
    3      C      -1.8428783793    -0.2060617987     0.0357804027
    4      H      -1.9545094608    -1.0352435861     0.7488683153
    5      O      -0.5956202192     0.4589410898     0.3256911008
    6      C      -1.8996920716    -0.7582856890    -1.3911604261
    7      H      -1.6913559892     0.0617060277    -2.0893753740
    8      H      -1.1050450793    -1.4941014636    -1.5324522555
    9      C      -3.2683510466    -1.3850049555    -1.7100356705
   10      H      -3.4192420311    -2.2328878315    -1.0255705555
   11      C      -3.3131372290    -1.9259947157    -3.1423891565
   12      H      -2.5332127790    -2.6745016924    -3.3077514707
   13      H      -4.2782715132    -2.3934608404    -3.3587768996
   14      H      -3.1608551911    -1.1215293599    -3.8696681567
   15      C      -4.3895975375    -0.3691156581    -1.4431535238
   16      H      -5.3659115107    -0.8355501283    -1.6128334709
   17      H      -4.3060697097     0.4515549296    -2.1683871192
   18      C      -4.3238835729     0.2014331753    -0.0214499726
   19      H      -5.1042721070     0.9570524777     0.1174493178
   20      H      -4.5331754380    -0.5978645221     0.6993983440
   21      C      -2.8899573827     1.4952527465     1.6794155997
   22      H      -3.7793177643     2.1471930176     1.7191422178
   23      C      -2.9252564523     0.5550293905     2.8856659327
   24      H      -2.9525589320     1.1318674298     3.8120752770
   25      H      -3.8113675852    -0.0829005922     2.8615817055
   26      H      -2.0401915242    -0.0816755883     2.9334361865
   27      C      -1.7459532707     2.4836010731     1.7404863606
   28      O      -0.9373463218     2.5784354720     2.6378506359
   29      H      -1.7072655346     3.1948677578     0.8895715449
   30      O       1.1650100099    -0.5012603366    -0.7553575680
   31      C       2.3402061288    -1.3053052404    -0.6899540912
   32      H       2.1186686628    -2.2956678695    -0.2740614980
   33      C       0.5311193096    -0.3295082878     0.5157910672
   34      H       0.2533765196    -1.3175117408     0.9196767970
   35      C       2.7939605076    -1.5418615810    -2.1280933501
   36      O       2.7445609998    -2.6061721647    -2.6868207674
   37      O       3.2479194892    -0.4140705668    -2.7116380134
   38      H       3.5049756815    -0.6428328139    -3.6174998289
   39      C       3.3843947358    -0.6023905713     0.1799009675
   40      H       3.6134303330     0.3686514945    -0.2803204520
   41      O       4.5430984119    -1.4163151975     0.2304496428
   42      H       5.1013112262    -1.0755023346     0.9408562163
   43      C       2.8058518061    -0.3763753499     1.5799989843
   44      H       2.6371001444    -1.3526170435     2.0471360607
   45      O       3.7820870340     0.2563348517     2.4062818505
   46      H       3.7334597694     1.2111701112     2.2822874349
   47      C       1.4721343644     0.3726816858     1.5180708025
   48      H       1.6406955652     1.3933954319     1.1438622121
   49      O       0.9120435528     0.3889496273     2.8129218120
   50      H       0.2859056454     1.1267422872     2.8861731707
 ----------------------------------------------------------------
 Molecular Point Group                 C1    NOp =  1
 Largest Abelian Subgroup              C1    NOp =  1
 Nuclear Repulsion Energy =  2363.7229152332 hartrees
 There are       93 alpha and       93 beta electrons
 Applying Cartesian multipole field
    Component          Value
    ---------          -----
     (2,0,0)        1.00000E-12
     (0,2,0)        2.00000E-11
     (0,0,2)       -3.00000E-11
 Nucleus-field energy     =    -0.0000000427 hartrees
 Requested basis set is 6-311++G(d,p)
 There are 274 shells and 710 basis functions
 A cutoff of  1.0D-11 yielded  27515 shell pairs
 There are    181166 function pairs (    191965 Cartesian)
 Smallest overlap matrix eigenvalue = 1.04E-06

 Q-Chem warning in module stvman/mkSTV.C, line 306:

 Overlap eigenvalue is smaller than square root of threshold
 Use THRESH >= 12 to get rid of this warning

 Guess MOs from SCF MO coefficient file

 -----------------------------------------------------------------------
  General SCF calculation program by
  Eric Jon Sundstrom, Paul Horn, Yuezhi Mao, Dmitri Zuev, Alec White,
  David Stuck, Shaama M.S., Shane Yost, Joonho Lee, David Small,
  Daniel Levine, Susi Lehtola, Hugh Burton, Evgeny Epifanovsky
 -----------------------------------------------------------------------
 Exchange:     0.2000 Hartree-Fock + 0.0800 Slater + 0.7200 B88
 Correlation:  0.1900 VWN1RPA + 0.8100 LYP
 Using SG-1 standard quadrature grid
 using 4 threads for integral computing
 -------------------------------------------------------
 OpenMP Integral computing Module                
 Release: version 2.0, May 2017, Q-Chem Inc. Pleasanton 
 -------------------------------------------------------
 -------------------------------------------------------
 OpenMP BLAS3 based DFT computing Module                
 Release: version 1.0, May 2013, Q-Chem Inc. Pittsburgh 
 -------------------------------------------------------
 A restricted SCF calculation will be
 performed using DIIS
 SCF converges when DIIS error is below 1.0e-08
 ---------------------------------------
  Cycle       Energy         DIIS error
 ---------------------------------------
    1   -1227.5058149380      3.10e-04  
    2   -1227.5136739433      4.77e-05  
    3   -1227.5135760707      7.14e-05  
    4   -1227.5138003249      1.54e-05  
    5   -1227.5138077868      8.45e-06  
    6   -1227.5138109123      1.52e-06  
    7   -1227.5138110131      5.61e-07  
    8   -1227.5138110282      1.81e-07  
    9   -1227.5138110297      8.15e-08  
   10   -1227.5138110298      3.12e-08  
   11   -1227.5138110300      1.25e-08  
   12   -1227.5138110300      2.49e-09  Convergence criterion met
 ---------------------------------------
 SCF time:   CPU 2192.77s  wall 567.00s 
 SCF   energy in the final basis set =    -1227.5138110300
 Total energy in the final basis set =    -1227.5138110300

 --------------------------------------------------------------

                    Orbital Energies (a.u.)
 --------------------------------------------------------------

 Alpha MOs
 -- Occupied --
-19.184 -19.155 -19.153 -19.142 -19.140 -19.135 -19.129 -19.125
-10.320 -10.292 -10.280 -10.254 -10.243 -10.241 -10.239 -10.239
-10.205 -10.201 -10.187 -10.187 -10.179 -10.175 -10.174 -10.167
 -1.128  -1.099  -1.072  -1.057  -1.043  -1.038  -1.034  -1.024
 -0.866  -0.821  -0.800  -0.793  -0.763  -0.754  -0.700  -0.690
 -0.675  -0.664  -0.636  -0.622  -0.616  -0.605  -0.577  -0.569
 -0.555  -0.546  -0.540  -0.521  -0.508  -0.507  -0.502  -0.492
 -0.490  -0.483  -0.479  -0.477  -0.465  -0.461  -0.446  -0.442
 -0.428  -0.425  -0.418  -0.416  -0.410  -0.409  -0.404  -0.395
 -0.388  -0.384  -0.382  -0.377  -0.371  -0.363  -0.360  -0.354
 -0.344  -0.341  -0.340  -0.337  -0.334  -0.321  -0.316  -0.309
 -0.299  -0.295  -0.281  -0.276  -0.271
 -- Virtual --
 -0.048  -0.025  -0.018  -0.014  -0.010  -0.007  -0.002   0.006
  0.010   0.014   0.018   0.025   0.027   0.033   0.036   0.039
  0.043   0.045   0.049   0.051   0.058   0.063   0.064   0.068
  0.069   0.071   0.077   0.079   0.084   0.085   0.089   0.092
  0.093   0.097   0.098   0.101   0.106   0.107   0.110   0.110
  0.113   0.114   0.116   0.121   0.122   0.124   0.124   0.126
  0.127   0.132   0.133   0.134   0.138   0.142   0.144   0.144
  0.147   0.149   0.150   0.152   0.153   0.157   0.157   0.161
  0.162   0.165   0.167   0.169   0.171   0.174   0.175   0.177
  0.179   0.183   0.185   0.186   0.189   0.192   0.194   0.198
  0.201   0.205   0.205   0.210   0.210   0.213   0.213   0.219
  0.221   0.222   0.225   0.227   0.231   0.232   0.234   0.238
  0.240   0.242   0.244   0.247   0.250   0.254   0.254   0.257
  0.263   0.264   0.267   0.267   0.270   0.274   0.276   0.279
  0.282   0.283   0.289   0.295   0.298   0.300   0.302   0.303
  0.307   0.309   0.313   0.315   0.316   0.320   0.323   0.326
  0.330   0.332   0.335   0.336   0.340   0.340   0.342   0.345
  0.349   0.351   0.355   0.357   0.358   0.364   0.367   0.370
  0.372   0.375   0.377   0.380   0.386   0.389   0.393   0.396
  0.399   0.405   0.408   0.417   0.421   0.422   0.426   0.432
  0.435   0.436   0.437   0.443   0.453   0.457   0.463   0.467
  0.472   0.479   0.480   0.489   0.494   0.500   0.502   0.514
  0.516   0.520   0.527   0.537   0.542   0.548   0.554   0.562
  0.564   0.573   0.576   0.588   0.592   0.593   0.600   0.613
  0.613   0.620   0.623   0.628   0.642   0.643   0.647   0.650
  0.656   0.661   0.666   0.668   0.675   0.678   0.679   0.691
  0.692   0.700   0.706   0.709   0.711   0.723   0.726   0.730
  0.734   0.741   0.745   0.748   0.751   0.757   0.760   0.763
  0.765   0.768   0.776   0.777   0.784   0.788   0.791   0.795
  0.796   0.800   0.802   0.806   0.810   0.822   0.831   0.832
  0.837   0.844   0.864   0.882   0.899   0.916   0.932   0.935
  0.946   0.956   0.973   0.985   0.992   0.993   1.016   1.024
  1.034   1.039   1.045   1.054   1.059   1.075   1.081   1.083
  1.095   1.107   1.111   1.119   1.124   1.137   1.146   1.153
  1.156   1.165   1.171   1.176   1.186   1.199   1.200   1.205
  1.206   1.221   1.234   1.234   1.241   1.247   1.254   1.259
  1.271   1.276   1.293   1.298   1.302   1.314   1.319   1.328
  1.335   1.347   1.353   1.361   1.377   1.401   1.406   1.413
  1.425   1.439   1.450   1.457   1.459   1.472   1.482   1.496
  1.500   1.504   1.514   1.524   1.531   1.535   1.540   1.547
  1.550   1.553   1.562   1.570   1.573   1.578   1.583   1.585
  1.591   1.597   1.598   1.608   1.613   1.613   1.618   1.621
  1.626   1.630   1.635   1.640   1.648   1.656   1.658   1.661
  1.666   1.671   1.676   1.683   1.687   1.693   1.699   1.704
  1.720   1.728   1.738   1.742   1.748   1.755   1.765   1.770
  1.776   1.789   1.794   1.799   1.800   1.813   1.818   1.824
  1.830   1.833   1.850   1.862   1.867   1.882   1.891   1.901
  1.904   1.915   1.921   1.924   1.936   1.938   1.948   1.970
  1.982   1.994   2.001   2.010   2.024   2.028   2.038   2.046
  2.056   2.064   2.075   2.088   2.094   2.102   2.108   2.120
  2.131   2.141   2.151   2.162   2.171   2.178   2.183   2.188
  2.198   2.207   2.212   2.236   2.251   2.257   2.270   2.276
  2.279   2.288   2.300   2.307   2.323   2.343   2.356   2.361
  2.377   2.396   2.402   2.409   2.423   2.430   2.443   2.481
  2.487   2.497   2.506   2.528   2.542   2.548   2.550   2.559
  2.570   2.573   2.578   2.591   2.595   2.606   2.619   2.627
  2.631   2.634   2.643   2.652   2.672   2.686   2.689   2.693
  2.706   2.724   2.730   2.738   2.745   2.754   2.775   2.786
  2.800   2.808   2.814   2.824   2.831   2.838   2.848   2.873
  2.883   2.891   2.895   2.905   2.912   2.919   2.921   2.932
  2.943   2.958   2.962   2.973   2.980   2.986   2.989   3.010
  3.020   3.024   3.036   3.043   3.050   3.062   3.062   3.079
  3.090   3.096   3.099   3.118   3.127   3.139   3.152   3.154
  3.167   3.170   3.183   3.194   3.201   3.226   3.228   3.238
  3.258   3.270   3.282   3.296   3.302   3.316   3.335   3.358
  3.380   3.382   3.392   3.411   3.421   3.435   3.485   3.501
  3.508   3.526   3.549   3.578   3.624   3.693   3.771   3.789
  3.798   3.805   3.815   3.827   3.833   3.847   3.862   3.881
  3.888   3.924   3.944   3.957   3.967   3.991   3.995   4.017
  4.035   4.067   4.084   4.101   4.138   4.153   4.190   4.200
  4.237   4.258   4.272   4.279   4.320   4.326   4.328   4.360
  4.385   5.000   5.084   5.106   5.130   5.144   5.164   5.167
  5.195   5.207   5.262   5.377   5.403   5.431   5.448   5.470
  5.491   5.604   5.654   5.662   5.689   5.702   5.802   5.853
  5.872  23.766  23.774  23.796  23.809  23.824  23.834  23.846
 23.852  23.879  23.890  23.893  23.936  23.950  23.966  23.984
 24.005  49.879  49.922  49.943  49.967  49.972  49.983  50.017
 50.021
 --------------------------------------------------------------

          Ground-State Mulliken Net Atomic Charges

     Atom                 Charge (a.u.)
  ----------------------------------------
      1 C                     0.995911
      2 H                     0.231103
      3 C                    -1.270769
      4 H                     0.157493
      5 O                     0.085244
      6 C                    -0.708899
      7 H                     0.216694
      8 H                     0.209909
      9 C                     0.636354
     10 H                     0.181867
     11 C                    -0.720067
     12 H                     0.142415
     13 H                     0.148957
     14 H                     0.141876
     15 C                    -0.678523
     16 H                     0.170914
     17 H                     0.153125
     18 C                    -0.465133
     19 H                     0.169346
     20 H                     0.145612
     21 C                     0.146456
     22 H                     0.208702
     23 C                    -0.623945
     24 H                     0.182413
     25 H                     0.138916
     26 H                     0.207144
     27 C                    -0.223054
     28 O                    -0.211089
     29 H                     0.117505
     30 O                     0.059459
     31 C                    -0.419892
     32 H                     0.262102
     33 C                     0.408096
     34 H                     0.232903
     35 C                     0.006234
     36 O                    -0.189292
     37 O                    -0.088154
     38 H                     0.286502
     39 C                    -0.256382
     40 H                     0.289973
     41 O                    -0.142148
     42 H                     0.259647
     43 C                    -0.758706
     44 H                     0.280288
     45 O                    -0.187530
     46 H                     0.269026
     47 C                    -0.594270
     48 H                     0.234182
     49 O                    -0.148579
     50 H                     0.310063
  ----------------------------------------
  Sum of atomic charges =     0.000000

 -----------------------------------------------------------------
                    Cartesian Multipole Moments
 -----------------------------------------------------------------
    Charge (ESU x 10^10)
                 0.0000
    Dipole Moment (Debye)
         X      -4.5706      Y       2.2986      Z      -1.6554
       Tot       5.3772
    Quadrupole Moments (Debye-Ang)
        XX    -134.7746     XY       9.0879     YY    -151.7597
        XZ      -4.1504     YZ      -7.8776     ZZ    -157.4234
    Octopole Moments (Debye-Ang^2)
       XXX      38.0347    XXY      82.1694    XYY      -9.2073
       YYY     111.8562    XXZ     -12.3157    XYZ     -15.0599
       YYZ      10.7709    XZZ      18.5624    YZZ      32.5952
       ZZZ    -115.8947
    Hexadecapole Moments (Debye-Ang^3)
      XXXX   -7097.8716   XXXY     546.5817   XXYY   -1510.0352
      XYYY     505.3988   YYYY   -1699.3576   XXXZ    -128.3258
      XXYZ    -234.6174   XYYZ      70.6298   YYYZ    -837.4475
      XXZZ   -1684.0109   XYZZ     179.1781   YYZZ    -901.2136
      XZZZ    -305.5329   YZZZ    -796.4730   ZZZZ   -3215.4929
 -----------------------------------------------------------------
 Calculating analytic gradient of the SCF energy
 Gradient of SCF Energy
            1           2           3           4           5           6
    1  -0.0003041   0.0000482   0.0001289   0.0000037  -0.0001908   0.0003243
    2   0.0001547   0.0000177   0.0000898  -0.0000754  -0.0002089   0.0001603
    3   0.0001064  -0.0000746  -0.0000755  -0.0000117  -0.0002038   0.0000324
            7           8           9          10          11          12
    1  -0.0000335  -0.0000424   0.0000732  -0.0000552  -0.0000102   0.0000143
    2  -0.0000436   0.0000448  -0.0002493   0.0000083  -0.0000488  -0.0000002
    3   0.0000006  -0.0000070  -0.0000699  -0.0000057   0.0000209  -0.0000008
           13          14          15          16          17          18
    1   0.0000023  -0.0000246  -0.0000616  -0.0000149   0.0000487  -0.0000043
    2   0.0000030  -0.0000087   0.0002654  -0.0000091  -0.0000794   0.0001729
    3  -0.0000188   0.0000088   0.0000913  -0.0000208   0.0000556   0.0001043
           19          20          21          22          23          24
    1   0.0000189  -0.0000594   0.0000152  -0.0000574  -0.0000254   0.0000223
    2  -0.0000353  -0.0000595  -0.0002796  -0.0000274   0.0001380   0.0000020
    3  -0.0000286   0.0000071  -0.0003805   0.0000683   0.0000581  -0.0000813
           25          26          27          28          29          30
    1  -0.0000874  -0.0000869  -0.0000748   0.0002600  -0.0000403  -0.0000529
    2  -0.0000922  -0.0000333   0.0000777  -0.0002702   0.0000508  -0.0000178
    3   0.0000260   0.0001260  -0.0000710   0.0000978   0.0000524   0.0003604
           31          32          33          34          35          36
    1   0.0002094   0.0000137   0.0000176   0.0000955  -0.0004024   0.0001551
    2  -0.0001354   0.0000457   0.0002781   0.0000045   0.0000912  -0.0001317
    3  -0.0000025  -0.0000037  -0.0002988   0.0001280  -0.0003191   0.0000010
           37          38          39          40          41          42
    1   0.0000931   0.0000381  -0.0002727  -0.0000240  -0.0000276   0.0000111
    2   0.0000160  -0.0000230  -0.0001129   0.0000806   0.0000277  -0.0000010
    3   0.0002037  -0.0000251   0.0002907  -0.0000834  -0.0001238   0.0000842
           43          44          45          46          47          48
    1   0.0001410   0.0002011  -0.0003135   0.0003288  -0.0002129   0.0001029
    2  -0.0000690  -0.0000255  -0.0001437   0.0002027  -0.0002222   0.0000134
    3  -0.0004805  -0.0000384   0.0009061  -0.0004955  -0.0003860   0.0002872
           49          50
    1   0.0005010  -0.0003891
    2  -0.0000480   0.0005060
    3   0.0001793   0.0000102
 Max gradient component =       9.061E-04
 RMS gradient           =       1.782E-04
 Gradient time:  CPU 521.33 s  wall 131.45 s
 Geometry Optimization Parameters
   NAtoms,    NIC,     NZ,  NCons,   NDum,   NFix, NCnnct, MaxDiis
       50     399       0       0       0       0       0       0

 Cartesian Hessian Update
 Hessian Updated using BFGS Update


** GEOMETRY OPTIMIZATION IN DELOCALIZED INTERNAL COORDINATES **
   Searching for a Minimum

   Optimization Cycle:  29

                       Coordinates (Angstroms)
     ATOM                X               Y               Z
      1  C        -2.9506579010    0.8287473360    0.2769386166
      2  H        -2.7924382107    1.6276427425   -0.4618536512
      3  C        -1.8428783793   -0.2060617987    0.0357804027
      4  H        -1.9545094608   -1.0352435861    0.7488683153
      5  O        -0.5956202192    0.4589410898    0.3256911008
      6  C        -1.8996920716   -0.7582856890   -1.3911604261
      7  H        -1.6913559892    0.0617060277   -2.0893753740
      8  H        -1.1050450793   -1.4941014636   -1.5324522555
      9  C        -3.2683510466   -1.3850049555   -1.7100356705
     10  H        -3.4192420311   -2.2328878315   -1.0255705555
     11  C        -3.3131372290   -1.9259947157   -3.1423891565
     12  H        -2.5332127790   -2.6745016924   -3.3077514707
     13  H        -4.2782715132   -2.3934608404   -3.3587768996
     14  H        -3.1608551911   -1.1215293599   -3.8696681567
     15  C        -4.3895975375   -0.3691156581   -1.4431535238
     16  H        -5.3659115107   -0.8355501283   -1.6128334709
     17  H        -4.3060697097    0.4515549296   -2.1683871192
     18  C        -4.3238835729    0.2014331753   -0.0214499726
     19  H        -5.1042721070    0.9570524777    0.1174493178
     20  H        -4.5331754380   -0.5978645221    0.6993983440
     21  C        -2.8899573827    1.4952527465    1.6794155997
     22  H        -3.7793177643    2.1471930176    1.7191422178
     23  C        -2.9252564523    0.5550293905    2.8856659327
     24  H        -2.9525589320    1.1318674298    3.8120752770
     25  H        -3.8113675852   -0.0829005922    2.8615817055
     26  H        -2.0401915242   -0.0816755883    2.9334361865
     27  C        -1.7459532707    2.4836010731    1.7404863606
     28  O        -0.9373463218    2.5784354720    2.6378506359
     29  H        -1.7072655346    3.1948677578    0.8895715449
     30  O         1.1650100099   -0.5012603366   -0.7553575680
     31  C         2.3402061288   -1.3053052404   -0.6899540912
     32  H         2.1186686628   -2.2956678695   -0.2740614980
     33  C         0.5311193096   -0.3295082878    0.5157910672
     34  H         0.2533765196   -1.3175117408    0.9196767970
     35  C         2.7939605076   -1.5418615810   -2.1280933501
     36  O         2.7445609998   -2.6061721647   -2.6868207674
     37  O         3.2479194892   -0.4140705668   -2.7116380134
     38  H         3.5049756815   -0.6428328139   -3.6174998289
     39  C         3.3843947358   -0.6023905713    0.1799009675
     40  H         3.6134303330    0.3686514945   -0.2803204520
     41  O         4.5430984119   -1.4163151975    0.2304496428
     42  H         5.1013112262   -1.0755023346    0.9408562163
     43  C         2.8058518061   -0.3763753499    1.5799989843
     44  H         2.6371001444   -1.3526170435    2.0471360607
     45  O         3.7820870340    0.2563348517    2.4062818505
     46  H         3.7334597694    1.2111701112    2.2822874349
     47  C         1.4721343644    0.3726816858    1.5180708025
     48  H         1.6406955652    1.3933954319    1.1438622121
     49  O         0.9120435528    0.3889496273    2.8129218120
     50  H         0.2859056454    1.1267422872    2.8861731707
   Point Group: c1    Number of degrees of freedom:   144


   Energy is  -1227.513811030

 Hessian Updated using BFGS Update

144 Hessian modes will be used to form the next step
  Hessian Eigenvalues:
     0.002318    0.004718    0.004927    0.005539    0.005728    0.006213
     0.006826    0.007240    0.007360    0.007911    0.008827    0.009973
     0.011911    0.012872    0.015511    0.019406    0.021931    0.022239
     0.029491    0.030811    0.033773    0.037418    0.038854    0.040114
     0.041190    0.042747    0.044365    0.044736    0.047595    0.048395
     0.048675    0.048910    0.049383    0.049610    0.050156    0.050737
     0.053105    0.054511    0.054805    0.055418    0.056132    0.056488
     0.056992    0.057242    0.057498    0.058801    0.059667    0.062618
     0.064992    0.067981    0.070128    0.072528    0.074975    0.078331
     0.082200    0.082412    0.083218    0.083709    0.088943    0.096025
     0.102716    0.114756    0.117545    0.127213    0.137847    0.148741
     0.151966    0.156476    0.159381    0.159886    0.159979    0.160012
     0.160173    0.160638    0.161103    0.161679    0.162376    0.163378
     0.165695    0.173332    0.178673    0.182883    0.186223    0.192613
     0.197324    0.198659    0.205249    0.222968    0.236545    0.248772
     0.253283    0.257768    0.267981    0.272415    0.275513    0.282865
     0.286747    0.288015    0.289427    0.291275    0.293862    0.295220
     0.297509    0.298745    0.302794    0.311818    0.323023    0.332968
     0.335853    0.337849    0.338653    0.339035    0.339360    0.339708
     0.340274    0.340571    0.340650    0.340877    0.341235    0.341514
     0.342041    0.342183    0.342233    0.342473    0.342496    0.343126
     0.344047    0.346194    0.346323    0.375286    0.393040    0.398717
     0.402184    0.407099    0.413519    0.453579    0.513619    0.520654
     0.522885    0.535858    0.552762    0.711349    0.895811    0.933556

 Minimum Search - Taking Simple RFO Step
 Searching for Lamda that Minimizes Along All modes
 Value Taken    Lamda =  -0.00007037
 Step Taken.  Stepsize is  0.075662

                             Maximum     Tolerance    Cnvgd?
         Gradient           0.001179      0.000300      NO
         Displacement       0.059077      0.001200      NO
         Energy change     -0.000225      0.000001      NO


 New Cartesian Coordinates Obtained by Inverse Iteration

 Displacement from previous Coordinates is:  0.135935
 ----------------------------------------------------------------
             Standard Nuclear Orientation (Angstroms)
    I     Atom           X                Y                Z
 ----------------------------------------------------------------
    1      C      -2.9481988405     0.8279356141     0.2767059525
    2      H      -2.7914618467     1.6246535335    -0.4645792126
    3      C      -1.8423832572    -0.2083336758     0.0356287242
    4      H      -1.9546382097    -1.0369612265     0.7492162107
    5      O      -0.5946189048     0.4553459979     0.3252809996
    6      C      -1.9011614958    -0.7598150886    -1.3915042918
    7      H      -1.6930323056     0.0607738754    -2.0891221536
    8      H      -1.1064657971    -1.4955716287    -1.5339705635
    9      C      -3.2698591767    -1.3862556565    -1.7095141863
   10      H      -3.4187779409    -2.2355669110    -1.0263946929
   11      C      -3.3161001060    -1.9244556235    -3.1428553004
   12      H      -2.5364503687    -2.6727795967    -3.3103151265
   13      H      -4.2814935550    -2.3914930049    -3.3589400571
   14      H      -3.1642597807    -1.1186927139    -3.8688187719
   15      C      -4.3914239598    -0.3719803152    -1.4391068703
   16      H      -5.3675656698    -0.8398330734    -1.6055466682
   17      H      -4.3117353391     0.4490457902    -2.1645679323
   18      C      -4.3218126560     0.1991127160    -0.0176848273
   19      H      -5.1026644751     0.9539656383     0.1233779669
   20      H      -4.5277317249    -0.6000425410     0.7041830863
   21      C      -2.8850014467     1.4999961689     1.6771398941
   22      H      -3.7730702924     2.1537442981     1.7136437131
   23      C      -2.9202769128     0.5638790608     2.8862022801
   24      H      -2.9454344255     1.1433762048     3.8111779987
   25      H      -3.8075742415    -0.0721946905     2.8651028845
   26      H      -2.0360509011    -0.0740282064     2.9339981019
   27      C      -1.7394223639     2.4865994886     1.7336939269
   28      O      -0.9340755758     2.5886713783     2.6330824987
   29      H      -1.6957583320     3.1892969622     0.8758432513
   30      O       1.1657377833    -0.5032926968    -0.7582494397
   31      C       2.3432472361    -1.3037760150    -0.6918572251
   32      H       2.1238881390    -2.2950235662    -0.2766283137
   33      C       0.5304838705    -0.3354689272     0.5131743705
   34      H       0.2514955265    -1.3244883068     0.9135233557
   35      C       2.7991470038    -1.5390284819    -2.1292042925
   36      O       2.7531068214    -2.6035834028    -2.6877837916
   37      O       3.2483960985    -0.4100116668    -2.7140699907
   38      H       3.5052211171    -0.6389815918    -3.6199574383
   39      C       3.3846207775    -0.5985482646     0.1794529231
   40      H       3.6098753892     0.3749302647    -0.2771176674
   41      O       4.5467865394    -1.4075978002     0.2288591909
   42      H       5.1038243536    -1.0646142921     0.9391231205
   43      C       2.8038293272    -0.3803316160     1.5800874604
   44      H       2.6365403837    -1.3592700073     2.0422601802
   45      O       3.7777224149     0.2518641468     2.4090727074
   46      H       3.7036303826     1.2083386581     2.3157305133
   47      C       1.4687228780     0.3654046336     1.5185822457
   48      H       1.6341174706     1.3874130734     1.1462962929
   49      O       0.9050975452     0.3759430619     2.8116529660
   50      H       0.2769269964     1.1114106580     2.8838513021
 ----------------------------------------------------------------
 Molecular Point Group                 C1    NOp =  1
 Largest Abelian Subgroup              C1    NOp =  1
 Nuclear Repulsion Energy =  2363.8560708053 hartrees
 There are       93 alpha and       93 beta electrons
 Applying Cartesian multipole field
    Component          Value
    ---------          -----
     (2,0,0)        1.00000E-12
     (0,2,0)        2.00000E-11
     (0,0,2)       -3.00000E-11
 Nucleus-field energy     =    -0.0000000427 hartrees
 Requested basis set is 6-311++G(d,p)
 There are 274 shells and 710 basis functions
 A cutoff of  1.0D-11 yielded  27519 shell pairs
 There are    181204 function pairs (    192004 Cartesian)
 Smallest overlap matrix eigenvalue = 1.04E-06

 Q-Chem warning in module stvman/mkSTV.C, line 306:

 Overlap eigenvalue is smaller than square root of threshold
 Use THRESH >= 12 to get rid of this warning

 Guess MOs from SCF MO coefficient file

 -----------------------------------------------------------------------
  General SCF calculation program by
  Eric Jon Sundstrom, Paul Horn, Yuezhi Mao, Dmitri Zuev, Alec White,
  David Stuck, Shaama M.S., Shane Yost, Joonho Lee, David Small,
  Daniel Levine, Susi Lehtola, Hugh Burton, Evgeny Epifanovsky
 -----------------------------------------------------------------------
 Exchange:     0.2000 Hartree-Fock + 0.0800 Slater + 0.7200 B88
 Correlation:  0.1900 VWN1RPA + 0.8100 LYP
 Using SG-1 standard quadrature grid
 using 4 threads for integral computing
 -------------------------------------------------------
 OpenMP Integral computing Module                
 Release: version 2.0, May 2017, Q-Chem Inc. Pleasanton 
 -------------------------------------------------------
 -------------------------------------------------------
 OpenMP BLAS3 based DFT computing Module                
 Release: version 1.0, May 2013, Q-Chem Inc. Pittsburgh 
 -------------------------------------------------------
 A restricted SCF calculation will be
 performed using DIIS
 SCF converges when DIIS error is below 1.0e-08
 ---------------------------------------
  Cycle       Energy         DIIS error
 ---------------------------------------
    1   -1227.5134181479      7.38e-05  
    2   -1227.5138543435      1.16e-05  
    3   -1227.5138493856      1.73e-05  
    4   -1227.5138619452      3.50e-06  
    5   -1227.5138623729      1.88e-06  
    6   -1227.5138625353      3.72e-07  
    7   -1227.5138625414      1.48e-07  
    8   -1227.5138625427      4.84e-08  
    9   -1227.5138625426      2.71e-08  
   10   -1227.5138625425      8.37e-09  Convergence criterion met
 ---------------------------------------
 SCF time:   CPU 1832.39s  wall 474.00s 
 SCF   energy in the final basis set =    -1227.5138625425
 Total energy in the final basis set =    -1227.5138625425

 --------------------------------------------------------------

                    Orbital Energies (a.u.)
 --------------------------------------------------------------

 Alpha MOs
 -- Occupied --
-19.184 -19.155 -19.153 -19.142 -19.140 -19.135 -19.129 -19.126
-10.320 -10.292 -10.280 -10.254 -10.243 -10.241 -10.239 -10.239
-10.205 -10.201 -10.187 -10.187 -10.179 -10.175 -10.174 -10.167
 -1.128  -1.099  -1.072  -1.057  -1.044  -1.038  -1.034  -1.024
 -0.866  -0.821  -0.800  -0.793  -0.763  -0.754  -0.700  -0.691
 -0.675  -0.664  -0.636  -0.622  -0.616  -0.605  -0.578  -0.569
 -0.555  -0.546  -0.540  -0.521  -0.509  -0.507  -0.502  -0.492
 -0.490  -0.483  -0.479  -0.477  -0.465  -0.461  -0.446  -0.442
 -0.428  -0.426  -0.418  -0.416  -0.410  -0.409  -0.404  -0.395
 -0.388  -0.384  -0.382  -0.377  -0.371  -0.363  -0.360  -0.355
 -0.344  -0.341  -0.339  -0.337  -0.334  -0.321  -0.316  -0.309
 -0.299  -0.295  -0.281  -0.276  -0.271
 -- Virtual --
 -0.048  -0.025  -0.018  -0.014  -0.010  -0.007  -0.002   0.006
  0.010   0.014   0.018   0.025   0.027   0.033   0.036   0.038
  0.043   0.045   0.049   0.051   0.058   0.063   0.064   0.068
  0.069   0.071   0.077   0.079   0.084   0.085   0.089   0.092
  0.093   0.097   0.098   0.101   0.106   0.107   0.110   0.110
  0.113   0.114   0.116   0.121   0.122   0.123   0.124   0.126
  0.127   0.132   0.133   0.134   0.138   0.142   0.144   0.144
  0.147   0.149   0.150   0.152   0.153   0.157   0.157   0.161
  0.162   0.165   0.167   0.169   0.170   0.174   0.175   0.177
  0.178   0.183   0.185   0.186   0.189   0.192   0.194   0.198
  0.201   0.205   0.205   0.210   0.210   0.212   0.213   0.219
  0.221   0.222   0.225   0.227   0.231   0.232   0.234   0.238
  0.240   0.242   0.244   0.247   0.250   0.254   0.254   0.257
  0.263   0.264   0.266   0.267   0.270   0.274   0.276   0.279
  0.282   0.283   0.289   0.295   0.298   0.300   0.302   0.303
  0.307   0.309   0.313   0.315   0.315   0.320   0.323   0.326
  0.330   0.332   0.335   0.336   0.340   0.340   0.342   0.345
  0.349   0.351   0.355   0.357   0.358   0.364   0.367   0.370
  0.371   0.375   0.377   0.380   0.386   0.389   0.393   0.396
  0.399   0.405   0.407   0.417   0.421   0.422   0.426   0.432
  0.435   0.436   0.437   0.443   0.453   0.456   0.463   0.467
  0.473   0.479   0.480   0.489   0.494   0.500   0.503   0.514
  0.516   0.520   0.527   0.537   0.542   0.547   0.553   0.562
  0.564   0.574   0.576   0.588   0.592   0.594   0.600   0.613
  0.613   0.620   0.623   0.628   0.642   0.643   0.647   0.650
  0.657   0.661   0.666   0.668   0.675   0.678   0.679   0.691
  0.691   0.700   0.705   0.709   0.711   0.723   0.726   0.730
  0.733   0.740   0.744   0.748   0.752   0.757   0.760   0.763
  0.765   0.768   0.776   0.776   0.783   0.788   0.791   0.795
  0.796   0.800   0.802   0.805   0.810   0.822   0.831   0.832
  0.837   0.843   0.864   0.882   0.899   0.916   0.932   0.934
  0.946   0.956   0.973   0.985   0.992   0.993   1.016   1.025
  1.035   1.039   1.046   1.053   1.059   1.075   1.081   1.083
  1.095   1.106   1.111   1.119   1.124   1.136   1.145   1.152
  1.156   1.165   1.170   1.176   1.187   1.199   1.199   1.206
  1.207   1.222   1.234   1.234   1.241   1.247   1.254   1.259
  1.271   1.276   1.293   1.297   1.302   1.314   1.319   1.328
  1.335   1.348   1.353   1.362   1.376   1.401   1.405   1.413
  1.426   1.440   1.450   1.455   1.459   1.471   1.481   1.496
  1.500   1.504   1.515   1.524   1.531   1.535   1.539   1.547
  1.550   1.553   1.562   1.570   1.573   1.578   1.583   1.585
  1.591   1.597   1.598   1.608   1.612   1.613   1.617   1.621
  1.626   1.630   1.635   1.640   1.648   1.656   1.657   1.661
  1.666   1.670   1.676   1.683   1.687   1.693   1.698   1.704
  1.720   1.728   1.738   1.742   1.748   1.755   1.764   1.770
  1.776   1.789   1.795   1.799   1.800   1.813   1.819   1.824
  1.830   1.834   1.850   1.862   1.867   1.882   1.891   1.901
  1.904   1.915   1.921   1.924   1.936   1.938   1.948   1.970
  1.982   1.993   2.001   2.010   2.024   2.028   2.038   2.045
  2.056   2.063   2.075   2.089   2.094   2.102   2.108   2.120
  2.131   2.141   2.151   2.162   2.171   2.179   2.183   2.188
  2.198   2.207   2.212   2.236   2.251   2.256   2.270   2.275
  2.279   2.287   2.301   2.306   2.323   2.343   2.356   2.360
  2.377   2.396   2.402   2.409   2.423   2.429   2.443   2.481
  2.487   2.497   2.507   2.528   2.542   2.547   2.550   2.559
  2.570   2.573   2.578   2.591   2.595   2.606   2.619   2.627
  2.631   2.634   2.645   2.653   2.673   2.686   2.689   2.693
  2.705   2.724   2.730   2.738   2.745   2.754   2.775   2.786
  2.800   2.808   2.814   2.824   2.831   2.838   2.847   2.873
  2.883   2.891   2.895   2.905   2.912   2.920   2.921   2.932
  2.943   2.958   2.963   2.973   2.980   2.986   2.989   3.010
  3.021   3.024   3.036   3.042   3.049   3.061   3.063   3.079
  3.090   3.096   3.099   3.118   3.128   3.140   3.153   3.154
  3.168   3.170   3.183   3.194   3.202   3.227   3.229   3.238
  3.259   3.270   3.282   3.296   3.302   3.316   3.335   3.358
  3.380   3.383   3.392   3.410   3.421   3.435   3.486   3.501
  3.508   3.527   3.549   3.578   3.624   3.693   3.771   3.789
  3.798   3.805   3.815   3.827   3.835   3.847   3.862   3.881
  3.886   3.923   3.944   3.957   3.967   3.991   3.995   4.017
  4.035   4.067   4.083   4.101   4.139   4.153   4.190   4.199
  4.238   4.258   4.272   4.279   4.320   4.326   4.329   4.360
  4.385   5.000   5.084   5.106   5.130   5.143   5.164   5.167
  5.194   5.207   5.263   5.377   5.404   5.432   5.449   5.470
  5.492   5.604   5.655   5.663   5.688   5.701   5.802   5.853
  5.872  23.766  23.775  23.796  23.809  23.824  23.834  23.846
 23.852  23.879  23.890  23.893  23.936  23.950  23.966  23.984
 24.005  49.879  49.922  49.943  49.967  49.972  49.983  50.017
 50.021
 --------------------------------------------------------------

          Ground-State Mulliken Net Atomic Charges

     Atom                 Charge (a.u.)
  ----------------------------------------
      1 C                     1.003245
      2 H                     0.230732
      3 C                    -1.275102
      4 H                     0.157666
      5 O                     0.085829
      6 C                    -0.706531
      7 H                     0.216846
      8 H                     0.209951
      9 C                     0.636478
     10 H                     0.181985
     11 C                    -0.720339
     12 H                     0.142437
     13 H                     0.149013
     14 H                     0.141885
     15 C                    -0.682929
     16 H                     0.170907
     17 H                     0.153143
     18 C                    -0.460098
     19 H                     0.169579
     20 H                     0.145657
     21 C                     0.134331
     22 H                     0.208625
     23 C                    -0.622608
     24 H                     0.182801
     25 H                     0.139082
     26 H                     0.207477
     27 C                    -0.221248
     28 O                    -0.208939
     29 H                     0.117422
     30 O                     0.058791
     31 C                    -0.427963
     32 H                     0.262086
     33 C                     0.407837
     34 H                     0.233072
     35 C                     0.009086
     36 O                    -0.189342
     37 O                    -0.087868
     38 H                     0.286431
     39 C                    -0.244217
     40 H                     0.290251
     41 O                    -0.142892
     42 H                     0.259853
     43 C                    -0.775198
     44 H                     0.280096
     45 O                    -0.188704
     46 H                     0.269875
     47 C                    -0.585479
     48 H                     0.235285
     49 O                    -0.145063
     50 H                     0.306763
  ----------------------------------------
  Sum of atomic charges =     0.000000

 -----------------------------------------------------------------
                    Cartesian Multipole Moments
 -----------------------------------------------------------------
    Charge (ESU x 10^10)
                 0.0000
    Dipole Moment (Debye)
         X      -4.6132      Y       2.2864      Z      -1.6181
       Tot       5.3970
    Quadrupole Moments (Debye-Ang)
        XX    -135.1160     XY       9.1110     YY    -151.8479
        XZ      -3.9947     YZ      -7.8222     ZZ    -157.2328
    Octopole Moments (Debye-Ang^2)
       XXX      35.9410    XXY      81.9649    XYY      -9.4190
       YYY     111.2316    XXZ     -12.0790    XYZ     -14.8357
       YYZ      10.5573    XZZ      19.0083    YZZ      32.9995
       ZZZ    -114.9502
    Hexadecapole Moments (Debye-Ang^3)
      XXXX   -7105.4500   XXXY     545.5779   XXYY   -1511.0433
      XYYY     505.1402   YYYY   -1700.8163   XXXZ    -127.6036
      XXYZ    -234.5447   XYYZ      71.4399   YYYZ    -837.8400
      XXZZ   -1682.5582   XYZZ     181.2256   YYZZ    -901.6820
      XZZZ    -302.1700   YZZZ    -794.4991   ZZZZ   -3212.1978
 -----------------------------------------------------------------
 Calculating analytic gradient of the SCF energy
 Gradient of SCF Energy
            1           2           3           4           5           6
    1  -0.0000003   0.0000448   0.0002487   0.0000304  -0.0000126   0.0000021
    2   0.0000714  -0.0000073  -0.0001729  -0.0000134   0.0000765   0.0001591
    3   0.0000169  -0.0000141  -0.0001540   0.0000246   0.0000230  -0.0000112
            7           8           9          10          11          12
    1  -0.0000150   0.0000268   0.0000123  -0.0000039  -0.0000072   0.0000139
    2  -0.0000242   0.0000136  -0.0001443   0.0000091  -0.0000009   0.0000037
    3   0.0000122   0.0000134  -0.0000670   0.0000044   0.0000079   0.0000036
           13          14          15          16          17          18
    1   0.0000073   0.0000084  -0.0000611   0.0000137   0.0000092   0.0000664
    2  -0.0000048  -0.0000013   0.0000574  -0.0000094   0.0000047  -0.0000081
    3   0.0000137  -0.0000085   0.0000664  -0.0000309   0.0000256  -0.0000012
           19          20          21          22          23          24
    1   0.0000084  -0.0000127  -0.0000860   0.0000050   0.0000620  -0.0000110
    2   0.0000116  -0.0000407   0.0000291  -0.0000195  -0.0000262   0.0000417
    3  -0.0000151  -0.0000211   0.0000320  -0.0000791  -0.0000831   0.0000003
           25          26          27          28          29          30
    1  -0.0000354  -0.0000144  -0.0000849   0.0000817   0.0000204   0.0000572
    2   0.0000399   0.0000282  -0.0001090   0.0000928   0.0000072  -0.0000607
    3   0.0000027   0.0000688   0.0002969  -0.0000574  -0.0000270   0.0000027
           31          32          33          34          35          36
    1   0.0000101  -0.0000251  -0.0002514   0.0000432  -0.0001964   0.0000832
    2   0.0000002  -0.0000104  -0.0000190  -0.0000162   0.0000580  -0.0000210
    3   0.0000553   0.0000137  -0.0000559   0.0001142   0.0000097  -0.0000379
           37          38          39          40          41          42
    1   0.0000656   0.0000114  -0.0001549   0.0000134   0.0000073  -0.0000127
    2   0.0000063  -0.0000462  -0.0000505   0.0000710   0.0000516  -0.0000294
    3   0.0000656  -0.0000402   0.0000399  -0.0000457  -0.0000802   0.0000963
           43          44          45          46          47          48
    1   0.0001756   0.0001959  -0.0003689   0.0002307  -0.0003601   0.0000027
    2  -0.0000981   0.0000228  -0.0002327   0.0001747   0.0001766   0.0000178
    3  -0.0003506   0.0000038   0.0006382  -0.0004248   0.0001109   0.0000957
           49          50
    1   0.0003547  -0.0001989
    2  -0.0001013   0.0000427
    3  -0.0000925  -0.0001606
 Max gradient component =       6.382E-04
 RMS gradient           =       1.166E-04
 Gradient time:  CPU 523.17 s  wall 131.92 s
 Geometry Optimization Parameters
   NAtoms,    NIC,     NZ,  NCons,   NDum,   NFix, NCnnct, MaxDiis
       50     399       0       0       0       0       0       0

 Cartesian Hessian Update
 Hessian Updated using BFGS Update


** GEOMETRY OPTIMIZATION IN DELOCALIZED INTERNAL COORDINATES **
   Searching for a Minimum

   Optimization Cycle:  30

                       Coordinates (Angstroms)
     ATOM                X               Y               Z
      1  C        -2.9481988405    0.8279356141    0.2767059525
      2  H        -2.7914618467    1.6246535335   -0.4645792126
      3  C        -1.8423832572   -0.2083336758    0.0356287242
      4  H        -1.9546382097   -1.0369612265    0.7492162107
      5  O        -0.5946189048    0.4553459979    0.3252809996
      6  C        -1.9011614958   -0.7598150886   -1.3915042918
      7  H        -1.6930323056    0.0607738754   -2.0891221536
      8  H        -1.1064657971   -1.4955716287   -1.5339705635
      9  C        -3.2698591767   -1.3862556565   -1.7095141863
     10  H        -3.4187779409   -2.2355669110   -1.0263946929
     11  C        -3.3161001060   -1.9244556235   -3.1428553004
     12  H        -2.5364503687   -2.6727795967   -3.3103151265
     13  H        -4.2814935550   -2.3914930049   -3.3589400571
     14  H        -3.1642597807   -1.1186927139   -3.8688187719
     15  C        -4.3914239598   -0.3719803152   -1.4391068703
     16  H        -5.3675656698   -0.8398330734   -1.6055466682
     17  H        -4.3117353391    0.4490457902   -2.1645679323
     18  C        -4.3218126560    0.1991127160   -0.0176848273
     19  H        -5.1026644751    0.9539656383    0.1233779669
     20  H        -4.5277317249   -0.6000425410    0.7041830863
     21  C        -2.8850014467    1.4999961689    1.6771398941
     22  H        -3.7730702924    2.1537442981    1.7136437131
     23  C        -2.9202769128    0.5638790608    2.8862022801
     24  H        -2.9454344255    1.1433762048    3.8111779987
     25  H        -3.8075742415   -0.0721946905    2.8651028845
     26  H        -2.0360509011   -0.0740282064    2.9339981019
     27  C        -1.7394223639    2.4865994886    1.7336939269
     28  O        -0.9340755758    2.5886713783    2.6330824987
     29  H        -1.6957583320    3.1892969622    0.8758432513
     30  O         1.1657377833   -0.5032926968   -0.7582494397
     31  C         2.3432472361   -1.3037760150   -0.6918572251
     32  H         2.1238881390   -2.2950235662   -0.2766283137
     33  C         0.5304838705   -0.3354689272    0.5131743705
     34  H         0.2514955265   -1.3244883068    0.9135233557
     35  C         2.7991470038   -1.5390284819   -2.1292042925
     36  O         2.7531068214   -2.6035834028   -2.6877837916
     37  O         3.2483960985   -0.4100116668   -2.7140699907
     38  H         3.5052211171   -0.6389815918   -3.6199574383
     39  C         3.3846207775   -0.5985482646    0.1794529231
     40  H         3.6098753892    0.3749302647   -0.2771176674
     41  O         4.5467865394   -1.4075978002    0.2288591909
     42  H         5.1038243536   -1.0646142921    0.9391231205
     43  C         2.8038293272   -0.3803316160    1.5800874604
     44  H         2.6365403837   -1.3592700073    2.0422601802
     45  O         3.7777224149    0.2518641468    2.4090727074
     46  H         3.7036303826    1.2083386581    2.3157305133
     47  C         1.4687228780    0.3654046336    1.5185822457
     48  H         1.6341174706    1.3874130734    1.1462962929
     49  O         0.9050975452    0.3759430619    2.8116529660
     50  H         0.2769269964    1.1114106580    2.8838513021
   Point Group: c1    Number of degrees of freedom:   144


   Energy is  -1227.513862542

 Hessian Updated using BFGS Update

144 Hessian modes will be used to form the next step
  Hessian Eigenvalues:
     0.001747    0.003911    0.004812    0.005114    0.005680    0.006173
     0.006300    0.006849    0.007294    0.007370    0.008017    0.009957
     0.012004    0.012828    0.015645    0.019380    0.021940    0.022265
     0.029208    0.030825    0.033673    0.037250    0.038861    0.040112
     0.041207    0.042374    0.044425    0.044877    0.047664    0.048507
     0.048726    0.048892    0.049418    0.049613    0.050187    0.050791
     0.053039    0.054478    0.054690    0.055688    0.056130    0.056471
     0.057219    0.057252    0.057527    0.058801    0.059666    0.062615
     0.065462    0.068053    0.070307    0.072503    0.075286    0.078293
     0.082180    0.082595    0.083280    0.083673    0.089645    0.095882
     0.102425    0.114324    0.119041    0.129024    0.140127    0.149821
     0.152152    0.156500    0.159135    0.159922    0.159971    0.160108
     0.160173    0.160556    0.161088    0.161482    0.162879    0.163956
     0.165603    0.173492    0.181105    0.184970    0.185652    0.192733
     0.196540    0.199465    0.205809    0.227630    0.237934    0.250011
     0.252975    0.257707    0.267780    0.275484    0.277201    0.283398
     0.287910    0.289425    0.290999    0.291835    0.292531    0.296017
     0.297591    0.300717    0.303600    0.312875    0.322867    0.333183
     0.335825    0.337871    0.338654    0.339044    0.339382    0.339883
     0.340369    0.340553    0.340658    0.340894    0.341232    0.341628
     0.341954    0.342172    0.342249    0.342462    0.342495    0.343161
     0.344058    0.346195    0.346466    0.378981    0.393439    0.398762
     0.403789    0.407321    0.413371    0.467517    0.513665    0.520591
     0.523345    0.537497    0.552659    0.738735    0.897119    0.933577

 Minimum Search - Taking Simple RFO Step
 Searching for Lamda that Minimizes Along All modes
 Value Taken    Lamda =  -0.00011111
 Step Taken.  Stepsize is  0.208862

                             Maximum     Tolerance    Cnvgd?
         Gradient           0.000505      0.000300      NO
         Displacement       0.167138      0.001200      NO
         Energy change     -0.000052      0.000001      NO


 New Cartesian Coordinates Obtained by Inverse Iteration

 Displacement from previous Coordinates is:  0.426054
 ----------------------------------------------------------------
             Standard Nuclear Orientation (Angstroms)
    I     Atom           X                Y                Z
 ----------------------------------------------------------------
    1      C      -2.9445612260     0.8305221897     0.2725701566
    2      H      -2.7852730490     1.6204741968    -0.4750788635
    3      C      -1.8435530236    -0.2120414421     0.0400046657
    4      H      -1.9581678374    -1.0340446591     0.7606355830
    5      O      -0.5926908842     0.4494422025     0.3226944848
    6      C      -1.9049141851    -0.7750847071    -1.3825854718
    7      H      -1.6922712352     0.0389698654    -2.0865024013
    8      H      -1.1135986512    -1.5159168019    -1.5193037168
    9      C      -3.2760627353    -1.3975741863    -1.6966454210
   10      H      -3.4283609430    -2.2418692298    -1.0081095345
   11      C      -3.3236094325    -1.9446086248    -3.1266259642
   12      H      -2.5475605382    -2.6978266371    -3.2887030483
   13      H      -4.2911149907    -2.4081741085    -3.3406983605
   14      H      -3.1669101023    -1.1440766180    -3.8573209845
   15      C      -4.3938352721    -0.3774918869    -1.4333932208
   16      H      -5.3716372272    -0.8435241796    -1.5948995819
   17      H      -4.3123840482     0.4377335024    -2.1653205590
   18      C      -4.3207531299     0.2042339930    -0.0163402320
   19      H      -5.0989984879     0.9626417106     0.1202748987
   20      H      -4.5278413452    -0.5884496950     0.7120613694
   21      C      -2.8785779041     1.5149272508     1.6676920324
   22      H      -3.7615914164     2.1756754474     1.6960498765
   23      C      -2.9217790243     0.5882069542     2.8835693487
   24      H      -2.9406981240     1.1736632156     3.8050090777
   25      H      -3.8146640157    -0.0398056045     2.8674227648
   26      H      -2.0434648444    -0.0576064126     2.9339757543
   27      C      -1.7253963801     2.4930230845     1.7162994844
   28      O      -0.9215568794     2.5972718457     2.6165559133
   29      H      -1.6746884678     3.1864326580     0.8512012147
   30      O       1.1709622622    -0.4935281109    -0.7685988700
   31      C       2.3513515433    -1.2906394155    -0.7081980596
   32      H       2.1334416900    -2.2887137446    -0.3086617035
   33      C       0.5322699605    -0.3425710561     0.5037091079
   34      H       0.2534520225    -1.3368963171     0.8902026135
   35      C       2.8141085421    -1.5041011454    -2.1464399122
   36      O       2.7767568892    -2.5617985887    -2.7185665816
   37      O       3.2552232836    -0.3642937989    -2.7164268652
   38      H       3.5146209228    -0.5797710104    -3.6248214009
   39      C       3.3873903909    -0.5959372011     0.1781774807
   40      H       3.6124671299     0.3853521587    -0.2604277740
   41      O       4.5512213713    -1.4029660793     0.2208419861
   42      H       5.1076683546    -1.0637737064     0.9333114358
   43      C       2.7979933553    -0.4027661376     1.5795434507
   44      H       2.6215114381    -1.3904675676     2.0200122025
   45      O       3.7704238257     0.2106817148     2.4238583931
   46      H       3.6387557689     1.1649300341     2.4264578980
   47      C       1.4682303209     0.3496016898     1.5174765867
   48      H       1.6391165016     1.3717052239     1.1473070752
   49      O       0.8973381363     0.3599183058     2.8073905265
   50      H       0.2761298434     1.1005920646     2.8775184497
 ----------------------------------------------------------------
 Molecular Point Group                 C1    NOp =  1
 Largest Abelian Subgroup              C1    NOp =  1
 Nuclear Repulsion Energy =  2363.8100168379 hartrees
 There are       93 alpha and       93 beta electrons
 Applying Cartesian multipole field
    Component          Value
    ---------          -----
     (2,0,0)        1.00000E-12
     (0,2,0)        2.00000E-11
     (0,0,2)       -3.00000E-11
 Nucleus-field energy     =    -0.0000000427 hartrees
 Requested basis set is 6-311++G(d,p)
 There are 274 shells and 710 basis functions
 A cutoff of  1.0D-11 yielded  27518 shell pairs
 There are    181183 function pairs (    191982 Cartesian)
 Smallest overlap matrix eigenvalue = 1.04E-06

 Q-Chem warning in module stvman/mkSTV.C, line 306:

 Overlap eigenvalue is smaller than square root of threshold
 Use THRESH >= 12 to get rid of this warning

 Guess MOs from SCF MO coefficient file

 -----------------------------------------------------------------------
  General SCF calculation program by
  Eric Jon Sundstrom, Paul Horn, Yuezhi Mao, Dmitri Zuev, Alec White,
  David Stuck, Shaama M.S., Shane Yost, Joonho Lee, David Small,
  Daniel Levine, Susi Lehtola, Hugh Burton, Evgeny Epifanovsky
 -----------------------------------------------------------------------
 Exchange:     0.2000 Hartree-Fock + 0.0800 Slater + 0.7200 B88
 Correlation:  0.1900 VWN1RPA + 0.8100 LYP
 Using SG-1 standard quadrature grid
 using 4 threads for integral computing
 -------------------------------------------------------
 OpenMP Integral computing Module                
 Release: version 2.0, May 2017, Q-Chem Inc. Pleasanton 
 -------------------------------------------------------
 -------------------------------------------------------
 OpenMP BLAS3 based DFT computing Module                
 Release: version 1.0, May 2013, Q-Chem Inc. Pittsburgh 
 -------------------------------------------------------
 A restricted SCF calculation will be
 performed using DIIS
 SCF converges when DIIS error is below 1.0e-08
 ---------------------------------------
  Cycle       Energy         DIIS error
 ---------------------------------------
    1   -1227.5099135165      2.26e-04  
    2   -1227.5138688915      3.91e-05  
    3   -1227.5138128112      5.68e-05  
    4   -1227.5139485177      6.59e-06  
    5   -1227.5139497161      4.44e-06  
    6   -1227.5139505842      1.29e-06  
    7   -1227.5139506550      3.83e-07  
    8   -1227.5139506625      1.10e-07  
    9   -1227.5139506628      5.17e-08  
   10   -1227.5139506628      2.15e-08  
   11   -1227.5139506632      9.77e-09  Convergence criterion met
 ---------------------------------------
 SCF time:   CPU 2013.78s  wall 521.00s 
 SCF   energy in the final basis set =    -1227.5139506632
 Total energy in the final basis set =    -1227.5139506632

 --------------------------------------------------------------

                    Orbital Energies (a.u.)
 --------------------------------------------------------------

 Alpha MOs
 -- Occupied --
-19.184 -19.155 -19.153 -19.141 -19.140 -19.134 -19.128 -19.127
-10.319 -10.292 -10.280 -10.254 -10.243 -10.242 -10.239 -10.238
-10.205 -10.202 -10.187 -10.187 -10.179 -10.175 -10.174 -10.167
 -1.128  -1.099  -1.072  -1.057  -1.044  -1.037  -1.034  -1.025
 -0.866  -0.821  -0.800  -0.793  -0.763  -0.754  -0.700  -0.691
 -0.675  -0.663  -0.636  -0.622  -0.616  -0.605  -0.578  -0.569
 -0.555  -0.546  -0.540  -0.521  -0.509  -0.507  -0.501  -0.492
 -0.490  -0.483  -0.479  -0.477  -0.466  -0.461  -0.446  -0.442
 -0.428  -0.426  -0.418  -0.416  -0.410  -0.409  -0.404  -0.396
 -0.388  -0.384  -0.382  -0.378  -0.372  -0.364  -0.359  -0.355
 -0.344  -0.342  -0.339  -0.337  -0.334  -0.321  -0.316  -0.310
 -0.299  -0.295  -0.281  -0.276  -0.271
 -- Virtual --
 -0.048  -0.024  -0.018  -0.014  -0.010  -0.007  -0.001   0.006
  0.010   0.014   0.018   0.025   0.027   0.033   0.036   0.038
  0.043   0.045   0.049   0.051   0.058   0.063   0.064   0.068
  0.069   0.072   0.077   0.079   0.083   0.085   0.089   0.092
  0.093   0.097   0.098   0.101   0.106   0.107   0.110   0.111
  0.113   0.114   0.117   0.121   0.121   0.123   0.125   0.126
  0.127   0.132   0.132   0.134   0.138   0.142   0.144   0.144
  0.147   0.149   0.150   0.152   0.153   0.156   0.157   0.160
  0.162   0.165   0.168   0.169   0.170   0.174   0.175   0.178
  0.178   0.182   0.185   0.186   0.190   0.193   0.194   0.197
  0.200   0.204   0.205   0.210   0.211   0.212   0.213   0.220
  0.221   0.222   0.225   0.227   0.231   0.233   0.234   0.238
  0.240   0.242   0.243   0.247   0.250   0.253   0.255   0.257
  0.262   0.264   0.266   0.267   0.270   0.273   0.276   0.278
  0.282   0.283   0.289   0.295   0.298   0.299   0.301   0.303
  0.308   0.310   0.312   0.315   0.315   0.319   0.323   0.326
  0.331   0.332   0.334   0.336   0.339   0.341   0.342   0.346
  0.349   0.352   0.355   0.356   0.358   0.364   0.367   0.369
  0.370   0.374   0.377   0.380   0.386   0.388   0.392   0.395
  0.400   0.405   0.407   0.417   0.421   0.422   0.426   0.431
  0.435   0.436   0.438   0.443   0.454   0.456   0.465   0.467
  0.474   0.480   0.481   0.489   0.494   0.500   0.503   0.515
  0.516   0.520   0.529   0.536   0.542   0.548   0.553   0.561
  0.564   0.574   0.577   0.589   0.593   0.595   0.601   0.612
  0.614   0.620   0.622   0.629   0.642   0.644   0.648   0.650
  0.656   0.661   0.666   0.669   0.675   0.676   0.680   0.690
  0.691   0.699   0.704   0.710   0.711   0.723   0.725   0.729
  0.733   0.740   0.744   0.748   0.752   0.757   0.759   0.763
  0.766   0.768   0.776   0.776   0.783   0.788   0.791   0.795
  0.797   0.799   0.801   0.805   0.810   0.821   0.829   0.833
  0.838   0.841   0.864   0.882   0.900   0.916   0.932   0.934
  0.946   0.956   0.972   0.985   0.992   0.994   1.016   1.026
  1.036   1.039   1.046   1.053   1.059   1.074   1.079   1.083
  1.095   1.105   1.111   1.119   1.123   1.136   1.145   1.152
  1.156   1.164   1.170   1.177   1.189   1.198   1.199   1.205
  1.210   1.222   1.234   1.235   1.241   1.248   1.254   1.260
  1.269   1.277   1.292   1.296   1.300   1.314   1.319   1.328
  1.336   1.348   1.353   1.363   1.374   1.401   1.404   1.412
  1.427   1.442   1.451   1.452   1.459   1.472   1.479   1.496
  1.500   1.504   1.515   1.525   1.530   1.536   1.539   1.546
  1.549   1.552   1.562   1.570   1.573   1.578   1.582   1.585
  1.591   1.597   1.599   1.607   1.610   1.615   1.617   1.621
  1.626   1.629   1.633   1.640   1.649   1.655   1.657   1.661
  1.666   1.669   1.675   1.683   1.685   1.693   1.698   1.705
  1.720   1.727   1.736   1.741   1.748   1.755   1.764   1.770
  1.776   1.789   1.797   1.800   1.801   1.813   1.820   1.824
  1.829   1.838   1.850   1.862   1.868   1.882   1.891   1.900
  1.904   1.917   1.921   1.924   1.938   1.940   1.948   1.970
  1.981   1.994   2.002   2.010   2.025   2.028   2.038   2.044
  2.058   2.063   2.075   2.089   2.094   2.102   2.108   2.121
  2.130   2.144   2.150   2.161   2.170   2.180   2.184   2.190
  2.199   2.207   2.213   2.234   2.251   2.256   2.271   2.273
  2.281   2.287   2.301   2.305   2.323   2.344   2.354   2.359
  2.376   2.396   2.401   2.409   2.423   2.429   2.442   2.480
  2.487   2.497   2.506   2.528   2.542   2.547   2.549   2.559
  2.570   2.572   2.578   2.591   2.595   2.606   2.619   2.627
  2.632   2.635   2.648   2.658   2.677   2.685   2.689   2.693
  2.702   2.724   2.731   2.738   2.745   2.755   2.774   2.786
  2.799   2.807   2.814   2.823   2.831   2.838   2.846   2.872
  2.883   2.890   2.895   2.904   2.912   2.920   2.924   2.931
  2.944   2.957   2.964   2.972   2.981   2.987   2.989   3.009
  3.021   3.025   3.036   3.042   3.048   3.060   3.064   3.078
  3.090   3.094   3.099   3.116   3.127   3.142   3.153   3.154
  3.169   3.173   3.182   3.194   3.204   3.230   3.230   3.239
  3.259   3.271   3.285   3.297   3.301   3.317   3.335   3.357
  3.379   3.383   3.391   3.408   3.420   3.436   3.489   3.501
  3.507   3.526   3.549   3.579   3.625   3.693   3.771   3.789
  3.801   3.805   3.815   3.827   3.845   3.847   3.862   3.880
  3.885   3.923   3.945   3.957   3.967   3.992   3.994   4.016
  4.035   4.066   4.083   4.101   4.139   4.153   4.189   4.197
  4.238   4.258   4.272   4.280   4.320   4.325   4.329   4.360
  4.384   5.000   5.085   5.105   5.130   5.143   5.165   5.167
  5.194   5.207   5.262   5.377   5.406   5.433   5.449   5.470
  5.492   5.605   5.656   5.664   5.688   5.701   5.802   5.853
  5.871  23.767  23.774  23.797  23.809  23.824  23.834  23.846
 23.851  23.879  23.891  23.894  23.936  23.950  23.966  23.984
 24.005  49.879  49.922  49.943  49.966  49.972  49.983  50.017
 50.022
 --------------------------------------------------------------

          Ground-State Mulliken Net Atomic Charges

     Atom                 Charge (a.u.)
  ----------------------------------------
      1 C                     1.007836
      2 H                     0.230538
      3 C                    -1.296374
      4 H                     0.158736
      5 O                     0.087145
      6 C                    -0.697358
      7 H                     0.217818
      8 H                     0.207443
      9 C                     0.634743
     10 H                     0.182166
     11 C                    -0.719165
     12 H                     0.142389
     13 H                     0.149353
     14 H                     0.141984
     15 C                    -0.686395
     16 H                     0.171000
     17 H                     0.153124
     18 C                    -0.454672
     19 H                     0.169887
     20 H                     0.145313
     21 C                     0.127264
     22 H                     0.208791
     23 C                    -0.623300
     24 H                     0.183002
     25 H                     0.139049
     26 H                     0.208180
     27 C                    -0.216755
     28 O                    -0.207714
     29 H                     0.118100
     30 O                     0.057131
     31 C                    -0.458828
     32 H                     0.262290
     33 C                     0.427904
     34 H                     0.231649
     35 C                     0.025438
     36 O                    -0.190492
     37 O                    -0.087946
     38 H                     0.286832
     39 C                    -0.212532
     40 H                     0.290110
     41 O                    -0.145033
     42 H                     0.260593
     43 C                    -0.805987
     44 H                     0.278288
     45 O                    -0.193921
     46 H                     0.272232
     47 C                    -0.577785
     48 H                     0.239020
     49 O                    -0.146541
     50 H                     0.305449
  ----------------------------------------
  Sum of atomic charges =     0.000000

 -----------------------------------------------------------------
                    Cartesian Multipole Moments
 -----------------------------------------------------------------
    Charge (ESU x 10^10)
                 0.0000
    Dipole Moment (Debye)
         X      -4.7188      Y       2.2952      Z      -1.4739
       Tot       5.4505
    Quadrupole Moments (Debye-Ang)
        XX    -135.7878     XY       9.1471     YY    -151.7896
        XZ      -3.5163     YZ      -7.6177     ZZ    -156.7551
    Octopole Moments (Debye-Ang^2)
       XXX      31.4058    XXY      81.5968    XYY     -10.2791
       YYY     108.7306    XXZ     -11.0139    XYZ     -14.7247
       YYZ      10.7682    XZZ      20.1082    YZZ      35.7276
       ZZZ    -110.4106
    Hexadecapole Moments (Debye-Ang^3)
      XXXX   -7129.1146   XXXY     540.9831   XXYY   -1515.0187
      XYYY     497.6064   YYYY   -1692.8838   XXXZ    -121.8276
      XXYZ    -234.7751   XYYZ      73.6745   YYYZ    -831.6264
      XXZZ   -1679.8085   XYZZ     190.1936   YYZZ    -900.8203
      XZZZ    -286.9240   YZZZ    -788.3776   ZZZZ   -3203.0073
 -----------------------------------------------------------------
 Calculating analytic gradient of the SCF energy
 Gradient of SCF Energy
            1           2           3           4           5           6
    1   0.0002846  -0.0000088  -0.0000775   0.0000591   0.0003935  -0.0001766
    2  -0.0001265  -0.0000499  -0.0001534   0.0000581   0.0000256   0.0000025
    3  -0.0001183   0.0000741   0.0000706   0.0000068   0.0000422   0.0000070
            7           8           9          10          11          12
    1   0.0000273   0.0000669  -0.0000032   0.0000276   0.0000223   0.0000057
    2   0.0000024  -0.0000582   0.0000151   0.0000333   0.0000302  -0.0000005
    3  -0.0000037  -0.0000314   0.0000266   0.0000214   0.0000078  -0.0000048
           13          14          15          16          17          18
    1   0.0000069   0.0000218  -0.0001123   0.0000229   0.0000069   0.0000098
    2  -0.0000086   0.0000099  -0.0000612  -0.0000104   0.0000167  -0.0001280
    3   0.0000273  -0.0000110  -0.0000672  -0.0000057  -0.0000464  -0.0001245
           19          20          21          22          23          24
    1  -0.0000076   0.0000542  -0.0001882   0.0000867  -0.0000104  -0.0000268
    2   0.0000244   0.0000687   0.0003791  -0.0000122  -0.0001796   0.0000226
    3   0.0000092  -0.0000215   0.0004696  -0.0001777  -0.0000993   0.0000744
           25          26          27          28          29          30
    1   0.0000694   0.0000189   0.0001560  -0.0003003  -0.0000177   0.0001493
    2   0.0001067   0.0000437  -0.0000599   0.0001097   0.0000109  -0.0000275
    3   0.0000087  -0.0000532   0.0004327  -0.0002809  -0.0001361  -0.0003721
           31          32          33          34          35          36
    1  -0.0002026   0.0000208  -0.0004400  -0.0000088   0.0001042  -0.0000589
    2   0.0001394  -0.0000410  -0.0001136  -0.0000137   0.0000096   0.0000117
    3   0.0000374   0.0000156   0.0003303  -0.0000852   0.0002353  -0.0000103
           37          38          39          40          41          42
    1   0.0000119  -0.0000239   0.0000534   0.0000194   0.0000890  -0.0000858
    2   0.0000358  -0.0000253   0.0000334  -0.0000308   0.0000760  -0.0000701
    3  -0.0001011   0.0000166  -0.0002690  -0.0000474  -0.0000752   0.0001226
           43          44          45          46          47          48
    1   0.0000892   0.0001564  -0.0004427   0.0002220   0.0000294  -0.0000915
    2   0.0001328   0.0000821  -0.0002649   0.0000653   0.0001166   0.0000554
    3  -0.0000380   0.0000130   0.0004562  -0.0004014   0.0008159  -0.0001885
           49          50
    1  -0.0003341   0.0003322
    2   0.0001255  -0.0004081
    3  -0.0003256  -0.0002259
 Max gradient component =       8.159E-04
 RMS gradient           =       1.663E-04
 Gradient time:  CPU 519.71 s  wall 131.06 s
 Geometry Optimization Parameters
   NAtoms,    NIC,     NZ,  NCons,   NDum,   NFix, NCnnct, MaxDiis
       50     399       0       0       0       0       0       0

 Cartesian Hessian Update
 Hessian Updated using BFGS Update


** GEOMETRY OPTIMIZATION IN DELOCALIZED INTERNAL COORDINATES **
   Searching for a Minimum

   Optimization Cycle:  31

                       Coordinates (Angstroms)
     ATOM                X               Y               Z
      1  C        -2.9445612260    0.8305221897    0.2725701566
      2  H        -2.7852730490    1.6204741968   -0.4750788635
      3  C        -1.8435530236   -0.2120414421    0.0400046657
      4  H        -1.9581678374   -1.0340446591    0.7606355830
      5  O        -0.5926908842    0.4494422025    0.3226944848
      6  C        -1.9049141851   -0.7750847071   -1.3825854718
      7  H        -1.6922712352    0.0389698654   -2.0865024013
      8  H        -1.1135986512   -1.5159168019   -1.5193037168
      9  C        -3.2760627353   -1.3975741863   -1.6966454210
     10  H        -3.4283609430   -2.2418692298   -1.0081095345
     11  C        -3.3236094325   -1.9446086248   -3.1266259642
     12  H        -2.5475605382   -2.6978266371   -3.2887030483
     13  H        -4.2911149907   -2.4081741085   -3.3406983605
     14  H        -3.1669101023   -1.1440766180   -3.8573209845
     15  C        -4.3938352721   -0.3774918869   -1.4333932208
     16  H        -5.3716372272   -0.8435241796   -1.5948995819
     17  H        -4.3123840482    0.4377335024   -2.1653205590
     18  C        -4.3207531299    0.2042339930   -0.0163402320
     19  H        -5.0989984879    0.9626417106    0.1202748987
     20  H        -4.5278413452   -0.5884496950    0.7120613694
     21  C        -2.8785779041    1.5149272508    1.6676920324
     22  H        -3.7615914164    2.1756754474    1.6960498765
     23  C        -2.9217790243    0.5882069542    2.8835693487
     24  H        -2.9406981240    1.1736632156    3.8050090777
     25  H        -3.8146640157   -0.0398056045    2.8674227648
     26  H        -2.0434648444   -0.0576064126    2.9339757543
     27  C        -1.7253963801    2.4930230845    1.7162994844
     28  O        -0.9215568794    2.5972718457    2.6165559133
     29  H        -1.6746884678    3.1864326580    0.8512012147
     30  O         1.1709622622   -0.4935281109   -0.7685988700
     31  C         2.3513515433   -1.2906394155   -0.7081980596
     32  H         2.1334416900   -2.2887137446   -0.3086617035
     33  C         0.5322699605   -0.3425710561    0.5037091079
     34  H         0.2534520225   -1.3368963171    0.8902026135
     35  C         2.8141085421   -1.5041011454   -2.1464399122
     36  O         2.7767568892   -2.5617985887   -2.7185665816
     37  O         3.2552232836   -0.3642937989   -2.7164268652
     38  H         3.5146209228   -0.5797710104   -3.6248214009
     39  C         3.3873903909   -0.5959372011    0.1781774807
     40  H         3.6124671299    0.3853521587   -0.2604277740
     41  O         4.5512213713   -1.4029660793    0.2208419861
     42  H         5.1076683546   -1.0637737064    0.9333114358
     43  C         2.7979933553   -0.4027661376    1.5795434507
     44  H         2.6215114381   -1.3904675676    2.0200122025
     45  O         3.7704238257    0.2106817148    2.4238583931
     46  H         3.6387557689    1.1649300341    2.4264578980
     47  C         1.4682303209    0.3496016898    1.5174765867
     48  H         1.6391165016    1.3717052239    1.1473070752
     49  O         0.8973381363    0.3599183058    2.8073905265
     50  H         0.2761298434    1.1005920646    2.8775184497
   Point Group: c1    Number of degrees of freedom:   144


   Energy is  -1227.513950663

 Hessian Updated using BFGS Update

144 Hessian modes will be used to form the next step
  Hessian Eigenvalues:
     0.000316    0.003847    0.004839    0.005105    0.005667    0.006205
     0.006790    0.006997    0.007298    0.007417    0.008279    0.010075
     0.012053    0.012825    0.015656    0.019600    0.021958    0.022426
     0.029381    0.031161    0.033675    0.038066    0.038896    0.040112
     0.041260    0.042707    0.044466    0.045096    0.047749    0.048513
     0.048728    0.048871    0.049419    0.049646    0.050212    0.050923
     0.053021    0.054562    0.054669    0.055681    0.056133    0.056493
     0.057197    0.057244    0.057543    0.058845    0.059677    0.062635
     0.065557    0.068268    0.070292    0.072704    0.075865    0.078400
     0.082173    0.082604    0.083283    0.083828    0.091466    0.097788
     0.102401    0.114979    0.119561    0.132410    0.141211    0.151054
     0.152088    0.157664    0.159212    0.159926    0.159990    0.160099
     0.160194    0.160654    0.161119    0.162105    0.163065    0.164670
     0.165595    0.173842    0.181090    0.185073    0.188178    0.192860
     0.196878    0.201715    0.205852    0.227000    0.237958    0.249958
     0.253270    0.257977    0.267572    0.275482    0.278570    0.283417
     0.288353    0.289437    0.291062    0.291983    0.293157    0.297079
     0.297600    0.300685    0.304378    0.313446    0.322642    0.333478
     0.336023    0.337879    0.338657    0.339036    0.339402    0.339894
     0.340365    0.340559    0.340659    0.340893    0.341281    0.341647
     0.342149    0.342245    0.342337    0.342488    0.342636    0.343458
     0.344119    0.346242    0.347927    0.381050    0.394146    0.398987
     0.406076    0.409107    0.413100    0.465114    0.513661    0.520884
     0.522993    0.544404    0.573237    0.754178    0.905540    0.935748

 Minimum Search - Taking Simple RFO Step
 Searching for Lamda that Minimizes Along All modes
 Value Taken    Lamda =  -0.00029273
 Calculated Step too Large.  Step scaled by  0.444085
 Step Taken.  Stepsize is  0.300000

                             Maximum     Tolerance    Cnvgd?
         Gradient           0.000823      0.000300      NO
         Displacement       0.237838      0.001200      NO
         Energy change     -0.000088      0.000001      NO


 New Cartesian Coordinates Obtained by Inverse Iteration

 Displacement from previous Coordinates is:  0.460344
 ----------------------------------------------------------------
             Standard Nuclear Orientation (Angstroms)
    I     Atom           X                Y                Z
 ----------------------------------------------------------------
    1      C      -2.9419674586     0.8320747449     0.2687262917
    2      H      -2.7821027869     1.6152733990    -0.4857320203
    3      C      -1.8440406998    -0.2147129514     0.0447040914
    4      H      -1.9611723002    -1.0313021719     0.7710563608
    5      O      -0.5914620902     0.4458098744     0.3244914322
    6      C      -1.9062306998    -0.7872289537    -1.3739989910
    7      H      -1.6908724630     0.0218361869    -2.0828185846
    8      H      -1.1166835671    -1.5310219326    -1.5057365508
    9      C      -3.2785648905    -1.4084549780    -1.6849967227
   10      H      -3.4319253024    -2.2496639334    -0.9929219464
   11      C      -3.3265516085    -1.9619256946    -3.1125882483
   12      H      -2.5524578824    -2.7179920671    -3.2706253550
   13      H      -4.2951213520    -2.4238610923    -3.3253095785
   14      H      -3.1669016795    -1.1651040059    -3.8466413561
   15      C      -4.3952231088    -0.3860320366    -1.4263012878
   16      H      -5.3735070227    -0.8526548723    -1.5828744657
   17      H      -4.3150412975     0.4247767037    -2.1633661378
   18      C      -4.3193862656     0.2050363613    -0.0131431193
   19      H      -5.0968721971     0.9648617345     0.1200886813
   20      H      -4.5251217889    -0.5825002481     0.7211178135
   21      C      -2.8733926813     1.5294074080     1.6578328057
   22      H      -3.7526227169     2.1953678796     1.6777405869
   23      C      -2.9233693704     0.6132947734     2.8811341144
   24      H      -2.9371111577     1.2056921488     3.7982357763
   25      H      -3.8210793243    -0.0077728065     2.8701705968
   26      H      -2.0503024664    -0.0392726800     2.9356980019
   27      C      -1.7143181199     2.5010409654     1.6980492690
   28      O      -0.9113689282     2.6089217845     2.5984826300
   29      H      -1.6580010547     3.1851358189     0.8259070265
   30      O       1.1736721882    -0.4836572667    -0.7773074560
   31      C       2.3563729187    -1.2786100354    -0.7241238487
   32      H       2.1394180468    -2.2823533251    -0.3383851112
   33      C       0.5345208534    -0.3459102857     0.4969354185
   34      H       0.2579785496    -1.3444999993     0.8736598327
   35      C       2.8235281265    -1.4728756157    -2.1633176504
   36      O       2.7936882295    -2.5244549312    -2.7470680290
   37      O       3.2562257522    -0.3237355139    -2.7208607179
   38      H       3.5174629049    -0.5273792856    -3.6313981880
   39      C       3.3888875167    -0.5940011454     0.1746378389
   40      H       3.6133626479     0.3945030126    -0.2465122996
   41      O       4.5540025629    -1.3993340886     0.2094080761
   42      H       5.1141014584    -1.0595041269     0.9185972766
   43      C       2.7925437286    -0.4250319502     1.5765339545
   44      H       2.6023129095    -1.4210478471     1.9933452249
   45      O       3.7673027058     0.1651305675     2.4345663680
   46      H       3.5616433691     1.0954688905     2.5712007496
   47      C       1.4718651491     0.3401108333     1.5135611194
   48      H       1.6524272275     1.3594690510     1.1397112696
   49      O       0.8996981416     0.3598780100     2.8028981667
   50      H       0.2756754476     1.0984863285     2.8656921959
 ----------------------------------------------------------------
 Molecular Point Group                 C1    NOp =  1
 Largest Abelian Subgroup              C1    NOp =  1
 Nuclear Repulsion Energy =  2363.8908141677 hartrees
 There are       93 alpha and       93 beta electrons
 Applying Cartesian multipole field
    Component          Value
    ---------          -----
     (2,0,0)        1.00000E-12
     (0,2,0)        2.00000E-11
     (0,0,2)       -3.00000E-11
 Nucleus-field energy     =    -0.0000000427 hartrees
 Requested basis set is 6-311++G(d,p)
 There are 274 shells and 710 basis functions
 A cutoff of  1.0D-11 yielded  27530 shell pairs
 There are    181183 function pairs (    191971 Cartesian)
 Smallest overlap matrix eigenvalue = 1.04E-06

 Q-Chem warning in module stvman/mkSTV.C, line 306:

 Overlap eigenvalue is smaller than square root of threshold
 Use THRESH >= 12 to get rid of this warning

 Guess MOs from SCF MO coefficient file

 -----------------------------------------------------------------------
  General SCF calculation program by
  Eric Jon Sundstrom, Paul Horn, Yuezhi Mao, Dmitri Zuev, Alec White,
  David Stuck, Shaama M.S., Shane Yost, Joonho Lee, David Small,
  Daniel Levine, Susi Lehtola, Hugh Burton, Evgeny Epifanovsky
 -----------------------------------------------------------------------
 Exchange:     0.2000 Hartree-Fock + 0.0800 Slater + 0.7200 B88
 Correlation:  0.1900 VWN1RPA + 0.8100 LYP
 Using SG-1 standard quadrature grid
 using 4 threads for integral computing
 -------------------------------------------------------
 OpenMP Integral computing Module                
 Release: version 2.0, May 2017, Q-Chem Inc. Pleasanton 
 -------------------------------------------------------
 -------------------------------------------------------
 OpenMP BLAS3 based DFT computing Module                
 Release: version 1.0, May 2013, Q-Chem Inc. Pittsburgh 
 -------------------------------------------------------
 A restricted SCF calculation will be
 performed using DIIS
 SCF converges when DIIS error is below 1.0e-08
 ---------------------------------------
  Cycle       Energy         DIIS error
 ---------------------------------------
    1   -1227.5084433333      2.66e-04  
    2   -1227.5140229191      4.61e-05  
    3   -1227.5139506340      6.59e-05  
    4   -1227.5141323706      8.06e-06  
    5   -1227.5141342813      5.04e-06  
    6   -1227.5141354025      1.47e-06  
    7   -1227.5141354934      4.26e-07  
    8   -1227.5141355025      1.15e-07  
    9   -1227.5141355030      4.94e-08  
   10   -1227.5141355030      2.10e-08  
   11   -1227.5141355030      9.78e-09  Convergence criterion met
 ---------------------------------------
 SCF time:   CPU 2011.82s  wall 520.00s 
 SCF   energy in the final basis set =    -1227.5141355030
 Total energy in the final basis set =    -1227.5141355030

 --------------------------------------------------------------

                    Orbital Energies (a.u.)
 --------------------------------------------------------------

 Alpha MOs
 -- Occupied --
-19.183 -19.156 -19.153 -19.141 -19.140 -19.134 -19.129 -19.128
-10.319 -10.293 -10.280 -10.253 -10.244 -10.242 -10.239 -10.238
-10.205 -10.202 -10.187 -10.187 -10.180 -10.176 -10.175 -10.167
 -1.127  -1.099  -1.072  -1.056  -1.044  -1.037  -1.034  -1.025
 -0.867  -0.821  -0.800  -0.794  -0.764  -0.754  -0.700  -0.691
 -0.675  -0.663  -0.636  -0.622  -0.616  -0.605  -0.578  -0.570
 -0.556  -0.546  -0.540  -0.521  -0.509  -0.507  -0.501  -0.493
 -0.490  -0.484  -0.479  -0.476  -0.466  -0.461  -0.445  -0.443
 -0.428  -0.426  -0.418  -0.416  -0.411  -0.409  -0.404  -0.396
 -0.389  -0.384  -0.382  -0.378  -0.373  -0.364  -0.358  -0.355
 -0.344  -0.342  -0.339  -0.337  -0.334  -0.321  -0.315  -0.310
 -0.299  -0.295  -0.281  -0.276  -0.271
 -- Virtual --
 -0.048  -0.024  -0.018  -0.014  -0.010  -0.007  -0.001   0.006
  0.010   0.014   0.018   0.025   0.027   0.033   0.035   0.038
  0.043   0.045   0.049   0.052   0.058   0.063   0.064   0.068
  0.069   0.072   0.077   0.079   0.083   0.085   0.088   0.092
  0.093   0.097   0.098   0.101   0.106   0.107   0.110   0.111
  0.113   0.114   0.117   0.121   0.121   0.123   0.125   0.126
  0.127   0.132   0.133   0.133   0.138   0.141   0.143   0.144
  0.147   0.150   0.150   0.152   0.153   0.156   0.157   0.160
  0.162   0.164   0.168   0.169   0.170   0.173   0.175   0.178
  0.178   0.182   0.185   0.186   0.190   0.193   0.194   0.197
  0.200   0.204   0.205   0.210   0.211   0.212   0.213   0.220
  0.221   0.223   0.225   0.227   0.231   0.233   0.236   0.238
  0.240   0.241   0.243   0.247   0.250   0.253   0.255   0.257
  0.262   0.264   0.266   0.268   0.269   0.273   0.276   0.278
  0.282   0.283   0.290   0.295   0.297   0.299   0.301   0.303
  0.308   0.310   0.311   0.314   0.315   0.319   0.323   0.327
  0.331   0.332   0.333   0.336   0.339   0.341   0.343   0.345
  0.350   0.351   0.355   0.356   0.357   0.362   0.367   0.368
  0.370   0.374   0.377   0.381   0.386   0.389   0.392   0.395
  0.400   0.404   0.408   0.417   0.421   0.422   0.425   0.430
  0.434   0.437   0.439   0.443   0.454   0.456   0.466   0.468
  0.476   0.481   0.481   0.488   0.493   0.500   0.503   0.515
  0.516   0.519   0.531   0.536   0.542   0.548   0.553   0.561
  0.563   0.574   0.578   0.589   0.594   0.597   0.601   0.611
  0.615   0.621   0.623   0.629   0.641   0.644   0.648   0.649
  0.656   0.661   0.666   0.670   0.674   0.676   0.680   0.689
  0.691   0.698   0.703   0.710   0.714   0.723   0.724   0.728
  0.733   0.740   0.744   0.748   0.752   0.756   0.758   0.762
  0.767   0.768   0.776   0.776   0.783   0.788   0.790   0.795
  0.797   0.799   0.801   0.806   0.810   0.821   0.828   0.834
  0.838   0.839   0.864   0.882   0.899   0.915   0.931   0.934
  0.946   0.957   0.972   0.985   0.991   0.996   1.016   1.027
  1.036   1.040   1.047   1.052   1.059   1.072   1.079   1.084
  1.095   1.103   1.111   1.120   1.123   1.135   1.144   1.151
  1.155   1.165   1.169   1.178   1.191   1.198   1.199   1.205
  1.215   1.223   1.233   1.236   1.240   1.251   1.253   1.259
  1.268   1.279   1.290   1.295   1.299   1.315   1.321   1.329
  1.336   1.349   1.354   1.362   1.372   1.399   1.404   1.412
  1.428   1.443   1.448   1.455   1.459   1.472   1.477   1.498
  1.500   1.505   1.516   1.523   1.527   1.536   1.539   1.545
  1.547   1.552   1.561   1.569   1.573   1.577   1.581   1.584
  1.591   1.595   1.599   1.604   1.611   1.617   1.620   1.621
  1.625   1.628   1.633   1.639   1.648   1.655   1.656   1.662
  1.668   1.668   1.675   1.683   1.684   1.694   1.697   1.706
  1.720   1.725   1.735   1.742   1.748   1.755   1.764   1.770
  1.776   1.789   1.798   1.801   1.803   1.813   1.820   1.824
  1.829   1.844   1.851   1.861   1.869   1.882   1.891   1.900
  1.903   1.918   1.921   1.925   1.938   1.942   1.949   1.970
  1.981   1.995   2.003   2.010   2.027   2.028   2.038   2.045
  2.060   2.063   2.075   2.090   2.095   2.102   2.107   2.122
  2.128   2.148   2.149   2.159   2.169   2.180   2.185   2.192
  2.200   2.207   2.216   2.233   2.252   2.256   2.271   2.272
  2.282   2.287   2.301   2.305   2.323   2.344   2.353   2.358
  2.374   2.396   2.401   2.408   2.423   2.429   2.442   2.480
  2.486   2.496   2.506   2.528   2.543   2.547   2.549   2.559
  2.570   2.572   2.578   2.590   2.595   2.606   2.619   2.626
  2.632   2.635   2.648   2.663   2.682   2.686   2.690   2.694
  2.700   2.725   2.732   2.739   2.744   2.756   2.774   2.785
  2.799   2.806   2.813   2.823   2.831   2.838   2.844   2.872
  2.882   2.891   2.896   2.903   2.911   2.919   2.928   2.931
  2.945   2.957   2.965   2.970   2.983   2.988   2.990   3.008
  3.022   3.028   3.038   3.041   3.047   3.059   3.065   3.080
  3.089   3.089   3.099   3.114   3.127   3.143   3.150   3.155
  3.168   3.178   3.180   3.194   3.207   3.230   3.232   3.241
  3.259   3.271   3.288   3.297   3.299   3.321   3.335   3.356
  3.378   3.384   3.390   3.407   3.420   3.436   3.492   3.502
  3.507   3.526   3.549   3.579   3.626   3.692   3.771   3.789
  3.802   3.805   3.815   3.827   3.847   3.860   3.865   3.880
  3.885   3.923   3.944   3.955   3.966   3.991   3.993   4.014
  4.035   4.065   4.082   4.101   4.139   4.153   4.187   4.196
  4.239   4.258   4.271   4.280   4.319   4.325   4.330   4.360
  4.384   5.000   5.085   5.102   5.129   5.142   5.164   5.166
  5.194   5.208   5.261   5.376   5.408   5.434   5.450   5.470
  5.491   5.605   5.658   5.668   5.689   5.701   5.802   5.853
  5.870  23.767  23.774  23.797  23.809  23.824  23.834  23.845
 23.851  23.879  23.892  23.895  23.936  23.949  23.965  23.984
 24.004  49.879  49.922  49.943  49.966  49.973  49.983  50.016
 50.022
 --------------------------------------------------------------

          Ground-State Mulliken Net Atomic Charges

     Atom                 Charge (a.u.)
  ----------------------------------------
      1 C                     1.015595
      2 H                     0.230666
      3 C                    -1.314586
      4 H                     0.158900
      5 O                     0.087269
      6 C                    -0.688124
      7 H                     0.218651
      8 H                     0.205991
      9 C                     0.634164
     10 H                     0.182475
     11 C                    -0.718198
     12 H                     0.142383
     13 H                     0.149646
     14 H                     0.142131
     15 C                    -0.691164
     16 H                     0.171093
     17 H                     0.153106
     18 C                    -0.448927
     19 H                     0.170314
     20 H                     0.145165
     21 C                     0.114766
     22 H                     0.208784
     23 C                    -0.621078
     24 H                     0.183318
     25 H                     0.139043
     26 H                     0.208901
     27 C                    -0.211790
     28 O                    -0.206216
     29 H                     0.118668
     30 O                     0.055684
     31 C                    -0.497715
     32 H                     0.262783
     33 C                     0.452879
     34 H                     0.231560
     35 C                     0.040058
     36 O                    -0.191353
     37 O                    -0.087707
     38 H                     0.287114
     39 C                    -0.167038
     40 H                     0.288628
     41 O                    -0.148083
     42 H                     0.261969
     43 C                    -0.833004
     44 H                     0.274547
     45 O                    -0.202147
     46 H                     0.275123
     47 C                    -0.582994
     48 H                     0.246606
     49 O                    -0.153843
     50 H                     0.305989
  ----------------------------------------
  Sum of atomic charges =     0.000000

 -----------------------------------------------------------------
                    Cartesian Multipole Moments
 -----------------------------------------------------------------
    Charge (ESU x 10^10)
                 0.0000
    Dipole Moment (Debye)
         X      -4.8620      Y       2.2700      Z      -1.3055
       Tot       5.5223
    Quadrupole Moments (Debye-Ang)
        XX    -136.5655     XY       9.0460     YY    -151.9131
        XZ      -3.0548     YZ      -7.4506     ZZ    -155.9497
    Octopole Moments (Debye-Ang^2)
       XXX      26.4188    XXY      80.6575    XYY     -11.6869
       YYY     106.0474    XXZ     -10.1708    XYZ     -14.5953
       YYZ      10.5870    XZZ      21.9699    YZZ      38.2873
       ZZZ    -104.3865
    Hexadecapole Moments (Debye-Ang^3)
      XXXX   -7147.2276   XXXY     534.4689   XXYY   -1520.0933
      XYYY     490.2431   YYYY   -1688.5881   XXXZ    -118.2384
      XXYZ    -235.1719   XYYZ      74.3207   YYYZ    -827.3317
      XXZZ   -1674.5764   XYZZ     199.3382   YYZZ    -900.8425
      XZZZ    -267.2615   YZZZ    -782.0386   ZZZZ   -3186.9889
 -----------------------------------------------------------------
 Calculating analytic gradient of the SCF energy
 Gradient of SCF Energy
            1           2           3           4           5           6
    1   0.0004689  -0.0000155  -0.0004053   0.0000677   0.0007159  -0.0003678
    2  -0.0003329  -0.0000321  -0.0000802   0.0000964  -0.0000041  -0.0001397
    3  -0.0003365   0.0001286   0.0000539   0.0000193   0.0003316   0.0000385
            7           8           9          10          11          12
    1   0.0000612   0.0000970  -0.0000029   0.0000410   0.0000375  -0.0000036
    2   0.0000367  -0.0000905   0.0001681   0.0000131   0.0000199  -0.0000065
    3   0.0000161  -0.0000378   0.0000524   0.0000092  -0.0000176  -0.0000131
           13          14          15          16          17          18
    1   0.0000114   0.0000402  -0.0001046   0.0000301  -0.0000154  -0.0000429
    2  -0.0000169   0.0000071  -0.0001792   0.0000024   0.0000523  -0.0001894
    3   0.0000314   0.0000021  -0.0001083   0.0000211  -0.0000676  -0.0001407
           19          20          21          22          23          24
    1  -0.0000154   0.0000721  -0.0002082   0.0001195  -0.0000392  -0.0000287
    2   0.0000423   0.0000902   0.0005459  -0.0000382  -0.0002460   0.0000042
    3   0.0000311  -0.0000142   0.0008486  -0.0002957  -0.0001748   0.0001059
           25          26          27          28          29          30
    1   0.0001038   0.0000466   0.0003554  -0.0005665  -0.0000027   0.0003434
    2   0.0001408   0.0000740   0.0000211   0.0001566  -0.0000030   0.0000049
    3  -0.0000043  -0.0001187   0.0005922  -0.0005227  -0.0001995  -0.0007231
           31          32          33          34          35          36
    1  -0.0003150   0.0000408  -0.0006216   0.0000124   0.0003632  -0.0001772
    2   0.0001486  -0.0000746   0.0000035  -0.0000181  -0.0001035   0.0000695
    3  -0.0001002   0.0000267   0.0005178  -0.0001929   0.0004898  -0.0000075
           37          38          39          40          41          42
    1  -0.0000478  -0.0000438   0.0001318   0.0000051   0.0000511  -0.0001625
    2   0.0000455  -0.0000018   0.0001419  -0.0001160   0.0001261  -0.0000395
    3  -0.0002814   0.0000643  -0.0006903  -0.0000168  -0.0000568   0.0001462
           43          44          45          46          47          48
    1   0.0000115   0.0002741  -0.0008866   0.0007071   0.0002799  -0.0001225
    2   0.0004534   0.0001652  -0.0005154   0.0000513  -0.0001559   0.0001348
    3   0.0000296   0.0000385   0.0009229  -0.0007312   0.0016645  -0.0005109
           49          50
    1  -0.0008429   0.0005498
    2   0.0003160  -0.0007487
    3  -0.0006742  -0.0001453
 Max gradient component =       1.665E-03
 RMS gradient           =       3.187E-04
 Gradient time:  CPU 523.29 s  wall 131.94 s
 Geometry Optimization Parameters
   NAtoms,    NIC,     NZ,  NCons,   NDum,   NFix, NCnnct, MaxDiis
       50     399       0       0       0       0       0       0

 Cartesian Hessian Update
 Hessian Updated using BFGS Update
**WARNING** Hereditary positive definiteness endangered


** GEOMETRY OPTIMIZATION IN DELOCALIZED INTERNAL COORDINATES **
   Searching for a Minimum

   Optimization Cycle:  32

                       Coordinates (Angstroms)
     ATOM                X               Y               Z
      1  C        -2.9419674586    0.8320747449    0.2687262917
      2  H        -2.7821027869    1.6152733990   -0.4857320203
      3  C        -1.8440406998   -0.2147129514    0.0447040914
      4  H        -1.9611723002   -1.0313021719    0.7710563608
      5  O        -0.5914620902    0.4458098744    0.3244914322
      6  C        -1.9062306998   -0.7872289537   -1.3739989910
      7  H        -1.6908724630    0.0218361869   -2.0828185846
      8  H        -1.1166835671   -1.5310219326   -1.5057365508
      9  C        -3.2785648905   -1.4084549780   -1.6849967227
     10  H        -3.4319253024   -2.2496639334   -0.9929219464
     11  C        -3.3265516085   -1.9619256946   -3.1125882483
     12  H        -2.5524578824   -2.7179920671   -3.2706253550
     13  H        -4.2951213520   -2.4238610923   -3.3253095785
     14  H        -3.1669016795   -1.1651040059   -3.8466413561
     15  C        -4.3952231088   -0.3860320366   -1.4263012878
     16  H        -5.3735070227   -0.8526548723   -1.5828744657
     17  H        -4.3150412975    0.4247767037   -2.1633661378
     18  C        -4.3193862656    0.2050363613   -0.0131431193
     19  H        -5.0968721971    0.9648617345    0.1200886813
     20  H        -4.5251217889   -0.5825002481    0.7211178135
     21  C        -2.8733926813    1.5294074080    1.6578328057
     22  H        -3.7526227169    2.1953678796    1.6777405869
     23  C        -2.9233693704    0.6132947734    2.8811341144
     24  H        -2.9371111577    1.2056921488    3.7982357763
     25  H        -3.8210793243   -0.0077728065    2.8701705968
     26  H        -2.0503024664   -0.0392726800    2.9356980019
     27  C        -1.7143181199    2.5010409654    1.6980492690
     28  O        -0.9113689282    2.6089217845    2.5984826300
     29  H        -1.6580010547    3.1851358189    0.8259070265
     30  O         1.1736721882   -0.4836572667   -0.7773074560
     31  C         2.3563729187   -1.2786100354   -0.7241238487
     32  H         2.1394180468   -2.2823533251   -0.3383851112
     33  C         0.5345208534   -0.3459102857    0.4969354185
     34  H         0.2579785496   -1.3444999993    0.8736598327
     35  C         2.8235281265   -1.4728756157   -2.1633176504
     36  O         2.7936882295   -2.5244549312   -2.7470680290
     37  O         3.2562257522   -0.3237355139   -2.7208607179
     38  H         3.5174629049   -0.5273792856   -3.6313981880
     39  C         3.3888875167   -0.5940011454    0.1746378389
     40  H         3.6133626479    0.3945030126   -0.2465122996
     41  O         4.5540025629   -1.3993340886    0.2094080761
     42  H         5.1141014584   -1.0595041269    0.9185972766
     43  C         2.7925437286   -0.4250319502    1.5765339545
     44  H         2.6023129095   -1.4210478471    1.9933452249
     45  O         3.7673027058    0.1651305675    2.4345663680
     46  H         3.5616433691    1.0954688905    2.5712007496
     47  C         1.4718651491    0.3401108333    1.5135611194
     48  H         1.6524272275    1.3594690510    1.1397112696
     49  O         0.8996981416    0.3598780100    2.8028981667
     50  H         0.2756754476    1.0984863285    2.8656921959
   Point Group: c1    Number of degrees of freedom:   144


   Energy is  -1227.514135503

 Hessian Updated using BFGS Update
**WARNING** Hereditary positive definiteness endangered

144 Hessian modes will be used to form the next step
  Hessian Eigenvalues:
    -0.001708    0.003682    0.004826    0.004954    0.005632    0.006203
     0.006787    0.006990    0.007296    0.007414    0.008111    0.010028
     0.012042    0.012822    0.015644    0.019559    0.021945    0.022390
     0.029367    0.031108    0.033600    0.038026    0.038891    0.040110
     0.041255    0.042522    0.044435    0.044963    0.047627    0.048492
     0.048705    0.048744    0.049414    0.049643    0.050157    0.050870
     0.052908    0.054392    0.054638    0.055536    0.056128    0.056407
     0.057175    0.057230    0.057478    0.058841    0.059672    0.062620
     0.065458    0.068241    0.070248    0.072671    0.075679    0.078356
     0.082158    0.082569    0.083209    0.083825    0.091110    0.097025
     0.102234    0.114155    0.119491    0.129976    0.140696    0.150684
     0.151860    0.157528    0.158032    0.159914    0.159948    0.160070
     0.160149    0.160496    0.161090    0.161925    0.163058    0.164200
     0.165532    0.173794    0.180991    0.184849    0.187640    0.192788
     0.196569    0.201359    0.205834    0.226651    0.237853    0.249908
     0.252866    0.257806    0.267364    0.275410    0.278308    0.283311
     0.288066    0.289432    0.291012    0.291658    0.292481    0.296822
     0.297592    0.300504    0.303735    0.313399    0.322456    0.333366
     0.336013    0.337870    0.338653    0.339027    0.339400    0.339811
     0.340213    0.340546    0.340648    0.340889    0.341280    0.341624
     0.342143    0.342238    0.342312    0.342435    0.342501    0.343365
     0.344094    0.346238    0.347612    0.378694    0.394026    0.398976
     0.404870    0.408034    0.412892    0.463671    0.513644    0.520802
     0.522658    0.543760    0.567203    0.744369    0.902013    0.934758
**WARNING** Hessian does not have the Desired Local Structure

 Minimum Search - Taking Simple RFO Step
 Searching for Lamda that Minimizes Along All modes
 Value Taken    Lamda =  -0.00215392
 Calculated Step too Large.  Step scaled by  0.138059
 Step Taken.  Stepsize is  0.300000

                             Maximum     Tolerance    Cnvgd?
         Gradient           0.001282      0.000300      NO
         Displacement       0.247203      0.001200      NO
         Energy change     -0.000185      0.000001      NO


 New Cartesian Coordinates Obtained by Inverse Iteration

 Displacement from previous Coordinates is:  0.355834
 ----------------------------------------------------------------
             Standard Nuclear Orientation (Angstroms)
    I     Atom           X                Y                Z
 ----------------------------------------------------------------
    1      C      -2.9393239830     0.8334199157     0.2662535248
    2      H      -2.7766261731     1.6124510312    -0.4918258890
    3      C      -1.8446356000    -0.2177978646     0.0483197461
    4      H      -1.9645906691    -1.0303208516     0.7788345068
    5      O      -0.5904789620     0.4410731376     0.3258143226
    6      C      -1.9071586102    -0.7968513932    -1.3676475683
    7      H      -1.6882068283     0.0083297237    -2.0797670649
    8      H      -1.1198538967    -1.5438557892    -1.4952109760
    9      C      -3.2811074805    -1.4148524393    -1.6775197564
   10      H      -3.4376939788    -2.2530278917    -0.9825154397
   11      C      -3.3290774350    -1.9735610437    -3.1031572188
   12      H      -2.5575975822    -2.7331271516    -3.2571000271
   13      H      -4.2990414358    -2.4327030809    -3.3155091180
   14      H      -3.1652986433    -1.1801222172    -3.8399347826
   15      C      -4.3950265185    -0.3882006160    -1.4241543827
   16      H      -5.3744357445    -0.8529651313    -1.5791769934
   17      H      -4.3123364280     0.4191393238    -2.1647775497
   18      C      -4.3184246824     0.2091451670    -0.0135283895
   19      H      -5.0938681052     0.9717320598     0.1157517160
   20      H      -4.5266451068    -0.5743084212     0.7243078917
   21      C      -2.8693754530     1.5375153827     1.6521664164
   22      H      -3.7459710194     2.2070674998     1.6675687749
   23      C      -2.9243785550     0.6267716370     2.8791397583
   24      H      -2.9346340999     1.2224908833     3.7941477175
   25      H      -3.8255798307     0.0107943049     2.8704743475
   26      H      -2.0552359740    -0.0308766555     2.9358582846
   27      C      -1.7065889843     2.5047675096     1.6891065836
   28      O      -0.9044735012     2.6132161149     2.5902021358
   29      H      -1.6461781426     3.1843457321     0.8138125737
   30      O       1.1732894936    -0.4836029587    -0.7816052104
   31      C       2.3605123340    -1.2729502219    -0.7333535840
   32      H       2.1481259143    -2.2800339543    -0.3538888347
   33      C       0.5355141293    -0.3511259424     0.4941689047
   34      H       0.2601855339    -1.3508928661     0.8684479690
   35      C       2.8284669290    -1.4561883835    -2.1734515523
   36      O       2.8057790059    -2.5049995764    -2.7624632846
   37      O       3.2519067325    -0.3010309961    -2.7255921045
   38      H       3.5137697362    -0.4980404802    -3.6373606117
   39      C       3.3908357818    -0.5897535489     0.1694297059
   40      H       3.6114896820     0.4028756196    -0.2429553129
   41      O       4.5588709182    -1.3913729830     0.1981883853
   42      H       5.1243617360    -1.0467020860     0.9005310684
   43      C       2.7915640409    -0.4350678610     1.5713166970
   44      H       2.5967061538    -1.4362698121     1.9751750507
   45      O       3.7667257801     0.1507528586     2.4317296767
   46      H       3.4844749583     1.0317914074     2.6955597862
   47      C       1.4753324473     0.3350269405     1.5077085460
   48      H       1.6595209811     1.3519436747     1.1293414909
   49      O       0.9082819791     0.3642995218     2.7996022951
   50      H       0.2820473093     1.1013334076     2.8576930796
 ----------------------------------------------------------------
 Molecular Point Group                 C1    NOp =  1
 Largest Abelian Subgroup              C1    NOp =  1
 Nuclear Repulsion Energy =  2364.0128186915 hartrees
 There are       93 alpha and       93 beta electrons
 Applying Cartesian multipole field
    Component          Value
    ---------          -----
     (2,0,0)        1.00000E-12
     (0,2,0)        2.00000E-11
     (0,0,2)       -3.00000E-11
 Nucleus-field energy     =    -0.0000000427 hartrees
 Requested basis set is 6-311++G(d,p)
 There are 274 shells and 710 basis functions
 A cutoff of  1.0D-11 yielded  27536 shell pairs
 There are    181181 function pairs (    191970 Cartesian)
 Smallest overlap matrix eigenvalue = 1.03E-06

 Q-Chem warning in module stvman/mkSTV.C, line 306:

 Overlap eigenvalue is smaller than square root of threshold
 Use THRESH >= 12 to get rid of this warning

 Guess MOs from SCF MO coefficient file

 -----------------------------------------------------------------------
  General SCF calculation program by
  Eric Jon Sundstrom, Paul Horn, Yuezhi Mao, Dmitri Zuev, Alec White,
  David Stuck, Shaama M.S., Shane Yost, Joonho Lee, David Small,
  Daniel Levine, Susi Lehtola, Hugh Burton, Evgeny Epifanovsky
 -----------------------------------------------------------------------
 Exchange:     0.2000 Hartree-Fock + 0.0800 Slater + 0.7200 B88
 Correlation:  0.1900 VWN1RPA + 0.8100 LYP
 Using SG-1 standard quadrature grid
 using 4 threads for integral computing
 -------------------------------------------------------
 OpenMP Integral computing Module                
 Release: version 2.0, May 2017, Q-Chem Inc. Pleasanton 
 -------------------------------------------------------
 -------------------------------------------------------
 OpenMP BLAS3 based DFT computing Module                
 Release: version 1.0, May 2013, Q-Chem Inc. Pittsburgh 
 -------------------------------------------------------
 A restricted SCF calculation will be
 performed using DIIS
 SCF converges when DIIS error is below 1.0e-08
 ---------------------------------------
  Cycle       Energy         DIIS error
 ---------------------------------------
    1   -1227.5101023716      2.39e-04  
    2   -1227.5144919426      3.21e-05  
    3   -1227.5144957205      3.59e-05  
    4   -1227.5145473967      9.70e-06  
    5   -1227.5145511132      3.08e-06  
    6   -1227.5145514878      1.34e-06  
    7   -1227.5145515606      3.96e-07  
    8   -1227.5145515685      8.40e-08  
    9   -1227.5145515685      4.25e-08  
   10   -1227.5145515686      1.48e-08  
   11   -1227.5145515688      6.48e-09  Convergence criterion met
 ---------------------------------------
 SCF time:   CPU 2009.36s  wall 520.00s 
 SCF   energy in the final basis set =    -1227.5145515688
 Total energy in the final basis set =    -1227.5145515688

 --------------------------------------------------------------

                    Orbital Energies (a.u.)
 --------------------------------------------------------------

 Alpha MOs
 -- Occupied --
-19.183 -19.156 -19.153 -19.141 -19.139 -19.134 -19.130 -19.128
-10.319 -10.293 -10.280 -10.253 -10.244 -10.242 -10.238 -10.237
-10.206 -10.202 -10.188 -10.187 -10.180 -10.176 -10.175 -10.167
 -1.127  -1.099  -1.072  -1.056  -1.044  -1.037  -1.035  -1.025
 -0.867  -0.821  -0.801  -0.794  -0.764  -0.754  -0.700  -0.691
 -0.676  -0.663  -0.635  -0.622  -0.615  -0.605  -0.578  -0.570
 -0.557  -0.546  -0.540  -0.521  -0.510  -0.508  -0.500  -0.494
 -0.490  -0.485  -0.479  -0.475  -0.466  -0.461  -0.444  -0.443
 -0.428  -0.426  -0.418  -0.416  -0.411  -0.410  -0.404  -0.396
 -0.389  -0.385  -0.383  -0.379  -0.374  -0.364  -0.358  -0.355
 -0.345  -0.343  -0.338  -0.337  -0.334  -0.320  -0.313  -0.310
 -0.300  -0.295  -0.282  -0.277  -0.271
 -- Virtual --
 -0.048  -0.024  -0.018  -0.014  -0.009  -0.006  -0.000   0.006
  0.010   0.014   0.018   0.025   0.027   0.033   0.035   0.038
  0.043   0.045   0.049   0.052   0.058   0.062   0.065   0.068
  0.069   0.072   0.077   0.080   0.083   0.085   0.088   0.092
  0.093   0.097   0.098   0.101   0.106   0.107   0.110   0.112
  0.113   0.115   0.117   0.121   0.121   0.123   0.125   0.126
  0.127   0.132   0.133   0.133   0.138   0.141   0.143   0.144
  0.147   0.149   0.150   0.152   0.153   0.156   0.157   0.160
  0.162   0.164   0.168   0.169   0.171   0.173   0.175   0.178
  0.179   0.182   0.184   0.186   0.190   0.193   0.194   0.196
  0.200   0.204   0.204   0.210   0.211   0.212   0.213   0.220
  0.221   0.223   0.225   0.227   0.231   0.233   0.237   0.238
  0.240   0.241   0.244   0.247   0.249   0.253   0.255   0.257
  0.261   0.264   0.265   0.268   0.270   0.273   0.275   0.278
  0.282   0.283   0.290   0.295   0.297   0.298   0.301   0.303
  0.306   0.311   0.312   0.314   0.316   0.318   0.323   0.327
  0.330   0.331   0.334   0.336   0.338   0.342   0.343   0.344
  0.350   0.350   0.355   0.356   0.357   0.362   0.366   0.368
  0.370   0.374   0.377   0.381   0.386   0.390   0.391   0.396
  0.400   0.404   0.409   0.417   0.420   0.421   0.424   0.430
  0.434   0.437   0.440   0.444   0.454   0.456   0.466   0.468
  0.477   0.482   0.482   0.488   0.493   0.501   0.503   0.515
  0.516   0.517   0.533   0.535   0.542   0.548   0.553   0.560
  0.563   0.574   0.580   0.589   0.593   0.599   0.601   0.610
  0.616   0.622   0.625   0.630   0.640   0.645   0.648   0.648
  0.655   0.661   0.665   0.669   0.673   0.677   0.680   0.690
  0.690   0.698   0.703   0.710   0.716   0.723   0.724   0.727
  0.733   0.739   0.744   0.748   0.752   0.755   0.758   0.762
  0.768   0.769   0.775   0.776   0.783   0.788   0.790   0.795
  0.798   0.799   0.801   0.806   0.811   0.820   0.827   0.835
  0.837   0.839   0.865   0.882   0.899   0.914   0.931   0.935
  0.945   0.958   0.972   0.985   0.991   0.997   1.016   1.028
  1.035   1.040   1.048   1.052   1.058   1.070   1.079   1.084
  1.096   1.103   1.112   1.120   1.123   1.135   1.144   1.151
  1.156   1.167   1.170   1.179   1.192   1.198   1.200   1.205
  1.217   1.223   1.233   1.238   1.240   1.250   1.254   1.256
  1.269   1.280   1.289   1.294   1.298   1.315   1.323   1.330
  1.335   1.348   1.353   1.360   1.373   1.397   1.404   1.415
  1.427   1.442   1.446   1.458   1.460   1.473   1.475   1.498
  1.500   1.506   1.514   1.516   1.525   1.536   1.540   1.544
  1.546   1.553   1.560   1.567   1.572   1.577   1.579   1.584
  1.591   1.593   1.599   1.603   1.611   1.617   1.620   1.622
  1.625   1.627   1.634   1.639   1.648   1.655   1.656   1.663
  1.667   1.669   1.677   1.682   1.684   1.693   1.697   1.708
  1.719   1.724   1.734   1.743   1.749   1.755   1.764   1.769
  1.775   1.789   1.799   1.802   1.805   1.812   1.820   1.825
  1.828   1.847   1.850   1.861   1.872   1.882   1.890   1.899
  1.903   1.919   1.921   1.926   1.938   1.944   1.949   1.970
  1.980   1.995   2.004   2.010   2.028   2.029   2.037   2.047
  2.062   2.064   2.075   2.089   2.097   2.101   2.107   2.121
  2.125   2.146   2.153   2.158   2.168   2.180   2.187   2.193
  2.201   2.208   2.220   2.232   2.251   2.257   2.270   2.273
  2.282   2.288   2.301   2.305   2.323   2.344   2.352   2.358
  2.371   2.395   2.401   2.408   2.423   2.428   2.442   2.480
  2.486   2.496   2.506   2.528   2.543   2.546   2.548   2.559
  2.570   2.571   2.577   2.589   2.595   2.606   2.620   2.626
  2.632   2.635   2.649   2.665   2.679   2.688   2.690   2.696
  2.704   2.727   2.732   2.739   2.744   2.756   2.772   2.786
  2.799   2.806   2.813   2.822   2.831   2.836   2.844   2.872
  2.882   2.891   2.897   2.901   2.910   2.919   2.929   2.930
  2.946   2.956   2.964   2.969   2.983   2.988   2.990   3.009
  3.021   3.032   3.038   3.041   3.046   3.059   3.066   3.082
  3.085   3.090   3.099   3.112   3.129   3.143   3.149   3.155
  3.168   3.177   3.180   3.194   3.209   3.230   3.233   3.243
  3.259   3.269   3.289   3.297   3.299   3.324   3.335   3.359
  3.378   3.384   3.391   3.406   3.420   3.436   3.493   3.502
  3.507   3.526   3.549   3.578   3.626   3.692   3.771   3.788
  3.802   3.804   3.815   3.827   3.846   3.861   3.879   3.880
  3.890   3.922   3.940   3.952   3.966   3.990   3.993   4.013
  4.035   4.064   4.081   4.100   4.140   4.153   4.185   4.196
  4.239   4.258   4.271   4.280   4.319   4.325   4.330   4.360
  4.383   5.000   5.086   5.099   5.128   5.141   5.159   5.166
  5.193   5.208   5.260   5.376   5.411   5.436   5.450   5.470
  5.490   5.606   5.658   5.670   5.693   5.701   5.802   5.853
  5.869  23.767  23.774  23.797  23.810  23.825  23.834  23.845
 23.850  23.879  23.892  23.896  23.936  23.949  23.965  23.984
 24.004  49.879  49.922  49.944  49.965  49.974  49.983  50.016
 50.023
 --------------------------------------------------------------

          Ground-State Mulliken Net Atomic Charges

     Atom                 Charge (a.u.)
  ----------------------------------------
      1 C                     1.023518
      2 H                     0.230855
      3 C                    -1.326707
      4 H                     0.158072
      5 O                     0.087863
      6 C                    -0.684017
      7 H                     0.219298
      8 H                     0.205070
      9 C                     0.633190
     10 H                     0.182601
     11 C                    -0.717532
     12 H                     0.142367
     13 H                     0.149850
     14 H                     0.142204
     15 C                    -0.692830
     16 H                     0.171137
     17 H                     0.153182
     18 C                    -0.447838
     19 H                     0.170464
     20 H                     0.145105
     21 C                     0.106392
     22 H                     0.208858
     23 C                    -0.617728
     24 H                     0.183554
     25 H                     0.139049
     26 H                     0.209687
     27 C                    -0.208346
     28 O                    -0.205559
     29 H                     0.118982
     30 O                     0.055051
     31 C                    -0.531945
     32 H                     0.263580
     33 C                     0.482611
     34 H                     0.233073
     35 C                     0.047290
     36 O                    -0.191804
     37 O                    -0.087493
     38 H                     0.287318
     39 C                    -0.123138
     40 H                     0.286091
     41 O                    -0.151089
     42 H                     0.263195
     43 C                    -0.852067
     44 H                     0.269794
     45 O                    -0.207787
     46 H                     0.276713
     47 C                    -0.598933
     48 H                     0.256218
     49 O                    -0.164266
     50 H                     0.306847
  ----------------------------------------
  Sum of atomic charges =     0.000000

 -----------------------------------------------------------------
                    Cartesian Multipole Moments
 -----------------------------------------------------------------
    Charge (ESU x 10^10)
                 0.0000
    Dipole Moment (Debye)
         X      -5.0012      Y       2.2130      Z      -1.1521
       Tot       5.5890
    Quadrupole Moments (Debye-Ang)
        XX    -137.3632     XY       8.7223     YY    -152.1013
        XZ      -2.7390     YZ      -7.4349     ZZ    -155.0091
    Octopole Moments (Debye-Ang^2)
       XXX      21.8141    XXY      78.9370    XYY     -13.2396
       YYY     104.4309    XXZ      -9.9138    XYZ     -15.0464
       YYZ      10.3019    XZZ      24.0426    YZZ      39.7437
       ZZZ     -98.5249
    Hexadecapole Moments (Debye-Ang^3)
      XXXX   -7163.5083   XXXY     524.8519   XXYY   -1525.8979
      XYYY     484.3847   YYYY   -1686.3756   XXXZ    -118.3689
      XXYZ    -238.3366   XYYZ      73.3310   YYYZ    -826.0246
      XXZZ   -1669.9470   XYZZ     203.9844   YYZZ    -901.3324
      XZZZ    -248.8383   YZZZ    -778.3989   ZZZZ   -3166.8282
 -----------------------------------------------------------------
 Calculating analytic gradient of the SCF energy
 Gradient of SCF Energy
            1           2           3           4           5           6
    1   0.0005394  -0.0000463  -0.0005716   0.0000701   0.0010385  -0.0004142
    2  -0.0004583  -0.0000258  -0.0000932   0.0001063   0.0000086  -0.0001961
    3  -0.0003871   0.0001490   0.0000546   0.0000750   0.0003615   0.0000508
            7           8           9          10          11          12
    1   0.0000830   0.0001245  -0.0000191   0.0000580   0.0000405  -0.0000086
    2   0.0000493  -0.0001169   0.0002376   0.0000197   0.0000389  -0.0000141
    3   0.0000160  -0.0000458   0.0001346   0.0000099  -0.0000526  -0.0000080
           13          14          15          16          17          18
    1   0.0000162   0.0000472  -0.0001063   0.0000331  -0.0000169  -0.0000441
    2  -0.0000167   0.0000060  -0.0002240  -0.0000059   0.0000503  -0.0002011
    3   0.0000387  -0.0000002  -0.0001823   0.0000196  -0.0000930  -0.0001251
           19          20          21          22          23          24
    1  -0.0000182   0.0000812  -0.0001727   0.0001352  -0.0000301  -0.0000327
    2   0.0000400   0.0001398   0.0006513  -0.0000252  -0.0002713  -0.0000007
    3   0.0000281  -0.0000113   0.0009962  -0.0003320  -0.0002157   0.0001318
           25          26          27          28          29          30
    1   0.0001188   0.0000588   0.0003830  -0.0006953   0.0000081   0.0003185
    2   0.0001543   0.0000544   0.0001290   0.0001549  -0.0000357   0.0001249
    3  -0.0000131  -0.0001554   0.0006391  -0.0006002  -0.0002073  -0.0008606
           31          32          33          34          35          36
    1  -0.0002837   0.0000320  -0.0007596  -0.0000043   0.0004527  -0.0002213
    2   0.0001660  -0.0000842  -0.0001869  -0.0000036  -0.0001442   0.0001039
    3  -0.0002132   0.0000343   0.0005475  -0.0001867   0.0006208   0.0000341
           37          38          39          40          41          42
    1  -0.0000532  -0.0000597   0.0001223  -0.0000184   0.0000402  -0.0002320
    2   0.0000624   0.0000089   0.0002287  -0.0001312   0.0001556  -0.0000506
    3  -0.0003790   0.0001054  -0.0010712  -0.0000502  -0.0000443   0.0001978
           43          44          45          46          47          48
    1  -0.0001655   0.0005793  -0.0014796   0.0011995   0.0003411  -0.0001531
    2   0.0006299   0.0001762  -0.0009707   0.0003759  -0.0002608   0.0002340
    3  -0.0001548   0.0000488   0.0017764  -0.0013035   0.0023399  -0.0005676
           49          50
    1  -0.0010650   0.0007503
    2   0.0002804  -0.0008700
    3  -0.0009552  -0.0001942
 Max gradient component =       2.340E-03
 RMS gradient           =       4.482E-04
 Gradient time:  CPU 522.42 s  wall 131.72 s
 Geometry Optimization Parameters
   NAtoms,    NIC,     NZ,  NCons,   NDum,   NFix, NCnnct, MaxDiis
       50     399       0       0       0       0       0       0

 Cartesian Hessian Update
 Hessian Updated using BFGS Update
**WARNING** Hereditary positive definiteness endangered


** GEOMETRY OPTIMIZATION IN DELOCALIZED INTERNAL COORDINATES **
   Searching for a Minimum

   Optimization Cycle:  33

                       Coordinates (Angstroms)
     ATOM                X               Y               Z
      1  C        -2.9393239830    0.8334199157    0.2662535248
      2  H        -2.7766261731    1.6124510312   -0.4918258890
      3  C        -1.8446356000   -0.2177978646    0.0483197461
      4  H        -1.9645906691   -1.0303208516    0.7788345068
      5  O        -0.5904789620    0.4410731376    0.3258143226
      6  C        -1.9071586102   -0.7968513932   -1.3676475683
      7  H        -1.6882068283    0.0083297237   -2.0797670649
      8  H        -1.1198538967   -1.5438557892   -1.4952109760
      9  C        -3.2811074805   -1.4148524393   -1.6775197564
     10  H        -3.4376939788   -2.2530278917   -0.9825154397
     11  C        -3.3290774350   -1.9735610437   -3.1031572188
     12  H        -2.5575975822   -2.7331271516   -3.2571000271
     13  H        -4.2990414358   -2.4327030809   -3.3155091180
     14  H        -3.1652986433   -1.1801222172   -3.8399347826
     15  C        -4.3950265185   -0.3882006160   -1.4241543827
     16  H        -5.3744357445   -0.8529651313   -1.5791769934
     17  H        -4.3123364280    0.4191393238   -2.1647775497
     18  C        -4.3184246824    0.2091451670   -0.0135283895
     19  H        -5.0938681052    0.9717320598    0.1157517160
     20  H        -4.5266451068   -0.5743084212    0.7243078917
     21  C        -2.8693754530    1.5375153827    1.6521664164
     22  H        -3.7459710194    2.2070674998    1.6675687749
     23  C        -2.9243785550    0.6267716370    2.8791397583
     24  H        -2.9346340999    1.2224908833    3.7941477175
     25  H        -3.8255798307    0.0107943049    2.8704743475
     26  H        -2.0552359740   -0.0308766555    2.9358582846
     27  C        -1.7065889843    2.5047675096    1.6891065836
     28  O        -0.9044735012    2.6132161149    2.5902021358
     29  H        -1.6461781426    3.1843457321    0.8138125737
     30  O         1.1732894936   -0.4836029587   -0.7816052104
     31  C         2.3605123340   -1.2729502219   -0.7333535840
     32  H         2.1481259143   -2.2800339543   -0.3538888347
     33  C         0.5355141293   -0.3511259424    0.4941689047
     34  H         0.2601855339   -1.3508928661    0.8684479690
     35  C         2.8284669290   -1.4561883835   -2.1734515523
     36  O         2.8057790059   -2.5049995764   -2.7624632846
     37  O         3.2519067325   -0.3010309961   -2.7255921045
     38  H         3.5137697362   -0.4980404802   -3.6373606117
     39  C         3.3908357818   -0.5897535489    0.1694297059
     40  H         3.6114896820    0.4028756196   -0.2429553129
     41  O         4.5588709182   -1.3913729830    0.1981883853
     42  H         5.1243617360   -1.0467020860    0.9005310684
     43  C         2.7915640409   -0.4350678610    1.5713166970
     44  H         2.5967061538   -1.4362698121    1.9751750507
     45  O         3.7667257801    0.1507528586    2.4317296767
     46  H         3.4844749583    1.0317914074    2.6955597862
     47  C         1.4753324473    0.3350269405    1.5077085460
     48  H         1.6595209811    1.3519436747    1.1293414909
     49  O         0.9082819791    0.3642995218    2.7996022951
     50  H         0.2820473093    1.1013334076    2.8576930796
   Point Group: c1    Number of degrees of freedom:   144


   Energy is  -1227.514551569

 Hessian Updated using BFGS Update
**WARNING** Hereditary positive definiteness endangered

144 Hessian modes will be used to form the next step
  Hessian Eigenvalues:
    -0.002590    0.003683    0.004821    0.004954    0.005630    0.006200
     0.006785    0.006980    0.007295    0.007411    0.008068    0.010028
     0.012041    0.012817    0.015631    0.019531    0.021940    0.022381
     0.029364    0.031083    0.033576    0.038002    0.038891    0.040110
     0.041234    0.042521    0.044430    0.044965    0.047619    0.048462
     0.048707    0.048735    0.049412    0.049640    0.050154    0.050871
     0.052891    0.054373    0.054622    0.055537    0.056128    0.056408
     0.057174    0.057230    0.057474    0.058830    0.059671    0.062620
     0.065458    0.068225    0.070247    0.072669    0.075685    0.078349
     0.082157    0.082568    0.083205    0.083824    0.091012    0.097026
     0.102237    0.114009    0.119433    0.129487    0.140651    0.150686
     0.151858    0.157514    0.157845    0.159902    0.159930    0.160069
     0.160148    0.160483    0.161091    0.161901    0.163024    0.164198
     0.165241    0.173785    0.180987    0.184856    0.187573    0.192712
     0.196569    0.201347    0.205820    0.226655    0.237856    0.249910
     0.252860    0.257776    0.267363    0.275411    0.278276    0.283295
     0.287999    0.289423    0.291005    0.291620    0.292443    0.296827
     0.297591    0.300508    0.303671    0.313343    0.322451    0.333369
     0.336012    0.337859    0.338653    0.339028    0.339398    0.339797
     0.340181    0.340545    0.340647    0.340889    0.341280    0.341621
     0.342140    0.342235    0.342307    0.342416    0.342498    0.343365
     0.344095    0.346237    0.347611    0.378175    0.394015    0.398976
     0.404893    0.408025    0.412889    0.463654    0.513641    0.520784
     0.522623    0.543743    0.566863    0.743989    0.901903    0.934764
**WARNING** Hessian does not have the Desired Local Structure

 Minimum Search - Taking Simple RFO Step
 Searching for Lamda that Minimizes Along All modes
 Value Taken    Lamda =  -0.00353726
 Calculated Step too Large.  Step scaled by  0.156850
 Step Taken.  Stepsize is  0.300000

                             Maximum     Tolerance    Cnvgd?
         Gradient           0.001691      0.000300      NO
         Displacement       0.248427      0.001200      NO
         Energy change     -0.000416      0.000001      NO


 New Cartesian Coordinates Obtained by Inverse Iteration

 Displacement from previous Coordinates is:  0.287408
 ----------------------------------------------------------------
             Standard Nuclear Orientation (Angstroms)
    I     Atom           X                Y                Z
 ----------------------------------------------------------------
    1      C      -2.9388374985     0.8327180707     0.2655360684
    2      H      -2.7761604886     1.6100884611    -0.4942168316
    3      C      -1.8449383571    -0.2195295568     0.0489751009
    4      H      -1.9656706674    -1.0311458135     0.7803855202
    5      O      -0.5903807945     0.4391392366     0.3261643491
    6      C      -1.9080117249    -0.7998308016    -1.3664219374
    7      H      -1.6885723699     0.0047423428    -2.0790519238
    8      H      -1.1212335176    -1.5474475898    -1.4935592227
    9      C      -3.2824393267    -1.4170496164    -1.6758016986
   10      H      -3.4391737306    -2.2552091734    -0.9808058196
   11      C      -3.3309557434    -1.9758620422    -3.1014407309
   12      H      -2.5600525668    -2.7360043826    -3.2553667717
   13      H      -4.3012817698    -2.4342874421    -3.3136746191
   14      H      -3.1666163567    -1.1825658713    -3.8382244994
   15      C      -4.3959975595    -0.3900649928    -1.4223130348
   16      H      -5.3755892387    -0.8547842704    -1.5762892437
   17      H      -4.3138472716     0.4168705906    -2.1634594980
   18      C      -4.3183278073     0.2085443292    -0.0122215607
   19      H      -5.0934881391     0.9714615762     0.1167846725
   20      H      -4.5261125553    -0.5740841490     0.7266107208
   21      C      -2.8673687876     1.5399045080     1.6498038025
   22      H      -3.7437460319     2.2097996943     1.6644182061
   23      C      -2.9216876135     0.6319538922     2.8788732423
   24      H      -2.9305806585     1.2294805499     3.7926971153
   25      H      -3.8232680469     0.0165036122     2.8723623728
   26      H      -2.0530321290    -0.0263002554     2.9359947535
   27      C      -1.7045139633     2.5071269261     1.6833047442
   28      O      -0.9022255930     2.6181839293     2.5839391031
   29      H      -1.6443481197     3.1842390360     0.8061427296
   30      O       1.1724973742    -0.4872875437    -0.7827854651
   31      C       2.3631366088    -1.2723251547    -0.7357855307
   32      H       2.1544884782    -2.2801466114    -0.3563779057
   33      C       0.5362693776    -0.3524153981     0.4937125214
   34      H       0.2621100752    -1.3513906314     0.8708542636
   35      C       2.8298655501    -1.4534908506    -2.1764484342
   36      O       2.8104987089    -2.5023661603    -2.7654451069
   37      O       3.2471976430    -0.2965034005    -2.7292719787
   38      H       3.5083987426    -0.4921915875    -3.6414940951
   39      C       3.3932806769    -0.5864452238     0.1657887950
   40      H       3.6113221910     0.4071971826    -0.2445297792
   41      O       4.5631435954    -1.3860701409     0.1914757832
   42      H       5.1359949393    -1.0340502787     0.8838807905
   43      C       2.7926798075    -0.4358002684     1.5665277913
   44      H       2.5938872242    -1.4393053821     1.9648610824
   45      O       3.7686984635     0.1546822670     2.4224231877
   46      H       3.4207114242     0.9660130253     2.8038726620
   47      C       1.4797952024     0.3380294589     1.4997116139
   48      H       1.6666804710     1.3509546672     1.1130210771
   49      O       0.9210016567     0.3809814371     2.7957888912
   50      H       0.2907183695     1.1150204319     2.8492300316
 ----------------------------------------------------------------
 Molecular Point Group                 C1    NOp =  1
 Largest Abelian Subgroup              C1    NOp =  1
 Nuclear Repulsion Energy =  2364.0264101219 hartrees
 There are       93 alpha and       93 beta electrons
 Applying Cartesian multipole field
    Component          Value
    ---------          -----
     (2,0,0)        1.00000E-12
     (0,2,0)        2.00000E-11
     (0,0,2)       -3.00000E-11
 Nucleus-field energy     =    -0.0000000426 hartrees
 Requested basis set is 6-311++G(d,p)
 There are 274 shells and 710 basis functions
 A cutoff of  1.0D-11 yielded  27533 shell pairs
 There are    181180 function pairs (    191974 Cartesian)
 Smallest overlap matrix eigenvalue = 1.03E-06

 Q-Chem warning in module stvman/mkSTV.C, line 306:

 Overlap eigenvalue is smaller than square root of threshold
 Use THRESH >= 12 to get rid of this warning

 Guess MOs from SCF MO coefficient file

 -----------------------------------------------------------------------
  General SCF calculation program by
  Eric Jon Sundstrom, Paul Horn, Yuezhi Mao, Dmitri Zuev, Alec White,
  David Stuck, Shaama M.S., Shane Yost, Joonho Lee, David Small,
  Daniel Levine, Susi Lehtola, Hugh Burton, Evgeny Epifanovsky
 -----------------------------------------------------------------------
 Exchange:     0.2000 Hartree-Fock + 0.0800 Slater + 0.7200 B88
 Correlation:  0.1900 VWN1RPA + 0.8100 LYP
 Using SG-1 standard quadrature grid
 using 4 threads for integral computing
 -------------------------------------------------------
 OpenMP Integral computing Module                
 Release: version 2.0, May 2017, Q-Chem Inc. Pleasanton 
 -------------------------------------------------------
 -------------------------------------------------------
 OpenMP BLAS3 based DFT computing Module                
 Release: version 1.0, May 2013, Q-Chem Inc. Pittsburgh 
 -------------------------------------------------------
 A restricted SCF calculation will be
 performed using DIIS
 SCF converges when DIIS error is below 1.0e-08
 ---------------------------------------
  Cycle       Energy         DIIS error
 ---------------------------------------
    1   -1227.5113948181      2.21e-04  
    2   -1227.5151891164      2.77e-05  
    3   -1227.5152089300      2.42e-05  
    4   -1227.5152296306      1.06e-05  
    5   -1227.5152342051      2.52e-06  
    6   -1227.5152344388      1.20e-06  
    7   -1227.5152344969      3.55e-07  
    8   -1227.5152345033      5.94e-08  
    9   -1227.5152345036      3.43e-08  
   10   -1227.5152345036      8.75e-09  Convergence criterion met
 ---------------------------------------
 SCF time:   CPU 1829.10s  wall 473.00s 
 SCF   energy in the final basis set =    -1227.5152345036
 Total energy in the final basis set =    -1227.5152345036

 --------------------------------------------------------------

                    Orbital Energies (a.u.)
 --------------------------------------------------------------

 Alpha MOs
 -- Occupied --
-19.183 -19.156 -19.153 -19.141 -19.138 -19.134 -19.132 -19.128
-10.319 -10.293 -10.280 -10.253 -10.244 -10.242 -10.238 -10.237
-10.206 -10.202 -10.188 -10.187 -10.180 -10.176 -10.175 -10.167
 -1.127  -1.099  -1.073  -1.056  -1.045  -1.037  -1.035  -1.024
 -0.867  -0.821  -0.801  -0.794  -0.764  -0.754  -0.701  -0.691
 -0.676  -0.663  -0.635  -0.622  -0.615  -0.605  -0.578  -0.570
 -0.558  -0.546  -0.540  -0.521  -0.511  -0.508  -0.499  -0.494
 -0.490  -0.485  -0.479  -0.474  -0.466  -0.461  -0.443  -0.443
 -0.428  -0.426  -0.419  -0.416  -0.411  -0.410  -0.405  -0.396
 -0.389  -0.385  -0.383  -0.379  -0.374  -0.365  -0.358  -0.355
 -0.345  -0.343  -0.338  -0.337  -0.335  -0.320  -0.312  -0.309
 -0.300  -0.295  -0.283  -0.277  -0.271
 -- Virtual --
 -0.048  -0.024  -0.018  -0.014  -0.009  -0.005   0.000   0.005
  0.010   0.014   0.018   0.025   0.028   0.033   0.035   0.038
  0.043   0.045   0.049   0.052   0.058   0.062   0.065   0.068
  0.069   0.072   0.077   0.080   0.083   0.085   0.088   0.092
  0.093   0.097   0.098   0.101   0.106   0.107   0.110   0.112
  0.113   0.115   0.117   0.121   0.121   0.123   0.125   0.126
  0.127   0.132   0.133   0.134   0.138   0.141   0.143   0.144
  0.147   0.149   0.150   0.152   0.153   0.156   0.157   0.160
  0.162   0.164   0.168   0.170   0.171   0.173   0.175   0.178
  0.179   0.182   0.184   0.186   0.190   0.193   0.194   0.196
  0.200   0.204   0.204   0.210   0.211   0.211   0.213   0.220
  0.221   0.223   0.225   0.227   0.231   0.233   0.237   0.238
  0.239   0.241   0.244   0.247   0.249   0.253   0.255   0.258
  0.261   0.264   0.265   0.267   0.271   0.274   0.275   0.278
  0.282   0.284   0.290   0.295   0.296   0.297   0.300   0.302
  0.305   0.311   0.313   0.314   0.316   0.318   0.323   0.326
  0.330   0.331   0.334   0.336   0.338   0.341   0.343   0.343
  0.349   0.351   0.355   0.357   0.357   0.362   0.366   0.368
  0.371   0.374   0.377   0.381   0.385   0.390   0.391   0.397
  0.400   0.404   0.409   0.417   0.420   0.421   0.423   0.430
  0.435   0.437   0.440   0.445   0.454   0.456   0.466   0.468
  0.477   0.482   0.483   0.488   0.493   0.501   0.503   0.515
  0.516   0.516   0.535   0.535   0.541   0.547   0.552   0.560
  0.563   0.573   0.581   0.589   0.593   0.598   0.602   0.610
  0.617   0.622   0.629   0.630   0.640   0.644   0.647   0.650
  0.655   0.661   0.663   0.667   0.673   0.676   0.679   0.690
  0.691   0.697   0.704   0.710   0.715   0.723   0.725   0.726
  0.733   0.738   0.746   0.748   0.753   0.755   0.758   0.762
  0.768   0.770   0.775   0.776   0.783   0.788   0.791   0.796
  0.797   0.799   0.801   0.806   0.812   0.820   0.826   0.835
  0.837   0.840   0.866   0.882   0.899   0.914   0.931   0.936
  0.944   0.959   0.972   0.984   0.992   0.996   1.016   1.028
  1.035   1.040   1.047   1.052   1.059   1.070   1.080   1.084
  1.097   1.103   1.113   1.119   1.123   1.133   1.144   1.151
  1.158   1.168   1.171   1.181   1.192   1.196   1.200   1.208
  1.217   1.223   1.230   1.238   1.240   1.247   1.253   1.258
  1.272   1.281   1.288   1.292   1.298   1.315   1.324   1.333
  1.335   1.343   1.353   1.359   1.374   1.395   1.404   1.420
  1.426   1.441   1.445   1.458   1.464   1.473   1.476   1.498
  1.502   1.506   1.510   1.516   1.524   1.535   1.541   1.544
  1.546   1.553   1.558   1.565   1.572   1.577   1.579   1.584
  1.590   1.594   1.600   1.603   1.611   1.617   1.619   1.622
  1.625   1.626   1.634   1.638   1.648   1.655   1.656   1.663
  1.667   1.670   1.677   1.682   1.684   1.693   1.697   1.709
  1.718   1.723   1.733   1.744   1.749   1.754   1.764   1.769
  1.775   1.789   1.800   1.802   1.806   1.811   1.819   1.827
  1.828   1.847   1.850   1.860   1.874   1.881   1.889   1.898
  1.903   1.918   1.921   1.926   1.937   1.944   1.950   1.969
  1.980   1.994   2.004   2.010   2.027   2.030   2.037   2.049
  2.062   2.065   2.074   2.088   2.100   2.101   2.107   2.120
  2.123   2.144   2.155   2.157   2.168   2.180   2.189   2.193
  2.200   2.208   2.221   2.233   2.251   2.259   2.269   2.273
  2.282   2.290   2.301   2.305   2.321   2.344   2.350   2.358
  2.369   2.395   2.400   2.408   2.423   2.428   2.442   2.480
  2.486   2.496   2.506   2.528   2.543   2.546   2.549   2.559
  2.569   2.571   2.578   2.588   2.595   2.606   2.620   2.626
  2.631   2.633   2.649   2.666   2.674   2.688   2.691   2.694
  2.709   2.728   2.733   2.739   2.744   2.755   2.771   2.786
  2.799   2.806   2.813   2.822   2.831   2.834   2.845   2.872
  2.882   2.891   2.897   2.899   2.908   2.918   2.928   2.930
  2.945   2.954   2.963   2.970   2.983   2.988   2.990   3.010
  3.021   3.033   3.037   3.041   3.045   3.059   3.063   3.074
  3.086   3.094   3.101   3.114   3.131   3.142   3.148   3.156
  3.167   3.175   3.179   3.193   3.210   3.229   3.233   3.243
  3.259   3.266   3.289   3.297   3.299   3.327   3.335   3.364
  3.378   3.384   3.392   3.407   3.420   3.436   3.493   3.502
  3.507   3.525   3.549   3.574   3.626   3.691   3.771   3.788
  3.802   3.804   3.814   3.827   3.846   3.860   3.880   3.881
  3.903   3.921   3.936   3.948   3.966   3.989   3.993   4.013
  4.035   4.064   4.081   4.100   4.140   4.153   4.184   4.196
  4.240   4.258   4.271   4.280   4.319   4.325   4.330   4.360
  4.383   5.000   5.086   5.096   5.126   5.141   5.153   5.166
  5.192   5.208   5.259   5.375   5.412   5.437   5.450   5.469
  5.487   5.606   5.659   5.670   5.696   5.701   5.802   5.853
  5.869  23.767  23.774  23.797  23.810  23.825  23.834  23.845
 23.850  23.879  23.892  23.897  23.936  23.949  23.965  23.984
 24.004  49.879  49.923  49.943  49.964  49.976  49.983  50.015
 50.023
 --------------------------------------------------------------

          Ground-State Mulliken Net Atomic Charges

     Atom                 Charge (a.u.)
  ----------------------------------------
      1 C                     1.027196
      2 H                     0.230949
      3 C                    -1.328687
      4 H                     0.156710
      5 O                     0.087370
      6 C                    -0.683162
      7 H                     0.219421
      8 H                     0.205144
      9 C                     0.633265
     10 H                     0.182656
     11 C                    -0.717490
     12 H                     0.142388
     13 H                     0.149900
     14 H                     0.142221
     15 C                    -0.694131
     16 H                     0.171132
     17 H                     0.153276
     18 C                    -0.447640
     19 H                     0.170524
     20 H                     0.145219
     21 C                     0.102302
     22 H                     0.208920
     23 C                    -0.614049
     24 H                     0.183646
     25 H                     0.139197
     26 H                     0.209954
     27 C                    -0.207863
     28 O                    -0.205617
     29 H                     0.119097
     30 O                     0.055002
     31 C                    -0.552239
     32 H                     0.264603
     33 C                     0.507295
     34 H                     0.234961
     35 C                     0.046786
     36 O                    -0.191876
     37 O                    -0.087402
     38 H                     0.287423
     39 C                    -0.092521
     40 H                     0.283272
     41 O                    -0.153366
     42 H                     0.263710
     43 C                    -0.856475
     44 H                     0.264154
     45 O                    -0.210269
     46 H                     0.276095
     47 C                    -0.617734
     48 H                     0.265399
     49 O                    -0.176776
     50 H                     0.308111
  ----------------------------------------
  Sum of atomic charges =     0.000000

 -----------------------------------------------------------------
                    Cartesian Multipole Moments
 -----------------------------------------------------------------
    Charge (ESU x 10^10)
                 0.0000
    Dipole Moment (Debye)
         X      -5.1135      Y       2.1170      Z      -1.0184
       Tot       5.6273
    Quadrupole Moments (Debye-Ang)
        XX    -137.9580     XY       8.2556     YY    -152.4314
        XZ      -2.5309     YZ      -7.5629     ZZ    -153.9775
    Octopole Moments (Debye-Ang^2)
       XXX      18.6507    XXY      76.7687    XYY     -14.9082
       YYY     103.4293    XXZ      -9.9693    XYZ     -15.7686
       YYZ       9.7905    XZZ      26.3969    YZZ      40.0276
       ZZZ     -92.9742
    Hexadecapole Moments (Debye-Ang^3)
      XXXX   -7173.7107   XXXY     514.6587   XXYY   -1532.3363
      XYYY     481.1787   YYYY   -1688.3661   XXXZ    -121.6668
      XXYZ    -242.4663   XYYZ      70.7862   YYYZ    -828.0390
      XXZZ   -1664.6500   XYZZ     204.8369   YYZZ    -902.4584
      XZZZ    -233.4250   YZZZ    -777.1576   ZZZZ   -3143.5638
 -----------------------------------------------------------------
 Calculating analytic gradient of the SCF energy
 Gradient of SCF Energy
            1           2           3           4           5           6
    1   0.0005323  -0.0000383  -0.0006674   0.0000483   0.0010817  -0.0004485
    2  -0.0005069  -0.0000244  -0.0000975   0.0001220   0.0000490  -0.0002291
    3  -0.0004217   0.0001632   0.0000099   0.0000763   0.0004600   0.0000596
            7           8           9          10          11          12
    1   0.0000792   0.0001261  -0.0000259   0.0000635   0.0000401  -0.0000114
    2   0.0000532  -0.0001135   0.0002863   0.0000097   0.0000304  -0.0000139
    3   0.0000330  -0.0000440   0.0001462   0.0000000  -0.0000775  -0.0000064
           13          14          15          16          17          18
    1   0.0000157   0.0000504  -0.0000899   0.0000306  -0.0000261  -0.0000413
    2  -0.0000174   0.0000051  -0.0002633  -0.0000011   0.0000682  -0.0001954
    3   0.0000379   0.0000084  -0.0002000   0.0000211  -0.0000883  -0.0001025
           19          20          21          22          23          24
    1  -0.0000168   0.0000801  -0.0001372   0.0001372  -0.0000296  -0.0000309
    2   0.0000431   0.0001397   0.0006530  -0.0000150  -0.0002632  -0.0000125
    3   0.0000237  -0.0000158   0.0010358  -0.0003377  -0.0001933   0.0001356
           25          26          27          28          29          30
    1   0.0001260   0.0000499   0.0004274  -0.0007630   0.0000122   0.0003251
    2   0.0001556   0.0000450   0.0001410   0.0001641  -0.0000337   0.0001509
    3  -0.0000181  -0.0001647   0.0006246  -0.0006323  -0.0002010  -0.0008280
           31          32          33          34          35          36
    1  -0.0002398   0.0000225  -0.0007550   0.0000084   0.0005086  -0.0002411
    2   0.0001140  -0.0000828  -0.0001178   0.0000184  -0.0001842   0.0001298
    3  -0.0002792   0.0000369   0.0003720  -0.0001733   0.0006840   0.0000480
           37          38          39          40          41          42
    1  -0.0000697  -0.0000647   0.0000267  -0.0000279   0.0000839  -0.0002454
    2   0.0000631   0.0000197   0.0003457  -0.0001473   0.0002056  -0.0000562
    3  -0.0004206   0.0001188  -0.0012511  -0.0000480  -0.0000362   0.0002142
           43          44          45          46          47          48
    1  -0.0003688   0.0008088  -0.0019130   0.0018597   0.0004288  -0.0001750
    2   0.0009001   0.0001230  -0.0014636   0.0007634  -0.0005944   0.0002293
    3  -0.0003826  -0.0000573   0.0029313  -0.0021162   0.0027585  -0.0006722
           49          50
    1  -0.0013529   0.0008064
    2   0.0003447  -0.0009397
    3  -0.0010708  -0.0001602
 Max gradient component =       2.931E-03
 RMS gradient           =       5.738E-04
 Gradient time:  CPU 523.24 s  wall 131.94 s
 Geometry Optimization Parameters
   NAtoms,    NIC,     NZ,  NCons,   NDum,   NFix, NCnnct, MaxDiis
       50     399       0       0       0       0       0       0

 Cartesian Hessian Update
 Hessian Updated using BFGS Update
**WARNING** Hereditary positive definiteness endangered


** GEOMETRY OPTIMIZATION IN DELOCALIZED INTERNAL COORDINATES **
   Searching for a Minimum

   Optimization Cycle:  34

                       Coordinates (Angstroms)
     ATOM                X               Y               Z
      1  C        -2.9388374985    0.8327180707    0.2655360684
      2  H        -2.7761604886    1.6100884611   -0.4942168316
      3  C        -1.8449383571   -0.2195295568    0.0489751009
      4  H        -1.9656706674   -1.0311458135    0.7803855202
      5  O        -0.5903807945    0.4391392366    0.3261643491
      6  C        -1.9080117249   -0.7998308016   -1.3664219374
      7  H        -1.6885723699    0.0047423428   -2.0790519238
      8  H        -1.1212335176   -1.5474475898   -1.4935592227
      9  C        -3.2824393267   -1.4170496164   -1.6758016986
     10  H        -3.4391737306   -2.2552091734   -0.9808058196
     11  C        -3.3309557434   -1.9758620422   -3.1014407309
     12  H        -2.5600525668   -2.7360043826   -3.2553667717
     13  H        -4.3012817698   -2.4342874421   -3.3136746191
     14  H        -3.1666163567   -1.1825658713   -3.8382244994
     15  C        -4.3959975595   -0.3900649928   -1.4223130348
     16  H        -5.3755892387   -0.8547842704   -1.5762892437
     17  H        -4.3138472716    0.4168705906   -2.1634594980
     18  C        -4.3183278073    0.2085443292   -0.0122215607
     19  H        -5.0934881391    0.9714615762    0.1167846725
     20  H        -4.5261125553   -0.5740841490    0.7266107208
     21  C        -2.8673687876    1.5399045080    1.6498038025
     22  H        -3.7437460319    2.2097996943    1.6644182061
     23  C        -2.9216876135    0.6319538922    2.8788732423
     24  H        -2.9305806585    1.2294805499    3.7926971153
     25  H        -3.8232680469    0.0165036122    2.8723623728
     26  H        -2.0530321290   -0.0263002554    2.9359947535
     27  C        -1.7045139633    2.5071269261    1.6833047442
     28  O        -0.9022255930    2.6181839293    2.5839391031
     29  H        -1.6443481197    3.1842390360    0.8061427296
     30  O         1.1724973742   -0.4872875437   -0.7827854651
     31  C         2.3631366088   -1.2723251547   -0.7357855307
     32  H         2.1544884782   -2.2801466114   -0.3563779057
     33  C         0.5362693776   -0.3524153981    0.4937125214
     34  H         0.2621100752   -1.3513906314    0.8708542636
     35  C         2.8298655501   -1.4534908506   -2.1764484342
     36  O         2.8104987089   -2.5023661603   -2.7654451069
     37  O         3.2471976430   -0.2965034005   -2.7292719787
     38  H         3.5083987426   -0.4921915875   -3.6414940951
     39  C         3.3932806769   -0.5864452238    0.1657887950
     40  H         3.6113221910    0.4071971826   -0.2445297792
     41  O         4.5631435954   -1.3860701409    0.1914757832
     42  H         5.1359949393   -1.0340502787    0.8838807905
     43  C         2.7926798075   -0.4358002684    1.5665277913
     44  H         2.5938872242   -1.4393053821    1.9648610824
     45  O         3.7686984635    0.1546822670    2.4224231877
     46  H         3.4207114242    0.9660130253    2.8038726620
     47  C         1.4797952024    0.3380294589    1.4997116139
     48  H         1.6666804710    1.3509546672    1.1130210771
     49  O         0.9210016567    0.3809814371    2.7957888912
     50  H         0.2907183695    1.1150204319    2.8492300316
   Point Group: c1    Number of degrees of freedom:   144


   Energy is  -1227.515234504

 Hessian Updated using BFGS Update
**WARNING** Hereditary positive definiteness endangered

144 Hessian modes will be used to form the next step
  Hessian Eigenvalues:
    -0.003310    0.003678    0.004820    0.004947    0.005628    0.006199
     0.006784    0.006973    0.007295    0.007411    0.008067    0.010018
     0.012028    0.012816    0.015630    0.019533    0.021940    0.022382
     0.029362    0.031073    0.033577    0.038002    0.038890    0.040108
     0.041234    0.042477    0.044432    0.044961    0.047604    0.048465
     0.048708    0.048737    0.049411    0.049617    0.050149    0.050870
     0.052861    0.054374    0.054624    0.055527    0.056128    0.056408
     0.057173    0.057230    0.057474    0.058830    0.059670    0.062620
     0.065454    0.068224    0.070229    0.072657    0.075685    0.078350
     0.082157    0.082559    0.083201    0.083822    0.091031    0.097022
     0.102212    0.113728    0.119433    0.129232    0.140655    0.150612
     0.151810    0.157117    0.157604    0.159898    0.159918    0.160069
     0.160148    0.160452    0.161091    0.161779    0.162921    0.164209
     0.165251    0.173752    0.180985    0.184833    0.187595    0.192713
     0.196541    0.201360    0.205770    0.226656    0.237841    0.249910
     0.252868    0.257777    0.267358    0.275411    0.278288    0.283295
     0.287997    0.289422    0.291005    0.291611    0.292457    0.296834
     0.297591    0.300515    0.303680    0.313343    0.322438    0.333373
     0.336012    0.337859    0.338653    0.339026    0.339398    0.339803
     0.340188    0.340545    0.340647    0.340889    0.341279    0.341621
     0.342141    0.342236    0.342309    0.342416    0.342498    0.343366
     0.344095    0.346237    0.347623    0.378301    0.393813    0.398949
     0.404897    0.408049    0.412888    0.463624    0.513640    0.520573
     0.522045    0.543774    0.567042    0.744354    0.902038    0.934795
**WARNING** Hessian does not have the Desired Local Structure

 Minimum Search - Taking Simple RFO Step
 Searching for Lamda that Minimizes Along All modes
 Value Taken    Lamda =  -0.00499649
 Calculated Step too Large.  Step scaled by  0.175795
 Step Taken.  Stepsize is  0.300000

                             Maximum     Tolerance    Cnvgd?
         Gradient           0.002049      0.000300      NO
         Displacement       0.248165      0.001200      NO
         Energy change     -0.000683      0.000001      NO


 New Cartesian Coordinates Obtained by Inverse Iteration

 Displacement from previous Coordinates is:  0.279230
 ----------------------------------------------------------------
             Standard Nuclear Orientation (Angstroms)
    I     Atom           X                Y                Z
 ----------------------------------------------------------------
    1      C      -2.9384339817     0.8326948882     0.2643995823
    2      H      -2.7755540700     1.6088665694    -0.4965622096
    3      C      -1.8452567940    -0.2206922725     0.0485298105
    4      H      -1.9660766021    -1.0313908024     0.7809885395
    5      O      -0.5904840947     0.4379558638     0.3243294252
    6      C      -1.9092640795    -0.8025574101    -1.3661581729
    7      H      -1.6896572933     0.0009979955    -2.0798686075
    8      H      -1.1231842832    -1.5509536783    -1.4928447919
    9      C      -3.2843790905    -1.4190893442    -1.6740630788
   10      H      -3.4413983042    -2.2563713280    -0.9780788783
   11      C      -3.3340752539    -1.9793796193    -3.0991017348
   12      H      -2.5638567198    -2.7403002504    -3.2525979374
   13      H      -4.3048894565    -2.4372217609    -3.3103518525
   14      H      -3.1695054502    -1.1870070500    -3.8368254880
   15      C      -4.3970575462    -0.3909794557    -1.4211768372
   16      H      -5.3770361806    -0.8551711897    -1.5743143583
   17      H      -4.3146158726     0.4150688079    -2.1632359155
   18      C      -4.3184564479     0.2092516467    -0.0118029056
   19      H      -5.0930044532     0.9728869617     0.1165479104
   20      H      -4.5265142603    -0.5723050864     0.7281147445
   21      C      -2.8653998957     1.5413473228     1.6476670550
   22      H      -3.7415703395     2.2115659553     1.6627260177
   23      C      -2.9191639904     0.6349233610     2.8779209358
   24      H      -2.9273441427     1.2336724758     3.7909273222
   25      H      -3.8209349682     0.0196478987     2.8727398630
   26      H      -2.0507028268    -0.0235592170     2.9354801019
   27      C      -1.7022752434     2.5083416669     1.6794077643
   28      O      -0.8991309392     2.6198593891     2.5793923911
   29      H      -1.6426403124     3.1848962461     0.8018926503
   30      O       1.1718394042    -0.4909615698    -0.7835625225
   31      C       2.3659971021    -1.2713312134    -0.7372828305
   32      H       2.1612238953    -2.2796121120    -0.3572233667
   33      C       0.5364569363    -0.3530429021     0.4930939005
   34      H       0.2630534131    -1.3508413619     0.8738921859
   35      C       2.8315300024    -1.4511204999    -2.1785561063
   36      O       2.8152585580    -2.5002091084    -2.7673195943
   37      O       3.2446185743    -0.2928691615    -2.7317328226
   38      H       3.5057903752    -0.4877152575    -3.6441590185
   39      C       3.3961157386    -0.5821124421     0.1624961834
   40      H       3.6121227045     0.4119212708    -0.2470664244
   41      O       4.5671487518    -1.3808148607     0.1858955346
   42      H       5.1466969129    -1.0232531589     0.8695410646
   43      C       2.7936122794    -0.4334877367     1.5611214170
   44      H       2.5926623244    -1.4387814963     1.9562949768
   45      O       3.7667906136     0.1674515354     2.4117799775
   46      H       3.3621023450     0.8893220622     2.9023782564
   47      C       1.4831767069     0.3426373287     1.4907873154
   48      H       1.6714821740     1.3523277882     1.0978257649
   49      O       0.9353200691     0.3972970342     2.7922130806
   50      H       0.3027821643     1.1298779132     2.8436569876
 ----------------------------------------------------------------
 Molecular Point Group                 C1    NOp =  1
 Largest Abelian Subgroup              C1    NOp =  1
 Nuclear Repulsion Energy =  2364.1437412701 hartrees
 There are       93 alpha and       93 beta electrons
 Applying Cartesian multipole field
    Component          Value
    ---------          -----
     (2,0,0)        1.00000E-12
     (0,2,0)        2.00000E-11
     (0,0,2)       -3.00000E-11
 Nucleus-field energy     =    -0.0000000425 hartrees
 Requested basis set is 6-311++G(d,p)
 There are 274 shells and 710 basis functions
 A cutoff of  1.0D-11 yielded  27531 shell pairs
 There are    181193 function pairs (    191989 Cartesian)
 Smallest overlap matrix eigenvalue = 1.02E-06

 Q-Chem warning in module stvman/mkSTV.C, line 306:

 Overlap eigenvalue is smaller than square root of threshold
 Use THRESH >= 12 to get rid of this warning

 Guess MOs from SCF MO coefficient file

 -----------------------------------------------------------------------
  General SCF calculation program by
  Eric Jon Sundstrom, Paul Horn, Yuezhi Mao, Dmitri Zuev, Alec White,
  David Stuck, Shaama M.S., Shane Yost, Joonho Lee, David Small,
  Daniel Levine, Susi Lehtola, Hugh Burton, Evgeny Epifanovsky
 -----------------------------------------------------------------------
 Exchange:     0.2000 Hartree-Fock + 0.0800 Slater + 0.7200 B88
 Correlation:  0.1900 VWN1RPA + 0.8100 LYP
 Using SG-1 standard quadrature grid
 using 4 threads for integral computing
 -------------------------------------------------------
 OpenMP Integral computing Module                
 Release: version 2.0, May 2017, Q-Chem Inc. Pleasanton 
 -------------------------------------------------------
 -------------------------------------------------------
 OpenMP BLAS3 based DFT computing Module                
 Release: version 1.0, May 2013, Q-Chem Inc. Pittsburgh 
 -------------------------------------------------------
 A restricted SCF calculation will be
 performed using DIIS
 SCF converges when DIIS error is below 1.0e-08
 ---------------------------------------
  Cycle       Energy         DIIS error
 ---------------------------------------
    1   -1227.5124239750      2.21e-04  
    2   -1227.5162060244      2.73e-05  
    3   -1227.5162255408      2.39e-05  
    4   -1227.5162455765      1.09e-05  
    5   -1227.5162503713      2.80e-06  
    6   -1227.5162506675      1.17e-06  
    7   -1227.5162507228      3.52e-07  
    8   -1227.5162507292      6.07e-08  
    9   -1227.5162507292      3.38e-08  
   10   -1227.5162507291      9.41e-09  Convergence criterion met
 ---------------------------------------
 SCF time:   CPU 1830.50s  wall 474.00s 
 SCF   energy in the final basis set =    -1227.5162507291
 Total energy in the final basis set =    -1227.5162507291

 --------------------------------------------------------------

                    Orbital Energies (a.u.)
 --------------------------------------------------------------

 Alpha MOs
 -- Occupied --
-19.183 -19.156 -19.153 -19.141 -19.137 -19.134 -19.133 -19.128
-10.319 -10.293 -10.281 -10.253 -10.244 -10.242 -10.237 -10.237
-10.206 -10.202 -10.188 -10.187 -10.180 -10.176 -10.176 -10.167
 -1.127  -1.099  -1.073  -1.055  -1.045  -1.037  -1.035  -1.024
 -0.867  -0.822  -0.801  -0.794  -0.764  -0.754  -0.701  -0.691
 -0.676  -0.663  -0.634  -0.622  -0.614  -0.605  -0.578  -0.570
 -0.559  -0.546  -0.540  -0.521  -0.512  -0.508  -0.499  -0.494
 -0.490  -0.485  -0.479  -0.473  -0.466  -0.460  -0.443  -0.442
 -0.428  -0.426  -0.420  -0.416  -0.411  -0.410  -0.405  -0.396
 -0.389  -0.385  -0.383  -0.378  -0.374  -0.365  -0.357  -0.355
 -0.345  -0.344  -0.338  -0.337  -0.335  -0.320  -0.312  -0.306
 -0.300  -0.295  -0.284  -0.277  -0.271
 -- Virtual --
 -0.049  -0.023  -0.018  -0.014  -0.009  -0.005   0.001   0.005
  0.010   0.014   0.018   0.025   0.028   0.033   0.034   0.038
  0.043   0.045   0.049   0.053   0.059   0.062   0.065   0.068
  0.069   0.073   0.077   0.080   0.084   0.085   0.088   0.092
  0.094   0.097   0.098   0.101   0.106   0.107   0.110   0.113
  0.113   0.115   0.117   0.120   0.121   0.123   0.125   0.126
  0.127   0.132   0.132   0.134   0.138   0.141   0.142   0.144
  0.146   0.149   0.150   0.152   0.153   0.156   0.157   0.159
  0.162   0.164   0.168   0.170   0.172   0.173   0.175   0.178
  0.179   0.182   0.183   0.186   0.190   0.193   0.194   0.196
  0.200   0.203   0.204   0.210   0.211   0.211   0.213   0.219
  0.220   0.224   0.225   0.227   0.231   0.233   0.236   0.238
  0.239   0.241   0.244   0.247   0.250   0.253   0.256   0.258
  0.261   0.265   0.265   0.267   0.272   0.275   0.276   0.278
  0.282   0.284   0.290   0.295   0.296   0.297   0.300   0.302
  0.304   0.311   0.313   0.314   0.316   0.319   0.322   0.326
  0.329   0.331   0.335   0.336   0.338   0.341   0.342   0.343
  0.349   0.351   0.355   0.356   0.357   0.363   0.367   0.368
  0.372   0.374   0.377   0.381   0.385   0.390   0.391   0.397
  0.401   0.404   0.411   0.417   0.419   0.421   0.423   0.431
  0.435   0.437   0.440   0.446   0.455   0.456   0.466   0.469
  0.476   0.482   0.484   0.488   0.493   0.500   0.503   0.514
  0.515   0.516   0.534   0.536   0.541   0.546   0.552   0.559
  0.563   0.572   0.581   0.589   0.591   0.597   0.603   0.611
  0.618   0.622   0.630   0.631   0.639   0.643   0.647   0.651
  0.656   0.660   0.663   0.667   0.674   0.676   0.679   0.690
  0.691   0.697   0.705   0.710   0.714   0.724   0.725   0.727
  0.733   0.738   0.746   0.748   0.753   0.756   0.758   0.762
  0.768   0.772   0.775   0.776   0.783   0.788   0.791   0.795
  0.796   0.799   0.801   0.806   0.813   0.821   0.825   0.834
  0.838   0.840   0.866   0.882   0.899   0.914   0.932   0.936
  0.944   0.958   0.973   0.984   0.992   0.996   1.016   1.029
  1.034   1.040   1.047   1.053   1.060   1.071   1.081   1.085
  1.097   1.104   1.115   1.119   1.122   1.132   1.144   1.151
  1.160   1.169   1.171   1.182   1.191   1.194   1.201   1.211
  1.215   1.221   1.226   1.237   1.238   1.247   1.253   1.260
  1.275   1.282   1.286   1.292   1.298   1.315   1.323   1.334
  1.335   1.339   1.353   1.360   1.375   1.395   1.404   1.423
  1.428   1.440   1.444   1.458   1.466   1.476   1.480   1.499
  1.503   1.507   1.510   1.515   1.523   1.534   1.541   1.545
  1.547   1.553   1.556   1.564   1.573   1.577   1.579   1.583
  1.590   1.595   1.600   1.603   1.611   1.617   1.618   1.621
  1.624   1.626   1.635   1.638   1.649   1.655   1.656   1.664
  1.667   1.672   1.678   1.682   1.685   1.692   1.698   1.709
  1.717   1.723   1.733   1.744   1.749   1.754   1.764   1.768
  1.775   1.789   1.800   1.803   1.807   1.811   1.820   1.827
  1.829   1.845   1.850   1.860   1.875   1.881   1.888   1.897
  1.903   1.917   1.921   1.926   1.935   1.943   1.949   1.969
  1.980   1.994   2.004   2.010   2.027   2.030   2.037   2.050
  2.062   2.067   2.072   2.087   2.101   2.103   2.107   2.119
  2.123   2.141   2.154   2.157   2.167   2.181   2.190   2.192
  2.199   2.208   2.220   2.233   2.251   2.260   2.267   2.273
  2.282   2.290   2.301   2.305   2.321   2.344   2.349   2.358
  2.367   2.395   2.400   2.408   2.423   2.428   2.442   2.480
  2.486   2.496   2.505   2.528   2.543   2.546   2.549   2.559
  2.569   2.571   2.578   2.588   2.595   2.606   2.621   2.626
  2.629   2.632   2.648   2.666   2.668   2.688   2.691   2.693
  2.712   2.729   2.732   2.739   2.745   2.754   2.771   2.788
  2.799   2.807   2.812   2.821   2.830   2.833   2.846   2.872
  2.881   2.890   2.897   2.899   2.906   2.917   2.926   2.929
  2.944   2.954   2.963   2.970   2.982   2.988   2.989   3.011
  3.020   3.031   3.036   3.040   3.045   3.055   3.059   3.071
  3.086   3.095   3.102   3.122   3.137   3.141   3.148   3.158
  3.166   3.174   3.177   3.192   3.211   3.229   3.232   3.241
  3.259   3.262   3.289   3.296   3.300   3.328   3.336   3.368
  3.377   3.383   3.392   3.407   3.420   3.435   3.490   3.501
  3.506   3.525   3.549   3.570   3.626   3.691   3.770   3.788
  3.802   3.804   3.814   3.827   3.846   3.860   3.879   3.881
  3.906   3.926   3.934   3.946   3.966   3.988   3.993   4.013
  4.035   4.064   4.081   4.100   4.141   4.153   4.186   4.196
  4.240   4.258   4.271   4.281   4.320   4.326   4.330   4.360
  4.383   5.000   5.086   5.095   5.125   5.140   5.149   5.166
  5.192   5.207   5.259   5.374   5.414   5.439   5.450   5.470
  5.485   5.606   5.659   5.669   5.697   5.702   5.803   5.853
  5.868  23.767  23.775  23.797  23.810  23.826  23.835  23.845
 23.851  23.879  23.892  23.897  23.936  23.949  23.965  23.984
 24.003  49.880  49.924  49.943  49.963  49.977  49.983  50.014
 50.023
 --------------------------------------------------------------

          Ground-State Mulliken Net Atomic Charges

     Atom                 Charge (a.u.)
  ----------------------------------------
      1 C                     1.025964
      2 H                     0.231062
      3 C                    -1.326995
      4 H                     0.156163
      5 O                     0.087046
      6 C                    -0.683777
      7 H                     0.219514
      8 H                     0.204920
      9 C                     0.632507
     10 H                     0.182573
     11 C                    -0.717392
     12 H                     0.142389
     13 H                     0.149900
     14 H                     0.142218
     15 C                    -0.693138
     16 H                     0.171111
     17 H                     0.153356
     18 C                    -0.448760
     19 H                     0.170532
     20 H                     0.145066
     21 C                     0.102687
     22 H                     0.209059
     23 C                    -0.612065
     24 H                     0.183523
     25 H                     0.139405
     26 H                     0.209465
     27 C                    -0.209319
     28 O                    -0.206288
     29 H                     0.119325
     30 O                     0.055016
     31 C                    -0.557376
     32 H                     0.265788
     33 C                     0.525047
     34 H                     0.236172
     35 C                     0.042604
     36 O                    -0.191971
     37 O                    -0.087501
     38 H                     0.287590
     39 C                    -0.078812
     40 H                     0.281531
     41 O                    -0.154005
     42 H                     0.263259
     43 C                    -0.844191
     44 H                     0.258645
     45 O                    -0.209348
     46 H                     0.273616
     47 C                    -0.640328
     48 H                     0.273121
     49 O                    -0.188519
     50 H                     0.309608
  ----------------------------------------
  Sum of atomic charges =     0.000000

 -----------------------------------------------------------------
                    Cartesian Multipole Moments
 -----------------------------------------------------------------
    Charge (ESU x 10^10)
                 0.0000
    Dipole Moment (Debye)
         X      -5.2040      Y       1.9918      Z      -0.8888
       Tot       5.6426
    Quadrupole Moments (Debye-Ang)
        XX    -138.4244     XY       7.6603     YY    -152.7716
        XZ      -2.3501     YZ      -7.8282     ZZ    -152.9433
    Octopole Moments (Debye-Ang^2)
       XXX      16.5010    XXY      74.2205    XYY     -16.6397
       YYY     102.4288    XXZ      -9.9878    XYZ     -17.0372
       YYZ       9.1960    XZZ      28.7696    YZZ      39.7243
       ZZZ     -87.2469
    Hexadecapole Moments (Debye-Ang^3)
      XXXX   -7180.2908   XXXY     502.8149   XXYY   -1538.9042
      XYYY     477.0290   YYYY   -1689.3708   XXXZ    -124.4449
      XXYZ    -248.3558   XYYZ      67.4900   YYYZ    -830.0876
      XXZZ   -1659.1406   XYZZ     203.0983   YYZZ    -903.7911
      XZZZ    -218.1126   YZZZ    -777.6734   ZZZZ   -3118.5202
 -----------------------------------------------------------------
 Calculating analytic gradient of the SCF energy
 Gradient of SCF Energy
            1           2           3           4           5           6
    1   0.0004702  -0.0000409  -0.0006839   0.0000620   0.0011640  -0.0003848
    2  -0.0004517  -0.0000209  -0.0001517   0.0001218   0.0000822  -0.0002141
    3  -0.0003712   0.0001371   0.0000164   0.0000912   0.0004258   0.0000585
            7           8           9          10          11          12
    1   0.0000768   0.0001053  -0.0000346   0.0000595   0.0000486  -0.0000106
    2   0.0000498  -0.0001129   0.0002755   0.0000109   0.0000330  -0.0000152
    3   0.0000229  -0.0000489   0.0001671   0.0000010  -0.0000840  -0.0000051
           13          14          15          16          17          18
    1   0.0000156   0.0000449  -0.0000729   0.0000308  -0.0000258  -0.0000216
    2  -0.0000122   0.0000023  -0.0002494  -0.0000044   0.0000582  -0.0001646
    3   0.0000387   0.0000028  -0.0002002   0.0000156  -0.0000864  -0.0000925
           19          20          21          22          23          24
    1  -0.0000098   0.0000720  -0.0001212   0.0001201  -0.0000132  -0.0000264
    2   0.0000403   0.0001375   0.0005901  -0.0000110  -0.0002254  -0.0000106
    3   0.0000233  -0.0000067   0.0009330  -0.0002991  -0.0001811   0.0001232
           25          26          27          28          29          30
    1   0.0001033   0.0000403   0.0003522  -0.0006594   0.0000103   0.0002584
    2   0.0001354   0.0000223   0.0001794   0.0001576  -0.0000422   0.0002468
    3  -0.0000221  -0.0001516   0.0005372  -0.0005372  -0.0001782  -0.0006669
           31          32          33          34          35          36
    1  -0.0001321  -0.0000126  -0.0006816   0.0000024   0.0004259  -0.0001945
    2   0.0000346  -0.0000637  -0.0003140   0.0000225  -0.0001344   0.0000799
    3  -0.0002596   0.0000396   0.0001478  -0.0001300   0.0006529   0.0000368
           37          38          39          40          41          42
    1  -0.0000532  -0.0000593  -0.0001180  -0.0000635   0.0001122  -0.0002323
    2   0.0000669   0.0000118   0.0005468  -0.0001522   0.0002228  -0.0000603
    3  -0.0003841   0.0001100  -0.0013427  -0.0000392  -0.0000234   0.0002027
           43          44          45          46          47          48
    1  -0.0007410   0.0010055  -0.0020609   0.0021929   0.0003904  -0.0002306
    2   0.0010976   0.0000114  -0.0024357   0.0016559  -0.0007067   0.0002809
    3  -0.0005487  -0.0001744   0.0036586  -0.0025643   0.0028473  -0.0006265
           49          50
    1  -0.0012603   0.0007813
    2   0.0002489  -0.0008700
    3  -0.0010495  -0.0002158
 Max gradient component =       3.659E-03
 RMS gradient           =       6.560E-04
 Gradient time:  CPU 520.45 s  wall 131.22 s
 Geometry Optimization Parameters
   NAtoms,    NIC,     NZ,  NCons,   NDum,   NFix, NCnnct, MaxDiis
       50     399       0       0       0       0       0       0

 Cartesian Hessian Update
 Hessian Updated using BFGS Update
**WARNING** Hereditary positive definiteness endangered


** GEOMETRY OPTIMIZATION IN DELOCALIZED INTERNAL COORDINATES **
   Searching for a Minimum

   Optimization Cycle:  35

                       Coordinates (Angstroms)
     ATOM                X               Y               Z
      1  C        -2.9384339817    0.8326948882    0.2643995823
      2  H        -2.7755540700    1.6088665694   -0.4965622096
      3  C        -1.8452567940   -0.2206922725    0.0485298105
      4  H        -1.9660766021   -1.0313908024    0.7809885395
      5  O        -0.5904840947    0.4379558638    0.3243294252
      6  C        -1.9092640795   -0.8025574101   -1.3661581729
      7  H        -1.6896572933    0.0009979955   -2.0798686075
      8  H        -1.1231842832   -1.5509536783   -1.4928447919
      9  C        -3.2843790905   -1.4190893442   -1.6740630788
     10  H        -3.4413983042   -2.2563713280   -0.9780788783
     11  C        -3.3340752539   -1.9793796193   -3.0991017348
     12  H        -2.5638567198   -2.7403002504   -3.2525979374
     13  H        -4.3048894565   -2.4372217609   -3.3103518525
     14  H        -3.1695054502   -1.1870070500   -3.8368254880
     15  C        -4.3970575462   -0.3909794557   -1.4211768372
     16  H        -5.3770361806   -0.8551711897   -1.5743143583
     17  H        -4.3146158726    0.4150688079   -2.1632359155
     18  C        -4.3184564479    0.2092516467   -0.0118029056
     19  H        -5.0930044532    0.9728869617    0.1165479104
     20  H        -4.5265142603   -0.5723050864    0.7281147445
     21  C        -2.8653998957    1.5413473228    1.6476670550
     22  H        -3.7415703395    2.2115659553    1.6627260177
     23  C        -2.9191639904    0.6349233610    2.8779209358
     24  H        -2.9273441427    1.2336724758    3.7909273222
     25  H        -3.8209349682    0.0196478987    2.8727398630
     26  H        -2.0507028268   -0.0235592170    2.9354801019
     27  C        -1.7022752434    2.5083416669    1.6794077643
     28  O        -0.8991309392    2.6198593891    2.5793923911
     29  H        -1.6426403124    3.1848962461    0.8018926503
     30  O         1.1718394042   -0.4909615698   -0.7835625225
     31  C         2.3659971021   -1.2713312134   -0.7372828305
     32  H         2.1612238953   -2.2796121120   -0.3572233667
     33  C         0.5364569363   -0.3530429021    0.4930939005
     34  H         0.2630534131   -1.3508413619    0.8738921859
     35  C         2.8315300024   -1.4511204999   -2.1785561063
     36  O         2.8152585580   -2.5002091084   -2.7673195943
     37  O         3.2446185743   -0.2928691615   -2.7317328226
     38  H         3.5057903752   -0.4877152575   -3.6441590185
     39  C         3.3961157386   -0.5821124421    0.1624961834
     40  H         3.6121227045    0.4119212708   -0.2470664244
     41  O         4.5671487518   -1.3808148607    0.1858955346
     42  H         5.1466969129   -1.0232531589    0.8695410646
     43  C         2.7936122794   -0.4334877367    1.5611214170
     44  H         2.5926623244   -1.4387814963    1.9562949768
     45  O         3.7667906136    0.1674515354    2.4117799775
     46  H         3.3621023450    0.8893220622    2.9023782564
     47  C         1.4831767069    0.3426373287    1.4907873154
     48  H         1.6714821740    1.3523277882    1.0978257649
     49  O         0.9353200691    0.3972970342    2.7922130806
     50  H         0.3027821643    1.1298779132    2.8436569876
   Point Group: c1    Number of degrees of freedom:   144


   Energy is  -1227.516250729

 Hessian Updated using BFGS Update
**WARNING** Hereditary positive definiteness endangered

144 Hessian modes will be used to form the next step
  Hessian Eigenvalues:
    -0.002656    0.003674    0.004818    0.004947    0.005628    0.006198
     0.006784    0.006971    0.007288    0.007411    0.008060    0.010009
     0.012023    0.012807    0.015629    0.019534    0.021940    0.022383
     0.029362    0.031069    0.033568    0.038002    0.038890    0.040108
     0.041223    0.042483    0.044432    0.044955    0.047604    0.048467
     0.048690    0.048741    0.049412    0.049615    0.050149    0.050867
     0.052845    0.054379    0.054622    0.055523    0.056128    0.056405
     0.057173    0.057229    0.057476    0.058825    0.059668    0.062620
     0.065453    0.068224    0.070229    0.072658    0.075608    0.078350
     0.082157    0.082560    0.083204    0.083822    0.091048    0.097055
     0.102217    0.113567    0.119430    0.129130    0.140654    0.150624
     0.151462    0.155982    0.157499    0.159857    0.159911    0.160065
     0.160144    0.160390    0.161091    0.161681    0.162695    0.164202
     0.165256    0.173676    0.180972    0.184837    0.187601    0.192715
     0.196532    0.201361    0.205771    0.226653    0.237845    0.249911
     0.252851    0.257774    0.267357    0.275399    0.278299    0.283288
     0.288016    0.289422    0.290988    0.291584    0.292482    0.296837
     0.297590    0.300513    0.303713    0.313342    0.322421    0.333376
     0.336008    0.337859    0.338653    0.339026    0.339396    0.339810
     0.340196    0.340545    0.340647    0.340888    0.341279    0.341622
     0.342142    0.342236    0.342311    0.342420    0.342499    0.343370
     0.344095    0.346235    0.347634    0.378442    0.393731    0.398826
     0.404721    0.408065    0.412882    0.463634    0.513640    0.520584
     0.522011    0.543803    0.567337    0.744651    0.902066    0.934820
**WARNING** Hessian does not have the Desired Local Structure

 Minimum Search - Taking Simple RFO Step
 Searching for Lamda that Minimizes Along All modes
 Value Taken    Lamda =  -0.00533707
 Calculated Step too Large.  Step scaled by  0.214555
 Step Taken.  Stepsize is  0.300000

                             Maximum     Tolerance    Cnvgd?
         Gradient           0.002587      0.000300      NO
         Displacement       0.247030      0.001200      NO
         Energy change     -0.001016      0.000001      NO


 New Cartesian Coordinates Obtained by Inverse Iteration

 Displacement from previous Coordinates is:  0.273726
 ----------------------------------------------------------------
             Standard Nuclear Orientation (Angstroms)
    I     Atom           X                Y                Z
 ----------------------------------------------------------------
    1      C      -2.9395483804     0.8317175625     0.2638210799
    2      H      -2.7790507033     1.6079000256    -0.4976596951
    3      C      -1.8454180169    -0.2204239970     0.0455782178
    4      H      -1.9644195505    -1.0317152840     0.7777013953
    5      O      -0.5912317367     0.4395878196     0.3200619546
    6      C      -1.9112266773    -0.8016576835    -1.3692635113
    7      H      -1.6940988937     0.0024207611    -2.0831011623
    8      H      -1.1245308458    -1.5490433204    -1.4977111531
    9      C      -3.2863215055    -1.4198020545    -1.6746308429
   10      H      -3.4408453259    -2.2576118052    -0.9787200814
   11      C      -3.3384320451    -1.9794751062    -3.0998181277
   12      H      -2.5676040188    -2.7393603490    -3.2553521769
   13      H      -4.3091520620    -2.4383653568    -3.3092576150
   14      H      -3.1764440697    -1.1865275874    -3.8374936176
   15      C      -4.3998118204    -0.3932122573    -1.4189017967
   16      H      -5.3795118182    -0.8585546655    -1.5704006504
   17      H      -4.3198423626     0.4133052877    -2.1606947821
   18      C      -4.3193037423     0.2066296993    -0.0095070204
   19      H      -5.0945793350     0.9692364751     0.1204865253
   20      H      -4.5249334414    -0.5754064141     0.7306329340
   21      C      -2.8640825187     1.5404873075     1.6466070784
   22      H      -3.7410926125     2.2096207451     1.6640471045
   23      C      -2.9138468336     0.6348996723     2.8777456050
   24      H      -2.9215724501     1.2345999213     3.7900968669
   25      H      -3.8143904413     0.0177280718     2.8748359997
   26      H      -2.0438894737    -0.0216457577     2.9345375328
   27      C      -1.7022398688     2.5091270343     1.6755250363
   28      O      -0.8977409276     2.6226880944     2.5741959022
   29      H      -1.6452376234     3.1854971283     0.7977890702
   30      O       1.1725557820    -0.4937582642    -0.7840935348
   31      C       2.3690876719    -1.2710993752    -0.7361996115
   32      H       2.1664202652    -2.2788424163    -0.3538295284
   33      C       0.5366446637    -0.3498975191     0.4918327127
   34      H       0.2637638933    -1.3459087541     0.8776723688
   35      C       2.8336672023    -1.4528862519    -2.1776798048
   36      O       2.8180073455    -2.5029578847    -2.7647271515
   37      O       3.2454911714    -0.2951761238    -2.7326864299
   38      H       3.5063869728    -0.4910422546    -3.6449999082
   39      C       3.4002791785    -0.5790414843     0.1612664852
   40      H       3.6169676261     0.4139069762    -0.2498767403
   41      O       4.5704550765    -1.3797709112     0.1850225729
   42      H       5.1562357125    -1.0181845985     0.8608947327
   43      C       2.7947219505    -0.4273815760     1.5564411381
   44      H       2.5909501389    -1.4329938815     1.9518745442
   45      O       3.7616526602     0.1885789683     2.4014557748
   46      H       3.3107751567     0.8043382058     2.9883971620
   47      C       1.4865742775     0.3513808885     1.4804268668
   48      H       1.6774228891     1.3571534407     1.0806224008
   49      O       0.9496075878     0.4189531304     2.7872009379
   50      H       0.3166500320     1.1516663534     2.8379902468
 ----------------------------------------------------------------
 Molecular Point Group                 C1    NOp =  1
 Largest Abelian Subgroup              C1    NOp =  1
 Nuclear Repulsion Energy =  2364.1662467897 hartrees
 There are       93 alpha and       93 beta electrons
 Applying Cartesian multipole field
    Component          Value
    ---------          -----
     (2,0,0)        1.00000E-12
     (0,2,0)        2.00000E-11
     (0,0,2)       -3.00000E-11
 Nucleus-field energy     =    -0.0000000424 hartrees
 Requested basis set is 6-311++G(d,p)
 There are 274 shells and 710 basis functions
 A cutoff of  1.0D-11 yielded  27532 shell pairs
 There are    181192 function pairs (    191988 Cartesian)
 Smallest overlap matrix eigenvalue = 1.02E-06

 Q-Chem warning in module stvman/mkSTV.C, line 306:

 Overlap eigenvalue is smaller than square root of threshold
 Use THRESH >= 12 to get rid of this warning

 Guess MOs from SCF MO coefficient file

 -----------------------------------------------------------------------
  General SCF calculation program by
  Eric Jon Sundstrom, Paul Horn, Yuezhi Mao, Dmitri Zuev, Alec White,
  David Stuck, Shaama M.S., Shane Yost, Joonho Lee, David Small,
  Daniel Levine, Susi Lehtola, Hugh Burton, Evgeny Epifanovsky
 -----------------------------------------------------------------------
 Exchange:     0.2000 Hartree-Fock + 0.0800 Slater + 0.7200 B88
 Correlation:  0.1900 VWN1RPA + 0.8100 LYP
 Using SG-1 standard quadrature grid
 using 4 threads for integral computing
 -------------------------------------------------------
 OpenMP Integral computing Module                
 Release: version 2.0, May 2017, Q-Chem Inc. Pleasanton 
 -------------------------------------------------------
 -------------------------------------------------------
 OpenMP BLAS3 based DFT computing Module                
 Release: version 1.0, May 2013, Q-Chem Inc. Pittsburgh 
 -------------------------------------------------------
 A restricted SCF calculation will be
 performed using DIIS
 SCF converges when DIIS error is below 1.0e-08
 ---------------------------------------
  Cycle       Energy         DIIS error
 ---------------------------------------
    1   -1227.5136425443      2.21e-04  
    2   -1227.5174024033      2.67e-05  
    3   -1227.5174225388      2.28e-05  
    4   -1227.5174408593      1.06e-05  
    5   -1227.5174454306      2.53e-06  
    6   -1227.5174456624      1.17e-06  
    7   -1227.5174457175      3.48e-07  
    8   -1227.5174457235      6.43e-08  
    9   -1227.5174457238      3.21e-08  
   10   -1227.5174457240      1.00e-08  
   11   -1227.5174457240      4.84e-09  Convergence criterion met
 ---------------------------------------
 SCF time:   CPU 2010.08s  wall 520.00s 
 SCF   energy in the final basis set =    -1227.5174457240
 Total energy in the final basis set =    -1227.5174457240

 --------------------------------------------------------------

                    Orbital Energies (a.u.)
 --------------------------------------------------------------

 Alpha MOs
 -- Occupied --
-19.183 -19.156 -19.153 -19.141 -19.136 -19.134 -19.134 -19.128
-10.319 -10.293 -10.281 -10.253 -10.244 -10.241 -10.238 -10.236
-10.206 -10.202 -10.188 -10.187 -10.180 -10.176 -10.176 -10.167
 -1.127  -1.099  -1.073  -1.055  -1.045  -1.037  -1.035  -1.023
 -0.867  -0.822  -0.801  -0.794  -0.764  -0.754  -0.701  -0.691
 -0.676  -0.663  -0.633  -0.622  -0.613  -0.605  -0.578  -0.570
 -0.560  -0.545  -0.540  -0.521  -0.512  -0.508  -0.499  -0.494
 -0.490  -0.485  -0.479  -0.472  -0.466  -0.460  -0.443  -0.442
 -0.428  -0.426  -0.420  -0.416  -0.411  -0.410  -0.405  -0.396
 -0.389  -0.385  -0.384  -0.378  -0.374  -0.365  -0.357  -0.355
 -0.346  -0.345  -0.338  -0.337  -0.335  -0.320  -0.312  -0.304
 -0.300  -0.295  -0.285  -0.277  -0.271
 -- Virtual --
 -0.049  -0.023  -0.018  -0.014  -0.009  -0.005   0.002   0.005
  0.010   0.014   0.017   0.025   0.029   0.033   0.034   0.038
  0.043   0.046   0.049   0.053   0.059   0.062   0.065   0.068
  0.069   0.073   0.077   0.080   0.084   0.085   0.087   0.092
  0.095   0.097   0.098   0.101   0.106   0.108   0.110   0.113
  0.113   0.115   0.118   0.120   0.121   0.124   0.125   0.127
  0.128   0.132   0.132   0.134   0.138   0.141   0.142   0.144
  0.146   0.149   0.150   0.152   0.153   0.156   0.157   0.159
  0.162   0.164   0.168   0.170   0.172   0.174   0.175   0.178
  0.179   0.182   0.183   0.187   0.190   0.193   0.194   0.196
  0.200   0.203   0.203   0.210   0.211   0.211   0.213   0.218
  0.220   0.224   0.225   0.228   0.231   0.233   0.234   0.238
  0.239   0.241   0.244   0.248   0.251   0.253   0.256   0.259
  0.261   0.265   0.265   0.267   0.272   0.275   0.276   0.278
  0.282   0.284   0.291   0.294   0.296   0.297   0.300   0.301
  0.304   0.310   0.313   0.314   0.316   0.320   0.322   0.326
  0.329   0.331   0.335   0.336   0.339   0.340   0.342   0.343
  0.348   0.351   0.356   0.356   0.357   0.364   0.368   0.368
  0.373   0.375   0.377   0.380   0.385   0.390   0.391   0.397
  0.402   0.405   0.412   0.416   0.419   0.421   0.423   0.431
  0.435   0.438   0.440   0.446   0.456   0.458   0.466   0.469
  0.474   0.482   0.484   0.488   0.493   0.500   0.503   0.513
  0.515   0.516   0.532   0.537   0.541   0.544   0.552   0.559
  0.563   0.572   0.580   0.589   0.590   0.597   0.603   0.612
  0.618   0.621   0.629   0.631   0.637   0.644   0.647   0.650
  0.657   0.660   0.664   0.666   0.674   0.676   0.680   0.690
  0.692   0.698   0.707   0.711   0.712   0.724   0.725   0.728
  0.733   0.738   0.745   0.749   0.753   0.756   0.759   0.762
  0.768   0.771   0.775   0.776   0.783   0.788   0.791   0.795
  0.797   0.801   0.802   0.806   0.814   0.821   0.825   0.834
  0.838   0.840   0.866   0.883   0.900   0.914   0.932   0.937
  0.945   0.957   0.973   0.984   0.993   0.996   1.017   1.028
  1.034   1.041   1.047   1.053   1.060   1.072   1.080   1.087
  1.097   1.105   1.117   1.119   1.122   1.132   1.144   1.151
  1.162   1.169   1.172   1.183   1.190   1.193   1.200   1.209
  1.214   1.219   1.225   1.236   1.238   1.247   1.253   1.260
  1.278   1.282   1.286   1.292   1.299   1.314   1.321   1.334
  1.335   1.339   1.353   1.360   1.376   1.395   1.403   1.421
  1.433   1.439   1.444   1.458   1.466   1.476   1.484   1.498
  1.505   1.508   1.509   1.515   1.525   1.533   1.540   1.545
  1.550   1.551   1.557   1.566   1.573   1.579   1.580   1.583
  1.590   1.595   1.600   1.601   1.612   1.616   1.618   1.620
  1.623   1.626   1.636   1.638   1.650   1.654   1.656   1.664
  1.668   1.673   1.678   1.682   1.685   1.692   1.698   1.710
  1.716   1.723   1.733   1.745   1.749   1.754   1.764   1.767
  1.774   1.789   1.801   1.803   1.808   1.812   1.821   1.826
  1.831   1.842   1.850   1.859   1.874   1.880   1.887   1.896
  1.905   1.915   1.920   1.926   1.935   1.941   1.946   1.968
  1.980   1.993   2.004   2.011   2.026   2.031   2.037   2.050
  2.061   2.067   2.072   2.086   2.102   2.104   2.109   2.118
  2.123   2.139   2.150   2.157   2.167   2.182   2.189   2.192
  2.198   2.209   2.219   2.234   2.251   2.261   2.265   2.273
  2.282   2.288   2.301   2.305   2.320   2.343   2.349   2.358
  2.367   2.395   2.400   2.408   2.423   2.428   2.442   2.480
  2.486   2.496   2.505   2.529   2.543   2.546   2.550   2.559
  2.569   2.572   2.578   2.588   2.595   2.606   2.622   2.624
  2.626   2.632   2.648   2.661   2.665   2.688   2.691   2.692
  2.712   2.730   2.730   2.739   2.745   2.754   2.772   2.791
  2.798   2.808   2.812   2.822   2.830   2.833   2.846   2.871
  2.880   2.891   2.894   2.900   2.905   2.915   2.924   2.929
  2.943   2.954   2.964   2.971   2.981   2.988   2.989   3.009
  3.020   3.022   3.037   3.040   3.045   3.050   3.059   3.070
  3.086   3.095   3.101   3.127   3.140   3.143   3.149   3.163
  3.165   3.173   3.178   3.192   3.212   3.227   3.231   3.240
  3.259   3.260   3.288   3.295   3.300   3.328   3.337   3.370
  3.378   3.383   3.392   3.407   3.419   3.435   3.487   3.501
  3.506   3.525   3.549   3.567   3.626   3.690   3.770   3.788
  3.801   3.804   3.814   3.827   3.846   3.861   3.877   3.881
  3.904   3.928   3.934   3.947   3.966   3.988   3.994   4.013
  4.035   4.064   4.081   4.101   4.141   4.153   4.188   4.195
  4.241   4.258   4.272   4.281   4.320   4.328   4.330   4.360
  4.383   5.000   5.086   5.096   5.123   5.139   5.148   5.166
  5.192   5.207   5.258   5.373   5.417   5.440   5.449   5.470
  5.483   5.606   5.658   5.668   5.696   5.702   5.804   5.853
  5.868  23.767  23.775  23.797  23.810  23.827  23.837  23.845
 23.851  23.879  23.892  23.897  23.936  23.949  23.965  23.984
 24.003  49.880  49.924  49.943  49.962  49.978  49.983  50.013
 50.024
 --------------------------------------------------------------

          Ground-State Mulliken Net Atomic Charges

     Atom                 Charge (a.u.)
  ----------------------------------------
      1 C                     1.020155
      2 H                     0.230891
      3 C                    -1.317344
      4 H                     0.156218
      5 O                     0.086510
      6 C                    -0.686895
      7 H                     0.219226
      8 H                     0.205105
      9 C                     0.632436
     10 H                     0.182413
     11 C                    -0.717672
     12 H                     0.142400
     13 H                     0.149787
     14 H                     0.142190
     15 C                    -0.691300
     16 H                     0.171064
     17 H                     0.153422
     18 C                    -0.450105
     19 H                     0.170521
     20 H                     0.144890
     21 C                     0.106951
     22 H                     0.209174
     23 C                    -0.613022
     24 H                     0.183255
     25 H                     0.139718
     26 H                     0.208308
     27 C                    -0.212419
     28 O                    -0.207436
     29 H                     0.119658
     30 O                     0.054681
     31 C                    -0.546726
     32 H                     0.267056
     33 C                     0.524909
     34 H                     0.235828
     35 C                     0.035756
     36 O                    -0.191911
     37 O                    -0.087614
     38 H                     0.287730
     39 C                    -0.085121
     40 H                     0.281758
     41 O                    -0.152882
     42 H                     0.262150
     43 C                    -0.805554
     44 H                     0.253856
     45 O                    -0.206455
     46 H                     0.270135
     47 C                    -0.667235
     48 H                     0.278343
     49 O                    -0.199086
     50 H                     0.312284
  ----------------------------------------
  Sum of atomic charges =     0.000000

 -----------------------------------------------------------------
                    Cartesian Multipole Moments
 -----------------------------------------------------------------
    Charge (ESU x 10^10)
                 0.0000
    Dipole Moment (Debye)
         X      -5.2606      Y       1.8339      Z      -0.7733
       Tot       5.6245
    Quadrupole Moments (Debye-Ang)
        XX    -138.6914     XY       6.9686     YY    -153.1722
        XZ      -2.2003     YZ      -8.2292     ZZ    -151.9395
    Octopole Moments (Debye-Ang^2)
       XXX      15.5887    XXY      71.3424    XYY     -18.3698
       YYY     101.4901    XXZ     -10.0081    XYZ     -18.6777
       YYZ       8.4745    XZZ      31.1590    YZZ      38.6019
       ZZZ     -81.8080
    Hexadecapole Moments (Debye-Ang^3)
      XXXX   -7183.4531   XXXY     490.3425   XXYY   -1545.7933
      XYYY     473.7742   YYYY   -1691.9720   XXXZ    -127.6055
      XXYZ    -255.4153   XYYZ      63.5182   YYYZ    -833.1232
      XXZZ   -1653.4568   XYZZ     198.6333   YYZZ    -905.4122
      XZZZ    -205.0650   YZZZ    -780.1665   ZZZZ   -3092.8984
 -----------------------------------------------------------------
 Calculating analytic gradient of the SCF energy
 Gradient of SCF Energy
            1           2           3           4           5           6
    1   0.0003947  -0.0000159  -0.0006313   0.0000513   0.0009751  -0.0003345
    2  -0.0003652  -0.0000301  -0.0001679   0.0001306   0.0001272  -0.0001902
    3  -0.0003142   0.0001196  -0.0000307   0.0000754   0.0004924   0.0000562
            7           8           9          10          11          12
    1   0.0000624   0.0000761  -0.0000381   0.0000482   0.0000459  -0.0000096
    2   0.0000380  -0.0000954   0.0002529   0.0000011   0.0000220  -0.0000122
    3   0.0000299  -0.0000432   0.0001404  -0.0000060  -0.0000792  -0.0000035
           13          14          15          16          17          18
    1   0.0000116   0.0000373  -0.0000519   0.0000250  -0.0000291  -0.0000169
    2  -0.0000107  -0.0000003  -0.0002295  -0.0000028   0.0000567  -0.0001355
    3   0.0000321   0.0000049  -0.0001684   0.0000134  -0.0000682  -0.0000926
           19          20          21          22          23          24
    1  -0.0000062   0.0000623  -0.0001075   0.0000998  -0.0000022  -0.0000182
    2   0.0000365   0.0001104   0.0004878  -0.0000080  -0.0001782  -0.0000136
    3   0.0000199  -0.0000062   0.0007906  -0.0002551  -0.0001290   0.0001045
           25          26          27          28          29          30
    1   0.0000835   0.0000159   0.0003139  -0.0005570   0.0000028   0.0001984
    2   0.0001202   0.0000126   0.0001422   0.0001420  -0.0000268   0.0002507
    3  -0.0000195  -0.0001222   0.0004328  -0.0004459  -0.0001461  -0.0004478
           31          32          33          34          35          36
    1  -0.0000194  -0.0000447  -0.0005133   0.0000125   0.0003770  -0.0001562
    2  -0.0000478  -0.0000413  -0.0003032   0.0000414  -0.0001092   0.0000453
    3  -0.0002310   0.0000356  -0.0001626  -0.0000956   0.0005797   0.0000244
           37          38          39          40          41          42
    1  -0.0000612  -0.0000513  -0.0001660  -0.0001116   0.0001943  -0.0001810
    2   0.0000632   0.0000023   0.0006779  -0.0001518   0.0002289  -0.0000675
    3  -0.0003210   0.0000914  -0.0012592  -0.0000127   0.0000053   0.0001539
           43          44          45          46          47          48
    1  -0.0010235   0.0010287  -0.0015195   0.0017838   0.0005115  -0.0003098
    2   0.0012069  -0.0001541  -0.0030165   0.0020881  -0.0008549   0.0002648
    3  -0.0005005  -0.0003595   0.0040717  -0.0029561   0.0026423  -0.0005813
           49          50
    1  -0.0010904   0.0006543
    2   0.0004146  -0.0007513
    3  -0.0008482  -0.0002108
 Max gradient component =       4.072E-03
 RMS gradient           =       6.726E-04
 Gradient time:  CPU 523.36 s  wall 131.95 s
 Geometry Optimization Parameters
   NAtoms,    NIC,     NZ,  NCons,   NDum,   NFix, NCnnct, MaxDiis
       50     399       0       0       0       0       0       0

 Cartesian Hessian Update
 Hessian Updated using BFGS Update
**WARNING** Hereditary positive definiteness endangered


** GEOMETRY OPTIMIZATION IN DELOCALIZED INTERNAL COORDINATES **
   Searching for a Minimum

   Optimization Cycle:  36

                       Coordinates (Angstroms)
     ATOM                X               Y               Z
      1  C        -2.9395483804    0.8317175625    0.2638210799
      2  H        -2.7790507033    1.6079000256   -0.4976596951
      3  C        -1.8454180169   -0.2204239970    0.0455782178
      4  H        -1.9644195505   -1.0317152840    0.7777013953
      5  O        -0.5912317367    0.4395878196    0.3200619546
      6  C        -1.9112266773   -0.8016576835   -1.3692635113
      7  H        -1.6940988937    0.0024207611   -2.0831011623
      8  H        -1.1245308458   -1.5490433204   -1.4977111531
      9  C        -3.2863215055   -1.4198020545   -1.6746308429
     10  H        -3.4408453259   -2.2576118052   -0.9787200814
     11  C        -3.3384320451   -1.9794751062   -3.0998181277
     12  H        -2.5676040188   -2.7393603490   -3.2553521769
     13  H        -4.3091520620   -2.4383653568   -3.3092576150
     14  H        -3.1764440697   -1.1865275874   -3.8374936176
     15  C        -4.3998118204   -0.3932122573   -1.4189017967
     16  H        -5.3795118182   -0.8585546655   -1.5704006504
     17  H        -4.3198423626    0.4133052877   -2.1606947821
     18  C        -4.3193037423    0.2066296993   -0.0095070204
     19  H        -5.0945793350    0.9692364751    0.1204865253
     20  H        -4.5249334414   -0.5754064141    0.7306329340
     21  C        -2.8640825187    1.5404873075    1.6466070784
     22  H        -3.7410926125    2.2096207451    1.6640471045
     23  C        -2.9138468336    0.6348996723    2.8777456050
     24  H        -2.9215724501    1.2345999213    3.7900968669
     25  H        -3.8143904413    0.0177280718    2.8748359997
     26  H        -2.0438894737   -0.0216457577    2.9345375328
     27  C        -1.7022398688    2.5091270343    1.6755250363
     28  O        -0.8977409276    2.6226880944    2.5741959022
     29  H        -1.6452376234    3.1854971283    0.7977890702
     30  O         1.1725557820   -0.4937582642   -0.7840935348
     31  C         2.3690876719   -1.2710993752   -0.7361996115
     32  H         2.1664202652   -2.2788424163   -0.3538295284
     33  C         0.5366446637   -0.3498975191    0.4918327127
     34  H         0.2637638933   -1.3459087541    0.8776723688
     35  C         2.8336672023   -1.4528862519   -2.1776798048
     36  O         2.8180073455   -2.5029578847   -2.7647271515
     37  O         3.2454911714   -0.2951761238   -2.7326864299
     38  H         3.5063869728   -0.4910422546   -3.6449999082
     39  C         3.4002791785   -0.5790414843    0.1612664852
     40  H         3.6169676261    0.4139069762   -0.2498767403
     41  O         4.5704550765   -1.3797709112    0.1850225729
     42  H         5.1562357125   -1.0181845985    0.8608947327
     43  C         2.7947219505   -0.4273815760    1.5564411381
     44  H         2.5909501389   -1.4329938815    1.9518745442
     45  O         3.7616526602    0.1885789683    2.4014557748
     46  H         3.3107751567    0.8043382058    2.9883971620
     47  C         1.4865742775    0.3513808885    1.4804268668
     48  H         1.6774228891    1.3571534407    1.0806224008
     49  O         0.9496075878    0.4189531304    2.7872009379
     50  H         0.3166500320    1.1516663534    2.8379902468
   Point Group: c1    Number of degrees of freedom:   144


   Energy is  -1227.517445724

 Hessian Updated using BFGS Update
**WARNING** Hereditary positive definiteness endangered

144 Hessian modes will be used to form the next step
  Hessian Eigenvalues:
    -0.000801    0.003466    0.004795    0.004869    0.005623    0.006194
     0.006783    0.006971    0.007264    0.007392    0.007942    0.009993
     0.011967    0.012800    0.015623    0.019523    0.021939    0.022383
     0.029240    0.030992    0.033510    0.037961    0.038890    0.040108
     0.041224    0.042489    0.044420    0.044935    0.047488    0.048401
     0.048667    0.048709    0.049405    0.049575    0.050125    0.050772
     0.052847    0.054369    0.054626    0.055486    0.056120    0.056342
     0.057173    0.057218    0.057475    0.058820    0.059663    0.062562
     0.065280    0.068135    0.070207    0.072616    0.075606    0.078315
     0.082156    0.082562    0.083190    0.083821    0.090779    0.096908
     0.102112    0.113389    0.119416    0.127742    0.140676    0.150430
     0.151052    0.154761    0.157455    0.159836    0.159907    0.160050
     0.160140    0.160366    0.161082    0.161635    0.162701    0.164224
     0.164998    0.173657    0.180944    0.184852    0.187622    0.192649
     0.196522    0.201358    0.205756    0.226634    0.237737    0.249913
     0.252682    0.257771    0.267342    0.275327    0.278294    0.283278
     0.288019    0.289410    0.290986    0.291582    0.292514    0.296836
     0.297587    0.300477    0.303677    0.313318    0.322361    0.333367
     0.336006    0.337856    0.338653    0.339026    0.339334    0.339765
     0.340178    0.340538    0.340648    0.340886    0.341279    0.341621
     0.342140    0.342236    0.342311    0.342428    0.342498    0.343375
     0.344096    0.346233    0.347635    0.378018    0.393751    0.398813
     0.404145    0.408084    0.412844    0.463327    0.513637    0.519345
     0.521225    0.543779    0.567322    0.740521    0.901509    0.934787
**WARNING** Hessian does not have the Desired Local Structure

 Minimum Search - Taking Simple RFO Step
 Searching for Lamda that Minimizes Along All modes
 Value Taken    Lamda =  -0.00442665
 Calculated Step too Large.  Step scaled by  0.273721
 Step Taken.  Stepsize is  0.300000

                             Maximum     Tolerance    Cnvgd?
         Gradient           0.002881      0.000300      NO
         Displacement       0.248164      0.001200      NO
         Energy change     -0.001195      0.000001      NO


 New Cartesian Coordinates Obtained by Inverse Iteration

 Displacement from previous Coordinates is:  0.255751
 ----------------------------------------------------------------
             Standard Nuclear Orientation (Angstroms)
    I     Atom           X                Y                Z
 ----------------------------------------------------------------
    1      C      -2.9415771439     0.8315962632     0.2632105176
    2      H      -2.7838384760     1.6091405923    -0.4975190864
    3      C      -1.8455210855    -0.2182035841     0.0422173819
    4      H      -1.9622237212    -1.0305684291     0.7736024314
    5      O      -0.5924877111     0.4438402388     0.3156593588
    6      C      -1.9118990105    -0.7984681257    -1.3729873427
    7      H      -1.6972818014     0.0064111120    -2.0866801022
    8      H      -1.1239302896    -1.5442269708    -1.5027955199
    9      C      -3.2863808436    -1.4190125057    -1.6766751999
   10      H      -3.4383690174    -2.2574576908    -0.9809679956
   11      C      -3.3397814232    -1.9779560288    -3.1020802843
   12      H      -2.5679581084    -2.7365035902    -3.2592128665
   13      H      -4.3100795464    -2.4382685925    -3.3103861404
   14      H      -3.1802053874    -1.1843168514    -3.8395460048
   15      C      -4.4013473968    -0.3945387308    -1.4186970302
   16      H      -5.3804306053    -0.8614385483    -1.5695053399
   17      H      -4.3235388288     0.4126237255    -2.1599791597
   18      C      -4.3204679616     0.2042856281    -0.0088925347
   19      H      -5.0969967160     0.9653672828     0.1224444025
   20      H      -4.5240036830    -0.5786951860     0.7308564739
   21      C      -2.8648224155     1.5379436517     1.6468151455
   22      H      -3.7434180969     2.2049699867     1.6681130736
   23      C      -2.9095672885     0.6301508741     2.8765911607
   24      H      -2.9177500424     1.2285849053     3.7897279635
   25      H      -3.8079255652     0.0097066750     2.8743798613
   26      H      -2.0370225180    -0.0231968149     2.9309494385
   27      C      -1.7049974362     2.5090373687     1.6756034647
   28      O      -0.8993336751     2.6227514715     2.5733869098
   29      H      -1.6507893200     3.1873707584     0.7993248721
   30      O       1.1715179506    -0.4964004968    -0.7829623993
   31      C       2.3692824947    -1.2719713643    -0.7326682027
   32      H       2.1680638497    -2.2778735524    -0.3449308002
   33      C       0.5359433938    -0.3441818459     0.4924320037
   34      H       0.2628991185    -1.3377245637     0.8845400818
   35      C       2.8309363918    -1.4602051878    -2.1744832325
   36      O       2.8127853461    -2.5125397433    -2.7573577493
   37      O       3.2435142447    -0.3052675986    -2.7344560154
   38      H       3.5027143315    -0.5047273732    -3.6464916364
   39      C       3.4034364382    -0.5759008617     0.1592398690
   40      H       3.6222434123     0.4140376428    -0.2575696821
   41      O       4.5710670610    -1.3808796642     0.1846814834
   42      H       5.1635199324    -1.0152207529     0.8522047601
   43      C       2.7976537454    -0.4148288403     1.5513856317
   44      H       2.5938014054    -1.4187861365     1.9531780663
   45      O       3.7590926922     0.2213519326     2.3853119102
   46      H       3.2835588204     0.7197986327     3.0599495058
   47      C       1.4893003611     0.3633160494     1.4711001066
   48      H       1.6809604144     1.3660617039     1.0663351155
   49      O       0.9640913188     0.4387449447     2.7837482861
   50      H       0.3314805443     1.1719488258     2.8380103535
 ----------------------------------------------------------------
 Molecular Point Group                 C1    NOp =  1
 Largest Abelian Subgroup              C1    NOp =  1
 Nuclear Repulsion Energy =  2364.2900735390 hartrees
 There are       93 alpha and       93 beta electrons
 Applying Cartesian multipole field
    Component          Value
    ---------          -----
     (2,0,0)        1.00000E-12
     (0,2,0)        2.00000E-11
     (0,0,2)       -3.00000E-11
 Nucleus-field energy     =    -0.0000000423 hartrees
 Requested basis set is 6-311++G(d,p)
 There are 274 shells and 710 basis functions
 A cutoff of  1.0D-11 yielded  27529 shell pairs
 There are    181156 function pairs (    191949 Cartesian)
 Smallest overlap matrix eigenvalue = 1.02E-06

 Q-Chem warning in module stvman/mkSTV.C, line 306:

 Overlap eigenvalue is smaller than square root of threshold
 Use THRESH >= 12 to get rid of this warning

 Guess MOs from SCF MO coefficient file

 -----------------------------------------------------------------------
  General SCF calculation program by
  Eric Jon Sundstrom, Paul Horn, Yuezhi Mao, Dmitri Zuev, Alec White,
  David Stuck, Shaama M.S., Shane Yost, Joonho Lee, David Small,
  Daniel Levine, Susi Lehtola, Hugh Burton, Evgeny Epifanovsky
 -----------------------------------------------------------------------
 Exchange:     0.2000 Hartree-Fock + 0.0800 Slater + 0.7200 B88
 Correlation:  0.1900 VWN1RPA + 0.8100 LYP
 Using SG-1 standard quadrature grid
 using 4 threads for integral computing
 -------------------------------------------------------
 OpenMP Integral computing Module                
 Release: version 2.0, May 2017, Q-Chem Inc. Pleasanton 
 -------------------------------------------------------
 -------------------------------------------------------
 OpenMP BLAS3 based DFT computing Module                
 Release: version 1.0, May 2013, Q-Chem Inc. Pittsburgh 
 -------------------------------------------------------
 A restricted SCF calculation will be
 performed using DIIS
 SCF converges when DIIS error is below 1.0e-08
 ---------------------------------------
  Cycle       Energy         DIIS error
 ---------------------------------------
    1   -1227.5147703894      2.21e-04  
    2   -1227.5185370346      2.74e-05  
    3   -1227.5185572819      2.32e-05  
    4   -1227.5185759761      1.06e-05  
    5   -1227.5185805689      2.37e-06  
    6   -1227.5185807693      1.15e-06  
    7   -1227.5185808256      2.88e-07  
    8   -1227.5185808298      6.97e-08  
    9   -1227.5185808299      3.06e-08  
   10   -1227.5185808301      1.13e-08  
   11   -1227.5185808301      5.02e-09  Convergence criterion met
 ---------------------------------------
 SCF time:   CPU 2009.28s  wall 520.00s 
 SCF   energy in the final basis set =    -1227.5185808301
 Total energy in the final basis set =    -1227.5185808301

 --------------------------------------------------------------

                    Orbital Energies (a.u.)
 --------------------------------------------------------------

 Alpha MOs
 -- Occupied --
-19.183 -19.156 -19.153 -19.141 -19.135 -19.134 -19.134 -19.128
-10.319 -10.293 -10.281 -10.253 -10.244 -10.239 -10.238 -10.236
-10.206 -10.202 -10.188 -10.187 -10.180 -10.176 -10.176 -10.167
 -1.127  -1.098  -1.073  -1.056  -1.045  -1.037  -1.035  -1.023
 -0.867  -0.821  -0.801  -0.794  -0.764  -0.754  -0.701  -0.691
 -0.676  -0.663  -0.633  -0.622  -0.612  -0.604  -0.578  -0.570
 -0.561  -0.545  -0.540  -0.521  -0.512  -0.508  -0.499  -0.493
 -0.489  -0.485  -0.478  -0.471  -0.466  -0.460  -0.443  -0.442
 -0.428  -0.426  -0.421  -0.416  -0.411  -0.409  -0.405  -0.396
 -0.389  -0.386  -0.384  -0.377  -0.374  -0.365  -0.357  -0.355
 -0.347  -0.345  -0.338  -0.337  -0.335  -0.320  -0.312  -0.301
 -0.300  -0.295  -0.287  -0.277  -0.272
 -- Virtual --
 -0.049  -0.023  -0.018  -0.014  -0.009  -0.004   0.003   0.005
  0.010   0.014   0.017   0.025   0.029   0.033   0.034   0.038
  0.043   0.046   0.050   0.054   0.059   0.062   0.065   0.068
  0.069   0.073   0.077   0.081   0.085   0.085   0.088   0.093
  0.095   0.097   0.098   0.101   0.105   0.108   0.110   0.112
  0.113   0.115   0.118   0.120   0.122   0.124   0.125   0.127
  0.129   0.132   0.133   0.134   0.139   0.141   0.142   0.144
  0.147   0.150   0.150   0.152   0.152   0.156   0.157   0.159
  0.162   0.165   0.168   0.171   0.173   0.174   0.175   0.178
  0.179   0.182   0.183   0.187   0.190   0.193   0.194   0.196
  0.201   0.203   0.203   0.210   0.211   0.211   0.213   0.218
  0.220   0.224   0.225   0.228   0.231   0.232   0.234   0.238
  0.239   0.241   0.244   0.248   0.251   0.254   0.256   0.259
  0.261   0.265   0.265   0.267   0.272   0.275   0.277   0.279
  0.282   0.284   0.291   0.294   0.296   0.298   0.299   0.301
  0.304   0.311   0.313   0.315   0.316   0.320   0.322   0.325
  0.329   0.331   0.334   0.336   0.339   0.341   0.342   0.344
  0.349   0.351   0.356   0.356   0.357   0.365   0.367   0.369
  0.373   0.375   0.377   0.379   0.385   0.390   0.391   0.397
  0.403   0.406   0.414   0.415   0.418   0.422   0.423   0.431
  0.435   0.438   0.439   0.446   0.456   0.460   0.466   0.469
  0.471   0.481   0.483   0.489   0.493   0.499   0.503   0.513
  0.515   0.516   0.530   0.537   0.541   0.545   0.553   0.559
  0.564   0.571   0.579   0.589   0.589   0.597   0.603   0.613
  0.618   0.620   0.628   0.629   0.637   0.644   0.647   0.649
  0.657   0.662   0.666   0.666   0.674   0.676   0.680   0.689
  0.692   0.698   0.708   0.711   0.713   0.725   0.725   0.729
  0.733   0.739   0.743   0.749   0.754   0.757   0.759   0.762
  0.767   0.770   0.775   0.776   0.784   0.788   0.791   0.794
  0.797   0.802   0.802   0.807   0.815   0.821   0.825   0.833
  0.837   0.840   0.866   0.883   0.900   0.915   0.933   0.937
  0.947   0.956   0.973   0.984   0.993   0.997   1.017   1.028
  1.034   1.042   1.047   1.053   1.060   1.073   1.080   1.089
  1.097   1.107   1.118   1.120   1.121   1.132   1.143   1.151
  1.164   1.168   1.173   1.184   1.189   1.194   1.200   1.204
  1.215   1.220   1.226   1.235   1.238   1.248   1.254   1.260
  1.279   1.282   1.287   1.292   1.300   1.314   1.319   1.333
  1.335   1.339   1.353   1.360   1.376   1.396   1.404   1.418
  1.435   1.437   1.445   1.458   1.466   1.475   1.484   1.498
  1.505   1.509   1.510   1.515   1.527   1.533   1.539   1.544
  1.550   1.551   1.559   1.568   1.573   1.579   1.582   1.585
  1.590   1.595   1.597   1.601   1.613   1.616   1.618   1.620
  1.622   1.626   1.637   1.639   1.652   1.653   1.656   1.665
  1.668   1.673   1.679   1.683   1.684   1.693   1.699   1.710
  1.716   1.725   1.734   1.745   1.749   1.754   1.764   1.767
  1.774   1.788   1.800   1.802   1.808   1.814   1.821   1.827
  1.833   1.838   1.850   1.859   1.871   1.881   1.887   1.894
  1.907   1.915   1.921   1.926   1.935   1.936   1.944   1.968
  1.981   1.993   2.004   2.011   2.025   2.031   2.037   2.050
  2.060   2.067   2.073   2.086   2.102   2.106   2.110   2.117
  2.124   2.137   2.146   2.158   2.168   2.182   2.185   2.192
  2.198   2.210   2.218   2.234   2.251   2.261   2.264   2.273
  2.282   2.288   2.301   2.304   2.321   2.342   2.349   2.358
  2.368   2.395   2.400   2.408   2.423   2.428   2.442   2.480
  2.486   2.496   2.505   2.529   2.543   2.547   2.551   2.560
  2.570   2.573   2.579   2.590   2.596   2.607   2.619   2.625
  2.626   2.632   2.647   2.655   2.665   2.688   2.692   2.692
  2.710   2.728   2.730   2.739   2.745   2.754   2.772   2.792
  2.798   2.808   2.812   2.825   2.831   2.833   2.845   2.871
  2.878   2.890   2.893   2.902   2.905   2.913   2.923   2.930
  2.943   2.956   2.965   2.971   2.980   2.987   2.989   3.005
  3.014   3.021   3.037   3.040   3.046   3.048   3.059   3.070
  3.087   3.095   3.100   3.130   3.139   3.143   3.149   3.163
  3.169   3.173   3.181   3.194   3.212   3.227   3.231   3.241
  3.260   3.261   3.288   3.295   3.301   3.328   3.338   3.365
  3.379   3.383   3.392   3.407   3.419   3.435   3.484   3.501
  3.506   3.525   3.549   3.566   3.626   3.690   3.771   3.789
  3.800   3.804   3.814   3.827   3.846   3.861   3.875   3.881
  3.902   3.927   3.934   3.949   3.967   3.989   3.995   4.014
  4.035   4.065   4.082   4.101   4.141   4.153   4.189   4.194
  4.241   4.259   4.272   4.282   4.321   4.331   4.332   4.360
  4.383   5.000   5.087   5.099   5.122   5.140   5.149   5.166
  5.192   5.207   5.258   5.372   5.420   5.441   5.449   5.471
  5.482   5.606   5.656   5.666   5.695   5.703   5.804   5.853
  5.868  23.767  23.776  23.797  23.810  23.828  23.838  23.845
 23.852  23.879  23.892  23.897  23.936  23.949  23.965  23.984
 24.003  49.880  49.923  49.943  49.962  49.979  49.983  50.013
 50.024
 --------------------------------------------------------------

          Ground-State Mulliken Net Atomic Charges

     Atom                 Charge (a.u.)
  ----------------------------------------
      1 C                     1.011985
      2 H                     0.230608
      3 C                    -1.302326
      4 H                     0.156898
      5 O                     0.086564
      6 C                    -0.694046
      7 H                     0.218887
      8 H                     0.205626
      9 C                     0.631927
     10 H                     0.182194
     11 C                    -0.718222
     12 H                     0.142422
     13 H                     0.149614
     14 H                     0.142139
     15 C                    -0.687602
     16 H                     0.170956
     17 H                     0.153449
     18 C                    -0.452377
     19 H                     0.170470
     20 H                     0.144566
     21 C                     0.114559
     22 H                     0.209265
     23 C                    -0.616546
     24 H                     0.183049
     25 H                     0.139864
     26 H                     0.206757
     27 C                    -0.215987
     28 O                    -0.208884
     29 H                     0.119965
     30 O                     0.054259
     31 C                    -0.523736
     32 H                     0.268041
     33 C                     0.509673
     34 H                     0.233917
     35 C                     0.026013
     36 O                    -0.191635
     37 O                    -0.087520
     38 H                     0.287720
     39 C                    -0.111883
     40 H                     0.283942
     41 O                    -0.150040
     42 H                     0.260691
     43 C                    -0.739570
     44 H                     0.251114
     45 O                    -0.203930
     46 H                     0.267107
     47 C                    -0.700161
     48 H                     0.281390
     49 O                    -0.206630
     50 H                     0.315464
  ----------------------------------------
  Sum of atomic charges =     0.000000

 -----------------------------------------------------------------
                    Cartesian Multipole Moments
 -----------------------------------------------------------------
    Charge (ESU x 10^10)
                 0.0000
    Dipole Moment (Debye)
         X      -5.2604      Y       1.6669      Z      -0.6576
       Tot       5.5572
    Quadrupole Moments (Debye-Ang)
        XX    -138.7280     XY       6.2426     YY    -153.5974
        XZ      -1.9682     YZ      -8.7020     ZZ    -150.9351
    Octopole Moments (Debye-Ang^2)
       XXX      16.2536    XXY      68.3906    XYY     -19.8488
       YYY     100.9130    XXZ      -9.4731    XYZ     -20.3571
       YYZ       7.8025    XZZ      34.0813    YZZ      36.8475
       ZZZ     -76.8121
    Hexadecapole Moments (Debye-Ang^3)
      XXXX   -7179.3463   XXXY     477.8618   XXYY   -1551.5478
      XYYY     471.3573   YYYY   -1695.7473   XXXZ    -128.6253
      XXYZ    -262.4918   XYYZ      59.3301   YYYZ    -837.3500
      XXZZ   -1645.2516   XYZZ     192.0867   YYZZ    -907.2511
      XZZZ    -192.7003   YZZZ    -784.4624   ZZZZ   -3067.4120
 -----------------------------------------------------------------
 Calculating analytic gradient of the SCF energy
 Gradient of SCF Energy
            1           2           3           4           5           6
    1   0.0003069  -0.0000310  -0.0005510   0.0000419   0.0008001  -0.0002492
    2  -0.0002741  -0.0000204  -0.0001578   0.0001096   0.0001459  -0.0001585
    3  -0.0002496   0.0000916   0.0000041   0.0000763   0.0003794   0.0000537
            7           8           9          10          11          12
    1   0.0000600   0.0000736  -0.0000403   0.0000377   0.0000422  -0.0000096
    2   0.0000309  -0.0000824   0.0002177  -0.0000028   0.0000209  -0.0000120
    3   0.0000219  -0.0000329   0.0001298  -0.0000083  -0.0000697  -0.0000009
           13          14          15          16          17          18
    1   0.0000106   0.0000309  -0.0000237   0.0000193  -0.0000265  -0.0000121
    2  -0.0000080  -0.0000010  -0.0001857  -0.0000034   0.0000386  -0.0001058
    3   0.0000265   0.0000038  -0.0001565   0.0000180  -0.0000627  -0.0000676
           19          20          21          22          23          24
    1  -0.0000040   0.0000534  -0.0000564   0.0000633  -0.0000114  -0.0000097
    2   0.0000227   0.0000980   0.0003763   0.0000022  -0.0001218  -0.0000112
    3   0.0000159  -0.0000005   0.0006045  -0.0002025  -0.0001040   0.0000780
           25          26          27          28          29          30
    1   0.0000615   0.0000145   0.0001943  -0.0003892  -0.0000052   0.0000507
    2   0.0000946  -0.0000130   0.0001441   0.0000940  -0.0000241   0.0002669
    3  -0.0000189  -0.0001129   0.0002799  -0.0003142  -0.0001024  -0.0002427
           31          32          33          34          35          36
    1   0.0000846  -0.0000819  -0.0003542  -0.0000169   0.0003198  -0.0001163
    2  -0.0001644  -0.0000059  -0.0003551   0.0000404  -0.0000926   0.0000494
    3  -0.0001856   0.0000335  -0.0002127  -0.0001116   0.0004589   0.0000385
           37          38          39          40          41          42
    1  -0.0000729  -0.0000391  -0.0001808  -0.0001305   0.0001962  -0.0001255
    2   0.0000416   0.0000068   0.0007294  -0.0001357   0.0002272  -0.0000739
    3  -0.0002601   0.0000729  -0.0010349   0.0000207   0.0000474   0.0000624
           43          44          45          46          47          48
    1  -0.0011015   0.0008799  -0.0005424   0.0008418   0.0005219  -0.0002778
    2   0.0011215  -0.0003528  -0.0031133   0.0022950  -0.0008442   0.0001515
    3  -0.0000806  -0.0005558   0.0032063  -0.0022976   0.0019439  -0.0004855
           49          50
    1  -0.0007130   0.0004670
    2   0.0005882  -0.0005936
    3  -0.0005494  -0.0001479
 Max gradient component =       3.206E-03
 RMS gradient           =       5.626E-04
 Gradient time:  CPU 522.44 s  wall 131.74 s
 Geometry Optimization Parameters
   NAtoms,    NIC,     NZ,  NCons,   NDum,   NFix, NCnnct, MaxDiis
       50     399       0       0       0       0       0       0

 Cartesian Hessian Update
 Hessian Updated using BFGS Update


** GEOMETRY OPTIMIZATION IN DELOCALIZED INTERNAL COORDINATES **
   Searching for a Minimum

   Optimization Cycle:  37

                       Coordinates (Angstroms)
     ATOM                X               Y               Z
      1  C        -2.9415771439    0.8315962632    0.2632105176
      2  H        -2.7838384760    1.6091405923   -0.4975190864
      3  C        -1.8455210855   -0.2182035841    0.0422173819
      4  H        -1.9622237212   -1.0305684291    0.7736024314
      5  O        -0.5924877111    0.4438402388    0.3156593588
      6  C        -1.9118990105   -0.7984681257   -1.3729873427
      7  H        -1.6972818014    0.0064111120   -2.0866801022
      8  H        -1.1239302896   -1.5442269708   -1.5027955199
      9  C        -3.2863808436   -1.4190125057   -1.6766751999
     10  H        -3.4383690174   -2.2574576908   -0.9809679956
     11  C        -3.3397814232   -1.9779560288   -3.1020802843
     12  H        -2.5679581084   -2.7365035902   -3.2592128665
     13  H        -4.3100795464   -2.4382685925   -3.3103861404
     14  H        -3.1802053874   -1.1843168514   -3.8395460048
     15  C        -4.4013473968   -0.3945387308   -1.4186970302
     16  H        -5.3804306053   -0.8614385483   -1.5695053399
     17  H        -4.3235388288    0.4126237255   -2.1599791597
     18  C        -4.3204679616    0.2042856281   -0.0088925347
     19  H        -5.0969967160    0.9653672828    0.1224444025
     20  H        -4.5240036830   -0.5786951860    0.7308564739
     21  C        -2.8648224155    1.5379436517    1.6468151455
     22  H        -3.7434180969    2.2049699867    1.6681130736
     23  C        -2.9095672885    0.6301508741    2.8765911607
     24  H        -2.9177500424    1.2285849053    3.7897279635
     25  H        -3.8079255652    0.0097066750    2.8743798613
     26  H        -2.0370225180   -0.0231968149    2.9309494385
     27  C        -1.7049974362    2.5090373687    1.6756034647
     28  O        -0.8993336751    2.6227514715    2.5733869098
     29  H        -1.6507893200    3.1873707584    0.7993248721
     30  O         1.1715179506   -0.4964004968   -0.7829623993
     31  C         2.3692824947   -1.2719713643   -0.7326682027
     32  H         2.1680638497   -2.2778735524   -0.3449308002
     33  C         0.5359433938   -0.3441818459    0.4924320037
     34  H         0.2628991185   -1.3377245637    0.8845400818
     35  C         2.8309363918   -1.4602051878   -2.1744832325
     36  O         2.8127853461   -2.5125397433   -2.7573577493
     37  O         3.2435142447   -0.3052675986   -2.7344560154
     38  H         3.5027143315   -0.5047273732   -3.6464916364
     39  C         3.4034364382   -0.5759008617    0.1592398690
     40  H         3.6222434123    0.4140376428   -0.2575696821
     41  O         4.5710670610   -1.3808796642    0.1846814834
     42  H         5.1635199324   -1.0152207529    0.8522047601
     43  C         2.7976537454   -0.4148288403    1.5513856317
     44  H         2.5938014054   -1.4187861365    1.9531780663
     45  O         3.7590926922    0.2213519326    2.3853119102
     46  H         3.2835588204    0.7197986327    3.0599495058
     47  C         1.4893003611    0.3633160494    1.4711001066
     48  H         1.6809604144    1.3660617039    1.0663351155
     49  O         0.9640913188    0.4387449447    2.7837482861
     50  H         0.3314805443    1.1719488258    2.8380103535
   Point Group: c1    Number of degrees of freedom:   144


   Energy is  -1227.518580830

 Hessian Updated using BFGS Update

144 Hessian modes will be used to form the next step
  Hessian Eigenvalues:
     0.001689    0.003810    0.004799    0.004911    0.005629    0.006205
     0.006784    0.006972    0.007309    0.007398    0.008056    0.009996
     0.011990    0.012831    0.015627    0.019535    0.021945    0.022394
     0.029296    0.031228    0.033522    0.037975    0.038892    0.040108
     0.041235    0.042538    0.044431    0.044943    0.047601    0.048473
     0.048705    0.048728    0.049413    0.049592    0.050138    0.050831
     0.052863    0.054502    0.054645    0.055544    0.056129    0.056392
     0.057176    0.057223    0.057506    0.058830    0.059676    0.062571
     0.065282    0.068143    0.070236    0.072632    0.075702    0.078345
     0.082157    0.082579    0.083224    0.083824    0.091022    0.097213
     0.102177    0.114643    0.119479    0.130491    0.141143    0.150839
     0.151118    0.156381    0.157493    0.159860    0.159913    0.160050
     0.160140    0.160368    0.161093    0.161790    0.162806    0.164514
     0.165024    0.173671    0.180980    0.185177    0.187823    0.192675
     0.196549    0.201506    0.205771    0.226757    0.237873    0.249931
     0.252700    0.257798    0.267343    0.275349    0.278438    0.283286
     0.288212    0.289417    0.290987    0.291631    0.292783    0.296935
     0.297590    0.300508    0.304054    0.313328    0.322426    0.333403
     0.336007    0.337875    0.338654    0.339035    0.339368    0.339854
     0.340318    0.340545    0.340658    0.340895    0.341279    0.341626
     0.342146    0.342241    0.342325    0.342475    0.342543    0.343423
     0.344103    0.346246    0.347772    0.379935    0.393944    0.398838
     0.404290    0.408411    0.412975    0.463439    0.513637    0.521016
     0.521456    0.544143    0.571148    0.742810    0.902630    0.935160

 Minimum Search - Taking Simple RFO Step
 Searching for Lamda that Minimizes Along All modes
 Value Taken    Lamda =  -0.00264852
 Calculated Step too Large.  Step scaled by  0.389490
 Step Taken.  Stepsize is  0.300000

                             Maximum     Tolerance    Cnvgd?
         Gradient           0.002608      0.000300      NO
         Displacement       0.247150      0.001200      NO
         Energy change     -0.001135      0.000001      NO


 New Cartesian Coordinates Obtained by Inverse Iteration

 Displacement from previous Coordinates is:  0.278489
 ----------------------------------------------------------------
             Standard Nuclear Orientation (Angstroms)
    I     Atom           X                Y                Z
 ----------------------------------------------------------------
    1      C      -2.9453083059     0.8304369752     0.2636249847
    2      H      -2.7929708116     1.6115005380    -0.4946860990
    3      C      -1.8452744530    -0.2139164622     0.0358557184
    4      H      -1.9571921282    -1.0293816596     0.7646024085
    5      O      -0.5944592101     0.4519920699     0.3087479814
    6      C      -1.9128483435    -0.7901291733    -1.3809696109
    7      H      -1.7034493887     0.0176176492    -2.0929796854
    8      H      -1.1221704093    -1.5321992823    -1.5147507846
    9      C      -3.2857300721    -1.4154647402    -1.6824875591
   10      H      -3.4323480521    -2.2563814151    -0.9885941534
   11      C      -3.3412033579    -1.9708663260    -3.1091825707
   12      H      -2.5670420161    -2.7261566890    -3.2705029326
   13      H      -4.3103923740    -2.4341934046    -3.3160222436
   14      H      -3.1866662755    -1.1747201858    -3.8450219805
   15      C      -4.4040392213    -0.3961478401    -1.4184929437
   16      H      -5.3817013620    -0.8663119872    -1.5685158651
   17      H      -4.3310313027     0.4135423730    -2.1574631637
   18      C      -4.3223771902     0.1986545116    -0.0070479752
   19      H      -5.1015683233     0.9563355534     0.1281143160
   20      H      -4.5215422629    -0.5873884420     0.7306896805
   21      C      -2.8667976459     1.5313787180     1.6494916222
   22      H      -3.7483277635     2.1943461144     1.6774288230
   23      C      -2.9026595563     0.6189108144     2.8762330079
   24      H      -2.9122836238     1.2143907975     3.7912335529
   25      H      -3.7968811043    -0.0075745610     2.8744815762
   26      H      -2.0253481720    -0.0283910120     2.9261972959
   27      C      -1.7110535846     2.5073359238     1.6787681253
   28      O      -0.9045026049     2.6221828042     2.5757347359
   29      H      -1.6613412924     3.1887863342     0.8047515838
   30      O       1.1711355745    -0.4973894191    -0.7817382016
   31      C       2.3674087268    -1.2747105438    -0.7255784960
   32      H       2.1644580784    -2.2765926292    -0.3285747272
   33      C       0.5351979953    -0.3332435620     0.4924196882
   34      H       0.2620873297    -1.3236331198     0.8925114203
   35      C       2.8260711923    -1.4767544660    -2.1667368784
   36      O       2.8003219049    -2.5331786284    -2.7418426353
   37      O       3.2458051766    -0.3287131281    -2.7352887707
   38      H       3.5029663844    -0.5362714709    -3.6461041374
   39      C       3.4064511738    -0.5746203463     0.1582603971
   40      H       3.6314841601     0.4090958476    -0.2696573352
   41      O       4.5682025072    -1.3883028450     0.1904348483
   42      H       5.1673328978    -1.0182010940     0.8492603946
   43      C       2.8014877852    -0.3937607950     1.5465421315
   44      H       2.5986173804    -1.3922081304     1.9638276737
   45      O       3.7586396997     0.2676356262     2.3632001252
   46      H       3.2827470703     0.6460890534     3.1132842760
   47      C       1.4907814139     0.3812870594     1.4615442109
   48      H       1.6816215183     1.3821235031     1.0538194006
   49      O       0.9748871277     0.4588249435     2.7792707974
   50      H       0.3447232637     1.1940167839     2.8400632773
 ----------------------------------------------------------------
 Molecular Point Group                 C1    NOp =  1
 Largest Abelian Subgroup              C1    NOp =  1
 Nuclear Repulsion Energy =  2364.3295049219 hartrees
 There are       93 alpha and       93 beta electrons
 Applying Cartesian multipole field
    Component          Value
    ---------          -----
     (2,0,0)        1.00000E-12
     (0,2,0)        2.00000E-11
     (0,0,2)       -3.00000E-11
 Nucleus-field energy     =    -0.0000000421 hartrees
 Requested basis set is 6-311++G(d,p)
 There are 274 shells and 710 basis functions
 A cutoff of  1.0D-11 yielded  27523 shell pairs
 There are    181188 function pairs (    191991 Cartesian)
 Smallest overlap matrix eigenvalue = 1.02E-06

 Q-Chem warning in module stvman/mkSTV.C, line 306:

 Overlap eigenvalue is smaller than square root of threshold
 Use THRESH >= 12 to get rid of this warning

 Guess MOs from SCF MO coefficient file

 -----------------------------------------------------------------------
  General SCF calculation program by
  Eric Jon Sundstrom, Paul Horn, Yuezhi Mao, Dmitri Zuev, Alec White,
  David Stuck, Shaama M.S., Shane Yost, Joonho Lee, David Small,
  Daniel Levine, Susi Lehtola, Hugh Burton, Evgeny Epifanovsky
 -----------------------------------------------------------------------
 Exchange:     0.2000 Hartree-Fock + 0.0800 Slater + 0.7200 B88
 Correlation:  0.1900 VWN1RPA + 0.8100 LYP
 Using SG-1 standard quadrature grid
 using 4 threads for integral computing
 -------------------------------------------------------
 OpenMP Integral computing Module                
 Release: version 2.0, May 2017, Q-Chem Inc. Pleasanton 
 -------------------------------------------------------
 -------------------------------------------------------
 OpenMP BLAS3 based DFT computing Module                
 Release: version 1.0, May 2013, Q-Chem Inc. Pittsburgh 
 -------------------------------------------------------
 A restricted SCF calculation will be
 performed using DIIS
 SCF converges when DIIS error is below 1.0e-08
 ---------------------------------------
  Cycle       Energy         DIIS error
 ---------------------------------------
    1   -1227.5153383976      2.30e-04  
    2   -1227.5193890112      2.97e-05  
    3   -1227.5194030157      2.88e-05  
    4   -1227.5194340596      1.06e-05  
    5   -1227.5194384029      3.41e-06  
    6   -1227.5194388957      1.15e-06  
    7   -1227.5194389510      3.26e-07  
    8   -1227.5194389560      7.06e-08  
    9   -1227.5194389563      3.98e-08  
   10   -1227.5194389566      1.42e-08  
   11   -1227.5194389566      5.06e-09  Convergence criterion met
 ---------------------------------------
 SCF time:   CPU 2009.59s  wall 519.00s 
 SCF   energy in the final basis set =    -1227.5194389566
 Total energy in the final basis set =    -1227.5194389566

 --------------------------------------------------------------

                    Orbital Energies (a.u.)
 --------------------------------------------------------------

 Alpha MOs
 -- Occupied --
-19.183 -19.155 -19.152 -19.141 -19.135 -19.134 -19.134 -19.127
-10.318 -10.292 -10.280 -10.253 -10.243 -10.238 -10.238 -10.235
-10.206 -10.202 -10.187 -10.187 -10.180 -10.175 -10.175 -10.167
 -1.127  -1.098  -1.072  -1.056  -1.044  -1.036  -1.035  -1.023
 -0.867  -0.821  -0.801  -0.794  -0.764  -0.754  -0.700  -0.691
 -0.676  -0.662  -0.632  -0.622  -0.611  -0.603  -0.578  -0.569
 -0.562  -0.545  -0.540  -0.521  -0.512  -0.508  -0.498  -0.493
 -0.489  -0.485  -0.478  -0.470  -0.466  -0.460  -0.443  -0.441
 -0.427  -0.426  -0.422  -0.416  -0.410  -0.409  -0.405  -0.396
 -0.388  -0.385  -0.384  -0.376  -0.373  -0.365  -0.357  -0.354
 -0.348  -0.344  -0.338  -0.337  -0.335  -0.320  -0.312  -0.301
 -0.298  -0.295  -0.288  -0.277  -0.272
 -- Virtual --
 -0.048  -0.023  -0.018  -0.014  -0.009  -0.004   0.004   0.005
  0.010   0.014   0.017   0.025   0.030   0.033   0.034   0.038
  0.043   0.046   0.050   0.054   0.058   0.062   0.065   0.068
  0.069   0.073   0.078   0.081   0.085   0.085   0.088   0.093
  0.096   0.097   0.098   0.101   0.105   0.109   0.110   0.112
  0.113   0.115   0.118   0.120   0.122   0.124   0.125   0.127
  0.130   0.132   0.133   0.135   0.138   0.140   0.143   0.144
  0.147   0.150   0.150   0.152   0.152   0.156   0.157   0.159
  0.162   0.165   0.168   0.171   0.173   0.174   0.176   0.178
  0.179   0.182   0.184   0.188   0.190   0.193   0.194   0.197
  0.201   0.202   0.204   0.210   0.211   0.212   0.213   0.217
  0.220   0.224   0.225   0.228   0.230   0.232   0.235   0.238
  0.239   0.241   0.244   0.248   0.252   0.254   0.256   0.259
  0.261   0.264   0.266   0.268   0.272   0.275   0.277   0.280
  0.282   0.284   0.290   0.293   0.296   0.298   0.299   0.301
  0.304   0.311   0.313   0.315   0.316   0.321   0.322   0.325
  0.330   0.332   0.334   0.336   0.339   0.342   0.342   0.344
  0.349   0.351   0.356   0.357   0.358   0.365   0.367   0.370
  0.374   0.375   0.377   0.379   0.385   0.390   0.392   0.396
  0.403   0.406   0.414   0.416   0.418   0.422   0.424   0.432
  0.436   0.438   0.438   0.447   0.456   0.461   0.465   0.468
  0.472   0.480   0.482   0.489   0.494   0.499   0.503   0.513
  0.515   0.517   0.528   0.538   0.542   0.546   0.553   0.559
  0.564   0.571   0.578   0.589   0.590   0.597   0.603   0.613
  0.616   0.620   0.626   0.629   0.638   0.644   0.647   0.650
  0.656   0.663   0.667   0.668   0.675   0.676   0.680   0.690
  0.692   0.699   0.709   0.711   0.714   0.725   0.725   0.728
  0.733   0.740   0.742   0.749   0.754   0.757   0.759   0.762
  0.765   0.769   0.775   0.776   0.784   0.788   0.791   0.794
  0.797   0.802   0.803   0.807   0.815   0.821   0.825   0.833
  0.837   0.840   0.866   0.882   0.900   0.915   0.933   0.938
  0.949   0.956   0.973   0.984   0.994   0.997   1.017   1.028
  1.034   1.043   1.047   1.053   1.060   1.074   1.080   1.090
  1.097   1.108   1.119   1.121   1.121   1.132   1.142   1.153
  1.165   1.168   1.173   1.185   1.190   1.195   1.200   1.202
  1.214   1.222   1.227   1.235   1.238   1.248   1.255   1.259
  1.279   1.282   1.288   1.293   1.303   1.314   1.317   1.330
  1.334   1.340   1.353   1.360   1.376   1.395   1.405   1.417
  1.433   1.437   1.445   1.458   1.465   1.473   1.483   1.499
  1.503   1.509   1.513   1.516   1.529   1.533   1.537   1.544
  1.549   1.551   1.560   1.570   1.573   1.579   1.582   1.588
  1.590   1.593   1.596   1.602   1.614   1.617   1.619   1.621
  1.622   1.626   1.637   1.641   1.652   1.653   1.657   1.665
  1.668   1.673   1.679   1.682   1.685   1.693   1.700   1.709
  1.715   1.727   1.735   1.745   1.749   1.753   1.764   1.767
  1.774   1.788   1.799   1.802   1.808   1.816   1.818   1.830
  1.834   1.835   1.850   1.859   1.870   1.881   1.887   1.894
  1.910   1.915   1.921   1.926   1.932   1.935   1.944   1.968
  1.981   1.993   2.003   2.011   2.024   2.032   2.038   2.049
  2.059   2.067   2.073   2.086   2.102   2.107   2.112   2.118
  2.125   2.136   2.142   2.158   2.168   2.179   2.185   2.192
  2.199   2.211   2.217   2.236   2.252   2.260   2.264   2.272
  2.281   2.288   2.301   2.305   2.322   2.342   2.350   2.358
  2.371   2.396   2.400   2.408   2.423   2.429   2.443   2.480
  2.486   2.496   2.506   2.529   2.543   2.547   2.552   2.560
  2.570   2.574   2.579   2.594   2.596   2.607   2.617   2.626
  2.627   2.633   2.646   2.653   2.665   2.688   2.691   2.693
  2.708   2.726   2.730   2.739   2.744   2.754   2.773   2.790
  2.798   2.807   2.812   2.827   2.833   2.835   2.846   2.871
  2.878   2.887   2.894   2.902   2.906   2.912   2.923   2.932
  2.944   2.957   2.965   2.971   2.979   2.986   2.989   3.002
  3.010   3.022   3.037   3.040   3.046   3.049   3.059   3.070
  3.088   3.094   3.100   3.130   3.140   3.142   3.149   3.160
  3.171   3.175   3.183   3.197   3.213   3.227   3.231   3.244
  3.261   3.262   3.289   3.294   3.301   3.328   3.339   3.359
  3.380   3.384   3.393   3.408   3.419   3.435   3.483   3.501
  3.507   3.526   3.549   3.566   3.626   3.690   3.771   3.789
  3.799   3.804   3.815   3.827   3.846   3.861   3.874   3.882
  3.900   3.924   3.933   3.952   3.967   3.989   3.996   4.015
  4.035   4.067   4.082   4.101   4.141   4.153   4.189   4.194
  4.241   4.259   4.273   4.282   4.321   4.332   4.336   4.361
  4.384   5.000   5.087   5.102   5.120   5.141   5.151   5.166
  5.192   5.207   5.259   5.372   5.422   5.442   5.448   5.471
  5.482   5.605   5.652   5.665   5.695   5.704   5.804   5.853
  5.867  23.766  23.776  23.797  23.810  23.828  23.839  23.845
 23.853  23.879  23.891  23.896  23.936  23.949  23.965  23.984
 24.004  49.880  49.922  49.943  49.963  49.979  49.983  50.013
 50.023
 --------------------------------------------------------------

          Ground-State Mulliken Net Atomic Charges

     Atom                 Charge (a.u.)
  ----------------------------------------
      1 C                     1.002596
      2 H                     0.230021
      3 C                    -1.279597
      4 H                     0.156804
      5 O                     0.086919
      6 C                    -0.705196
      7 H                     0.218027
      8 H                     0.207170
      9 C                     0.633223
     10 H                     0.181959
     11 C                    -0.719394
     12 H                     0.142450
     13 H                     0.149302
     14 H                     0.142077
     15 C                    -0.683738
     16 H                     0.170797
     17 H                     0.153477
     18 C                    -0.455401
     19 H                     0.170356
     20 H                     0.144386
     21 C                     0.125006
     22 H                     0.209321
     23 C                    -0.621722
     24 H                     0.182910
     25 H                     0.139857
     26 H                     0.205530
     27 C                    -0.219469
     28 O                    -0.210330
     29 H                     0.120271
     30 O                     0.053605
     31 C                    -0.493594
     32 H                     0.268400
     33 C                     0.480884
     34 H                     0.231567
     35 C                     0.014239
     36 O                    -0.191269
     37 O                    -0.087473
     38 H                     0.287488
     39 C                    -0.154742
     40 H                     0.287537
     41 O                    -0.146367
     42 H                     0.259467
     43 C                    -0.667009
     44 H                     0.250640
     45 O                    -0.201156
     46 H                     0.265213
     47 C                    -0.723891
     48 H                     0.282139
     49 O                    -0.211876
     50 H                     0.318585
  ----------------------------------------
  Sum of atomic charges =     0.000000

 -----------------------------------------------------------------
                    Cartesian Multipole Moments
 -----------------------------------------------------------------
    Charge (ESU x 10^10)
                 0.0000
    Dipole Moment (Debye)
         X      -5.1929      Y       1.4994      Z      -0.5454
       Tot       5.4325
    Quadrupole Moments (Debye-Ang)
        XX    -138.4599     XY       5.5194     YY    -154.0795
        XZ      -1.6394     YZ      -9.1709     ZZ    -149.9509
    Octopole Moments (Debye-Ang^2)
       XXX      18.6578    XXY      65.3414    XYY     -21.0920
       YYY     100.8677    XXZ      -8.3775    XYZ     -21.7924
       YYZ       7.1998    XZZ      37.7081    YZZ      34.4838
       ZZZ     -72.4892
    Hexadecapole Moments (Debye-Ang^3)
      XXXX   -7170.7459   XXXY     465.3413   XXYY   -1556.9474
      XYYY     471.0111   YYYY   -1702.4700   XXXZ    -128.4080
      XXYZ    -268.7241   XYYZ      54.9903   YYYZ    -843.3999
      XXZZ   -1633.4427   XYZZ     183.6331   YYZZ    -908.9178
      XZZZ    -182.2576   YZZZ    -789.7796   ZZZZ   -3043.4464
 -----------------------------------------------------------------
 Calculating analytic gradient of the SCF energy
 Gradient of SCF Energy
            1           2           3           4           5           6
    1   0.0002077  -0.0000224  -0.0004130   0.0000153   0.0004601  -0.0002044
    2  -0.0002007  -0.0000174  -0.0000940   0.0000907   0.0001487  -0.0001519
    3  -0.0001734   0.0000667  -0.0000450   0.0000591   0.0003623   0.0000334
            7           8           9          10          11          12
    1   0.0000517   0.0000527  -0.0000306   0.0000248   0.0000300  -0.0000082
    2   0.0000266  -0.0000536   0.0001901  -0.0000249   0.0000125  -0.0000126
    3   0.0000257  -0.0000154   0.0000951  -0.0000212  -0.0000615   0.0000016
           13          14          15          16          17          18
    1   0.0000095   0.0000251   0.0000190   0.0000125  -0.0000333  -0.0000193
    2  -0.0000079  -0.0000056  -0.0001598  -0.0000014   0.0000367  -0.0000628
    3   0.0000170   0.0000081  -0.0001192   0.0000206  -0.0000397  -0.0000392
           19          20          21          22          23          24
    1  -0.0000115   0.0000346   0.0000136   0.0000335  -0.0000192  -0.0000004
    2   0.0000101   0.0000600   0.0002515   0.0000092  -0.0000581  -0.0000173
    3   0.0000069  -0.0000085   0.0004094  -0.0001469  -0.0000565   0.0000476
           25          26          27          28          29          30
    1   0.0000394   0.0000030   0.0001304  -0.0002545  -0.0000135  -0.0000465
    2   0.0000739  -0.0000174   0.0001071   0.0000127  -0.0000044   0.0001649
    3  -0.0000107  -0.0000844   0.0001310  -0.0002028  -0.0000469  -0.0000618
           31          32          33          34          35          36
    1   0.0001502  -0.0001041  -0.0001501  -0.0000404   0.0002693  -0.0000799
    2  -0.0002180   0.0000320  -0.0001806   0.0000303  -0.0000818   0.0000561
    3  -0.0001491   0.0000228  -0.0001105  -0.0001711   0.0003019   0.0000613
           37          38          39          40          41          42
    1  -0.0000878  -0.0000266  -0.0000068  -0.0001541   0.0001922  -0.0000659
    2   0.0000231   0.0000080   0.0006292  -0.0000953   0.0001925  -0.0001022
    3  -0.0001680   0.0000583  -0.0006288   0.0000344   0.0000725  -0.0000389
           43          44          45          46          47          48
    1  -0.0007670   0.0005664   0.0002036  -0.0002351   0.0004522  -0.0001999
    2   0.0008917  -0.0004635  -0.0023372   0.0016825  -0.0006015  -0.0000074
    3   0.0006377  -0.0005683   0.0012965  -0.0010370   0.0009402  -0.0004266
           49          50
    1  -0.0002703   0.0002684
    2   0.0006019  -0.0003647
    3  -0.0002269  -0.0000524
 Max gradient component =       2.337E-03
 RMS gradient           =       3.544E-04
 Gradient time:  CPU 521.77 s  wall 131.56 s
 Geometry Optimization Parameters
   NAtoms,    NIC,     NZ,  NCons,   NDum,   NFix, NCnnct, MaxDiis
       50     399       0       0       0       0       0       0

 Cartesian Hessian Update
 Hessian Updated using BFGS Update


** GEOMETRY OPTIMIZATION IN DELOCALIZED INTERNAL COORDINATES **
   Searching for a Minimum

   Optimization Cycle:  38

                       Coordinates (Angstroms)
     ATOM                X               Y               Z
      1  C        -2.9453083059    0.8304369752    0.2636249847
      2  H        -2.7929708116    1.6115005380   -0.4946860990
      3  C        -1.8452744530   -0.2139164622    0.0358557184
      4  H        -1.9571921282   -1.0293816596    0.7646024085
      5  O        -0.5944592101    0.4519920699    0.3087479814
      6  C        -1.9128483435   -0.7901291733   -1.3809696109
      7  H        -1.7034493887    0.0176176492   -2.0929796854
      8  H        -1.1221704093   -1.5321992823   -1.5147507846
      9  C        -3.2857300721   -1.4154647402   -1.6824875591
     10  H        -3.4323480521   -2.2563814151   -0.9885941534
     11  C        -3.3412033579   -1.9708663260   -3.1091825707
     12  H        -2.5670420161   -2.7261566890   -3.2705029326
     13  H        -4.3103923740   -2.4341934046   -3.3160222436
     14  H        -3.1866662755   -1.1747201858   -3.8450219805
     15  C        -4.4040392213   -0.3961478401   -1.4184929437
     16  H        -5.3817013620   -0.8663119872   -1.5685158651
     17  H        -4.3310313027    0.4135423730   -2.1574631637
     18  C        -4.3223771902    0.1986545116   -0.0070479752
     19  H        -5.1015683233    0.9563355534    0.1281143160
     20  H        -4.5215422629   -0.5873884420    0.7306896805
     21  C        -2.8667976459    1.5313787180    1.6494916222
     22  H        -3.7483277635    2.1943461144    1.6774288230
     23  C        -2.9026595563    0.6189108144    2.8762330079
     24  H        -2.9122836238    1.2143907975    3.7912335529
     25  H        -3.7968811043   -0.0075745610    2.8744815762
     26  H        -2.0253481720   -0.0283910120    2.9261972959
     27  C        -1.7110535846    2.5073359238    1.6787681253
     28  O        -0.9045026049    2.6221828042    2.5757347359
     29  H        -1.6613412924    3.1887863342    0.8047515838
     30  O         1.1711355745   -0.4973894191   -0.7817382016
     31  C         2.3674087268   -1.2747105438   -0.7255784960
     32  H         2.1644580784   -2.2765926292   -0.3285747272
     33  C         0.5351979953   -0.3332435620    0.4924196882
     34  H         0.2620873297   -1.3236331198    0.8925114203
     35  C         2.8260711923   -1.4767544660   -2.1667368784
     36  O         2.8003219049   -2.5331786284   -2.7418426353
     37  O         3.2458051766   -0.3287131281   -2.7352887707
     38  H         3.5029663844   -0.5362714709   -3.6461041374
     39  C         3.4064511738   -0.5746203463    0.1582603971
     40  H         3.6314841601    0.4090958476   -0.2696573352
     41  O         4.5682025072   -1.3883028450    0.1904348483
     42  H         5.1673328978   -1.0182010940    0.8492603946
     43  C         2.8014877852   -0.3937607950    1.5465421315
     44  H         2.5986173804   -1.3922081304    1.9638276737
     45  O         3.7586396997    0.2676356262    2.3632001252
     46  H         3.2827470703    0.6460890534    3.1132842760
     47  C         1.4907814139    0.3812870594    1.4615442109
     48  H         1.6816215183    1.3821235031    1.0538194006
     49  O         0.9748871277    0.4588249435    2.7792707974
     50  H         0.3447232637    1.1940167839    2.8400632773
   Point Group: c1    Number of degrees of freedom:   144


   Energy is  -1227.519438957

 Hessian Updated using BFGS Update

144 Hessian modes will be used to form the next step
  Hessian Eigenvalues:
     0.003058    0.004455    0.004811    0.005254    0.005663    0.006226
     0.006784    0.006973    0.007341    0.007416    0.008250    0.009996
     0.012016    0.012834    0.015626    0.019529    0.021944    0.022390
     0.029317    0.031268    0.033545    0.037975    0.038893    0.040108
     0.041243    0.042519    0.044431    0.044937    0.047619    0.048482
     0.048704    0.048731    0.049415    0.049612    0.050143    0.050835
     0.052861    0.054532    0.054631    0.055558    0.056130    0.056400
     0.057174    0.057224    0.057510    0.058823    0.059672    0.062563
     0.065283    0.068149    0.070217    0.072626    0.075700    0.078351
     0.082156    0.082579    0.083219    0.083824    0.090994    0.097168
     0.102191    0.114926    0.119475    0.130998    0.141121    0.150787
     0.151267    0.156912    0.157547    0.159875    0.159919    0.160052
     0.160142    0.160377    0.161099    0.161838    0.162883    0.164491
     0.165074    0.173672    0.180953    0.185230    0.187808    0.192655
     0.196585    0.201501    0.205773    0.226765    0.237846    0.249927
     0.252712    0.257774    0.267343    0.275350    0.278325    0.283283
     0.288153    0.289415    0.290986    0.291628    0.292692    0.296916
     0.297590    0.300497    0.303966    0.313329    0.322440    0.333402
     0.336007    0.337876    0.338654    0.339036    0.339373    0.339867
     0.340338    0.340541    0.340659    0.340896    0.341279    0.341626
     0.342146    0.342240    0.342327    0.342470    0.342533    0.343411
     0.344101    0.346248    0.347744    0.379790    0.394476    0.399004
     0.404290    0.408348    0.412977    0.463508    0.513638    0.521148
     0.522259    0.544105    0.570705    0.742988    0.902402    0.935128

 Minimum Search - Taking Simple RFO Step
 Searching for Lamda that Minimizes Along All modes
 Value Taken    Lamda =  -0.00095655
 Calculated Step too Large.  Step scaled by  0.665322
 Step Taken.  Stepsize is  0.300000

                             Maximum     Tolerance    Cnvgd?
         Gradient           0.001803      0.000300      NO
         Displacement       0.235673      0.001200      NO
         Energy change     -0.000858      0.000001      NO


 New Cartesian Coordinates Obtained by Inverse Iteration

 Displacement from previous Coordinates is:  0.354512
 ----------------------------------------------------------------
             Standard Nuclear Orientation (Angstroms)
    I     Atom           X                Y                Z
 ----------------------------------------------------------------
    1      C      -2.9500738873     0.8299241755     0.2646337947
    2      H      -2.8048420076     1.6175061419    -0.4884620511
    3      C      -1.8442571546    -0.2062716394     0.0267472265
    4      H      -1.9490254860    -1.0264216269     0.7513626042
    5      O      -0.5963052725     0.4648192755     0.2984943522
    6      C      -1.9129943632    -0.7762194533    -1.3925809565
    7      H      -1.7105986887     0.0357803099    -2.1018288636
    8      H      -1.1183731328    -1.5129578003    -1.5317694930
    9      C      -3.2833594556    -1.4081729040    -1.6918653878
   10      H      -3.4230232694    -2.2523029056    -1.0004280528
   11      C      -3.3409306227    -1.9587750387    -3.1203191886
   12      H      -2.5637346548    -2.7098220517    -3.2868564134
   13      H      -4.3085912630    -2.4259507821    -3.3257267041
   14      H      -3.1926194771    -1.1592973676    -3.8538435384
   15      C      -4.4061504379    -0.3958260994    -1.4203904248
   16      H      -5.3818656289    -0.8700732598    -1.5704426033
   17      H      -4.3386651029     0.4174612080    -2.1558634019
   18      C      -4.3244775920     0.1926157062    -0.0062818508
   19      H      -5.1070825322     0.9458719275     0.1337493395
   20      H      -4.5188748652    -0.5978862143     0.7280022289
   21      C      -2.8705641874     1.5200342827     1.6553841559
   22      H      -3.7568889273     2.1761208784     1.6939634530
   23      C      -2.8933803116     0.5972998929     2.8749248822
   24      H      -2.9067068591     1.1856241381     3.7944413687
   25      H      -3.7806745001    -0.0390584888     2.8709839032
   26      H      -2.0084934686    -0.0402295712     2.9172296363
   27      C      -1.7215825950     2.5038243754     1.6885201105
   28      O      -0.9146224846     2.6191471907     2.5852068040
   29      H      -1.6777777653     3.1910181362     0.8188220999
   30      O       1.1701788181    -0.4973346967    -0.7798722370
   31      C       2.3614459372    -1.2805570483    -0.7145223491
   32      H       2.1536489037    -2.2755771577    -0.3030116112
   33      C       0.5340308989    -0.3176064046     0.4924832774
   34      H       0.2595327473    -1.3035932314     0.9025810374
   35      C       2.8155748415    -1.5055112087    -2.1540897472
   36      O       2.7744022716    -2.5678545436    -2.7172203170
   37      O       3.2507619167    -0.3699708836    -2.7358487926
   38      H       3.5043533314    -0.5910959403    -3.6444707469
   39      C       3.4077740821    -0.5755182574     0.1568571646
   40      H       3.6436863086     0.3974758742    -0.2894404425
   41      O       4.5599550765    -1.4023429922     0.2016044454
   42      H       5.1665746680    -1.0252957919     0.8494364688
   43      C       2.8077103735    -0.3617322977     1.5410825931
   44      H       2.6101518030    -1.3494151898     1.9860591324
   45      O       3.7647236896     0.3318551789     2.3299170052
   46      H       3.3167522592     0.6027002587     3.1421201322
   47      C       1.4900733984     0.4042029468     1.4541367246
   48      H       1.6753889451     1.4065240729     1.0495531252
   49      O       0.9800814737     0.4724747196     2.7762251585
   50      H       0.3536524021     1.2100707926     2.8487682533
 ----------------------------------------------------------------
 Molecular Point Group                 C1    NOp =  1
 Largest Abelian Subgroup              C1    NOp =  1
 Nuclear Repulsion Energy =  2364.3228241367 hartrees
 There are       93 alpha and       93 beta electrons
 Applying Cartesian multipole field
    Component          Value
    ---------          -----
     (2,0,0)        1.00000E-12
     (0,2,0)        2.00000E-11
     (0,0,2)       -3.00000E-11
 Nucleus-field energy     =    -0.0000000419 hartrees
 Requested basis set is 6-311++G(d,p)
 There are 274 shells and 710 basis functions
 A cutoff of  1.0D-11 yielded  27515 shell pairs
 There are    181162 function pairs (    191973 Cartesian)
 Smallest overlap matrix eigenvalue = 1.03E-06

 Q-Chem warning in module stvman/mkSTV.C, line 306:

 Overlap eigenvalue is smaller than square root of threshold
 Use THRESH >= 12 to get rid of this warning

 Guess MOs from SCF MO coefficient file

 -----------------------------------------------------------------------
  General SCF calculation program by
  Eric Jon Sundstrom, Paul Horn, Yuezhi Mao, Dmitri Zuev, Alec White,
  David Stuck, Shaama M.S., Shane Yost, Joonho Lee, David Small,
  Daniel Levine, Susi Lehtola, Hugh Burton, Evgeny Epifanovsky
 -----------------------------------------------------------------------
 Exchange:     0.2000 Hartree-Fock + 0.0800 Slater + 0.7200 B88
 Correlation:  0.1900 VWN1RPA + 0.8100 LYP
 Using SG-1 standard quadrature grid
 using 4 threads for integral computing
 -------------------------------------------------------
 OpenMP Integral computing Module                
 Release: version 2.0, May 2017, Q-Chem Inc. Pleasanton 
 -------------------------------------------------------
 -------------------------------------------------------
 OpenMP BLAS3 based DFT computing Module                
 Release: version 1.0, May 2013, Q-Chem Inc. Pittsburgh 
 -------------------------------------------------------
 A restricted SCF calculation will be
 performed using DIIS
 SCF converges when DIIS error is below 1.0e-08
 ---------------------------------------
  Cycle       Energy         DIIS error
 ---------------------------------------
    1   -1227.5149341414      2.51e-04  
    2   -1227.5198137036      3.47e-05  
    3   -1227.5198121423      3.96e-05  
    4   -1227.5198743146      1.18e-05  
    5   -1227.5198793136      5.27e-06  
    6   -1227.5198805622      1.23e-06  
    7   -1227.5198806238      4.17e-07  
    8   -1227.5198806322      1.12e-07  
    9   -1227.5198806326      5.68e-08  
   10   -1227.5198806329      1.72e-08  
   11   -1227.5198806328      6.87e-09  Convergence criterion met
 ---------------------------------------
 SCF time:   CPU 2011.49s  wall 520.00s 
 SCF   energy in the final basis set =    -1227.5198806328
 Total energy in the final basis set =    -1227.5198806328

 --------------------------------------------------------------

                    Orbital Energies (a.u.)
 --------------------------------------------------------------

 Alpha MOs
 -- Occupied --
-19.183 -19.155 -19.152 -19.140 -19.136 -19.135 -19.133 -19.127
-10.318 -10.292 -10.280 -10.253 -10.243 -10.238 -10.237 -10.235
-10.205 -10.201 -10.187 -10.187 -10.179 -10.175 -10.175 -10.167
 -1.127  -1.098  -1.072  -1.056  -1.043  -1.036  -1.035  -1.023
 -0.866  -0.821  -0.801  -0.793  -0.763  -0.753  -0.700  -0.690
 -0.675  -0.662  -0.632  -0.622  -0.610  -0.602  -0.577  -0.569
 -0.562  -0.545  -0.539  -0.522  -0.512  -0.508  -0.498  -0.493
 -0.489  -0.485  -0.477  -0.470  -0.466  -0.459  -0.444  -0.441
 -0.426  -0.426  -0.423  -0.416  -0.410  -0.408  -0.404  -0.396
 -0.388  -0.385  -0.383  -0.376  -0.371  -0.364  -0.357  -0.354
 -0.350  -0.344  -0.338  -0.337  -0.335  -0.320  -0.311  -0.301
 -0.297  -0.294  -0.289  -0.276  -0.272
 -- Virtual --
 -0.048  -0.023  -0.018  -0.013  -0.009  -0.004   0.003   0.005
  0.010   0.015   0.018   0.024   0.030   0.033   0.033   0.038
  0.043   0.046   0.050   0.054   0.058   0.062   0.066   0.068
  0.069   0.073   0.078   0.081   0.085   0.086   0.088   0.093
  0.096   0.097   0.098   0.101   0.105   0.109   0.110   0.112
  0.113   0.115   0.118   0.120   0.122   0.124   0.125   0.127
  0.131   0.131   0.133   0.135   0.138   0.140   0.143   0.145
  0.147   0.150   0.151   0.152   0.153   0.156   0.158   0.159
  0.163   0.165   0.169   0.171   0.173   0.174   0.176   0.178
  0.179   0.182   0.184   0.188   0.190   0.193   0.195   0.197
  0.201   0.203   0.204   0.210   0.211   0.212   0.213   0.217
  0.220   0.224   0.225   0.229   0.230   0.232   0.235   0.238
  0.240   0.242   0.244   0.248   0.252   0.254   0.256   0.260
  0.261   0.264   0.267   0.269   0.272   0.275   0.278   0.281
  0.282   0.285   0.290   0.293   0.297   0.298   0.299   0.302
  0.305   0.311   0.313   0.315   0.317   0.320   0.323   0.324
  0.330   0.332   0.335   0.336   0.339   0.342   0.343   0.345
  0.350   0.351   0.356   0.357   0.358   0.365   0.367   0.371
  0.374   0.375   0.378   0.378   0.385   0.390   0.393   0.396
  0.403   0.406   0.413   0.417   0.420   0.422   0.424   0.432
  0.436   0.437   0.439   0.447   0.456   0.460   0.464   0.467
  0.472   0.478   0.482   0.489   0.494   0.499   0.503   0.514
  0.516   0.518   0.527   0.538   0.543   0.547   0.553   0.559
  0.565   0.571   0.578   0.588   0.590   0.597   0.603   0.610
  0.617   0.620   0.625   0.629   0.638   0.644   0.647   0.651
  0.656   0.663   0.667   0.670   0.675   0.676   0.681   0.691
  0.693   0.700   0.709   0.710   0.715   0.725   0.725   0.726
  0.733   0.740   0.742   0.749   0.754   0.757   0.760   0.762
  0.764   0.769   0.775   0.776   0.785   0.788   0.791   0.795
  0.796   0.803   0.804   0.808   0.815   0.821   0.826   0.834
  0.836   0.841   0.866   0.882   0.900   0.915   0.932   0.940
  0.950   0.956   0.973   0.984   0.993   0.999   1.017   1.027
  1.035   1.044   1.048   1.054   1.060   1.075   1.080   1.091
  1.096   1.110   1.120   1.121   1.122   1.133   1.143   1.155
  1.164   1.169   1.174   1.185   1.192   1.194   1.201   1.202
  1.213   1.222   1.228   1.237   1.240   1.248   1.256   1.259
  1.277   1.282   1.289   1.296   1.307   1.315   1.316   1.327
  1.335   1.341   1.353   1.359   1.375   1.396   1.406   1.416
  1.429   1.438   1.445   1.458   1.463   1.473   1.482   1.499
  1.502   1.508   1.514   1.516   1.529   1.534   1.536   1.544
  1.548   1.551   1.560   1.571   1.573   1.579   1.582   1.588
  1.591   1.593   1.596   1.603   1.614   1.618   1.620   1.621
  1.622   1.627   1.638   1.642   1.652   1.654   1.657   1.664
  1.667   1.673   1.679   1.681   1.687   1.692   1.702   1.708
  1.715   1.730   1.737   1.745   1.751   1.753   1.764   1.767
  1.774   1.788   1.797   1.802   1.807   1.815   1.817   1.831
  1.835   1.836   1.850   1.861   1.869   1.882   1.887   1.895
  1.911   1.915   1.922   1.925   1.931   1.937   1.946   1.968
  1.982   1.993   2.003   2.011   2.023   2.032   2.040   2.049
  2.058   2.067   2.072   2.086   2.101   2.107   2.113   2.120
  2.128   2.135   2.141   2.159   2.170   2.174   2.186   2.192
  2.200   2.212   2.216   2.238   2.253   2.260   2.265   2.272
  2.279   2.289   2.301   2.305   2.324   2.342   2.351   2.358
  2.375   2.397   2.401   2.409   2.423   2.429   2.443   2.481
  2.486   2.496   2.506   2.529   2.543   2.547   2.553   2.561
  2.571   2.574   2.579   2.595   2.598   2.607   2.618   2.627
  2.630   2.635   2.646   2.654   2.665   2.688   2.691   2.694
  2.706   2.726   2.730   2.739   2.744   2.754   2.773   2.789
  2.799   2.808   2.814   2.828   2.834   2.837   2.847   2.872
  2.878   2.886   2.896   2.903   2.907   2.913   2.923   2.933
  2.945   2.959   2.965   2.970   2.978   2.987   2.990   3.003
  3.008   3.024   3.035   3.041   3.046   3.050   3.059   3.070
  3.089   3.095   3.100   3.128   3.141   3.142   3.148   3.159
  3.171   3.177   3.184   3.200   3.212   3.227   3.231   3.247
  3.261   3.264   3.290   3.294   3.302   3.329   3.340   3.354
  3.381   3.385   3.393   3.409   3.419   3.435   3.482   3.502
  3.507   3.527   3.549   3.565   3.626   3.691   3.771   3.789
  3.798   3.805   3.815   3.827   3.846   3.862   3.875   3.883
  3.898   3.919   3.933   3.953   3.966   3.989   3.997   4.017
  4.036   4.068   4.083   4.102   4.141   4.153   4.187   4.192
  4.240   4.259   4.273   4.282   4.321   4.332   4.341   4.361
  4.384   5.000   5.086   5.105   5.120   5.142   5.152   5.166
  5.193   5.207   5.260   5.372   5.424   5.444   5.447   5.471
  5.482   5.604   5.647   5.664   5.696   5.705   5.804   5.854
  5.867  23.765  23.777  23.797  23.810  23.829  23.839  23.846
 23.854  23.879  23.891  23.895  23.936  23.950  23.966  23.984
 24.004  49.880  49.921  49.943  49.964  49.979  49.984  50.014
 50.023
 --------------------------------------------------------------

          Ground-State Mulliken Net Atomic Charges

     Atom                 Charge (a.u.)
  ----------------------------------------
      1 C                     0.993757
      2 H                     0.229486
      3 C                    -1.249995
      4 H                     0.155202
      5 O                     0.088405
      6 C                    -0.721510
      7 H                     0.216727
      8 H                     0.209746
      9 C                     0.635444
     10 H                     0.181698
     11 C                    -0.721132
     12 H                     0.142493
     13 H                     0.148834
     14 H                     0.142018
     15 C                    -0.678804
     16 H                     0.170569
     17 H                     0.153497
     18 C                    -0.459591
     19 H                     0.170147
     20 H                     0.144242
     21 C                     0.137568
     22 H                     0.209513
     23 C                    -0.626767
     24 H                     0.183022
     25 H                     0.139461
     26 H                     0.205116
     27 C                    -0.222601
     28 O                    -0.211646
     29 H                     0.120455
     30 O                     0.053232
     31 C                    -0.465037
     32 H                     0.267949
     33 C                     0.450366
     34 H                     0.230303
     35 C                    -0.001182
     36 O                    -0.190816
     37 O                    -0.087641
     38 H                     0.286956
     39 C                    -0.202796
     40 H                     0.291662
     41 O                    -0.142933
     42 H                     0.259007
     43 C                    -0.608488
     44 H                     0.252395
     45 O                    -0.198916
     46 H                     0.265312
     47 C                    -0.732515
     48 H                     0.281461
     49 O                    -0.213178
     50 H                     0.319503
  ----------------------------------------
  Sum of atomic charges =     0.000000

 -----------------------------------------------------------------
                    Cartesian Multipole Moments
 -----------------------------------------------------------------
    Charge (ESU x 10^10)
                 0.0000
    Dipole Moment (Debye)
         X      -5.0531      Y       1.3580      Z      -0.4365
       Tot       5.2506
    Quadrupole Moments (Debye-Ang)
        XX    -137.8758     XY       4.8377     YY    -154.6171
        XZ      -1.2146     YZ      -9.5028     ZZ    -149.0132
    Octopole Moments (Debye-Ang^2)
       XXX      22.9095    XXY      62.2653    XYY     -21.9524
       YYY     101.6410    XXZ      -6.6216    XYZ     -22.4810
       YYZ       6.7340    XZZ      42.2035    YZZ      31.9154
       ZZZ     -69.2417
    Hexadecapole Moments (Debye-Ang^3)
      XXXX   -7154.7985   XXXY     452.5289   XXYY   -1561.1534
      XYYY     472.9745   YYYY   -1713.1457   XXXZ    -126.9269
      XXYZ    -272.5499   XYYZ      50.3948   YYYZ    -851.6416
      XXZZ   -1616.6388   XYZZ     174.3366   YYZZ    -910.3042
      XZZZ    -174.2050   YZZZ    -794.7261   ZZZZ   -3023.0920
 -----------------------------------------------------------------
 Calculating analytic gradient of the SCF energy
 Gradient of SCF Energy
            1           2           3           4           5           6
    1   0.0000708  -0.0000466  -0.0002298   0.0000021   0.0001163  -0.0001357
    2  -0.0001269   0.0000178   0.0000106   0.0000329   0.0000846  -0.0001310
    3  -0.0000945   0.0000363  -0.0000089   0.0000465   0.0000884   0.0000056
            7           8           9          10          11          12
    1   0.0000510   0.0000479  -0.0000177   0.0000135   0.0000149  -0.0000078
    2   0.0000294  -0.0000308   0.0001702  -0.0000439   0.0000124  -0.0000169
    3   0.0000154   0.0000068   0.0000857  -0.0000282  -0.0000547   0.0000057
           13          14          15          16          17          18
    1   0.0000088   0.0000200   0.0000732   0.0000024  -0.0000345  -0.0000129
    2  -0.0000051  -0.0000091  -0.0001268  -0.0000010   0.0000208  -0.0000059
    3   0.0000085   0.0000092  -0.0000986   0.0000256  -0.0000233   0.0000327
           19          20          21          22          23          24
    1  -0.0000188   0.0000087   0.0001083  -0.0000100  -0.0000381   0.0000035
    2  -0.0000110   0.0000317   0.0000992   0.0000210  -0.0000016  -0.0000182
    3  -0.0000095  -0.0000038   0.0001812  -0.0000817  -0.0000313   0.0000108
           25          26          27          28          29          30
    1   0.0000112   0.0000026   0.0000030  -0.0000945  -0.0000078  -0.0001317
    2   0.0000391  -0.0000199   0.0000828  -0.0000472  -0.0000043   0.0000446
    3  -0.0000123  -0.0000593  -0.0000496  -0.0000618   0.0000154  -0.0000294
           31          32          33          34          35          36
    1   0.0000977  -0.0000942   0.0000486  -0.0001038   0.0001847  -0.0000394
    2  -0.0002132   0.0000567  -0.0000010   0.0000158  -0.0000946   0.0000943
    3  -0.0001349   0.0000100   0.0002816  -0.0002292   0.0001336   0.0000766
           37          38          39          40          41          42
    1  -0.0000875  -0.0000076   0.0002236  -0.0001000   0.0000402  -0.0000545
    2  -0.0000033   0.0000219   0.0002547  -0.0000353   0.0001446  -0.0001140
    3  -0.0000865   0.0000395  -0.0000993   0.0000167  -0.0000009  -0.0000886
           43          44          45          46          47          48
    1   0.0001335   0.0001566   0.0003738  -0.0008263   0.0001642  -0.0000513
    2   0.0005910  -0.0004164  -0.0010161   0.0007444  -0.0001698  -0.0001397
    3   0.0010428  -0.0003441  -0.0004222   0.0000718  -0.0001534  -0.0002243
           49          50
    1   0.0000699   0.0000996
    2   0.0002919  -0.0001096
    3   0.0000340   0.0001500
 Max gradient component =       1.043E-03
 RMS gradient           =       1.918E-04
 Gradient time:  CPU 523.49 s  wall 132.00 s
 Geometry Optimization Parameters
   NAtoms,    NIC,     NZ,  NCons,   NDum,   NFix, NCnnct, MaxDiis
       50     399       0       0       0       0       0       0

 Cartesian Hessian Update
 Hessian Updated using BFGS Update


** GEOMETRY OPTIMIZATION IN DELOCALIZED INTERNAL COORDINATES **
   Searching for a Minimum

   Optimization Cycle:  39

                       Coordinates (Angstroms)
     ATOM                X               Y               Z
      1  C        -2.9500738873    0.8299241755    0.2646337947
      2  H        -2.8048420076    1.6175061419   -0.4884620511
      3  C        -1.8442571546   -0.2062716394    0.0267472265
      4  H        -1.9490254860   -1.0264216269    0.7513626042
      5  O        -0.5963052725    0.4648192755    0.2984943522
      6  C        -1.9129943632   -0.7762194533   -1.3925809565
      7  H        -1.7105986887    0.0357803099   -2.1018288636
      8  H        -1.1183731328   -1.5129578003   -1.5317694930
      9  C        -3.2833594556   -1.4081729040   -1.6918653878
     10  H        -3.4230232694   -2.2523029056   -1.0004280528
     11  C        -3.3409306227   -1.9587750387   -3.1203191886
     12  H        -2.5637346548   -2.7098220517   -3.2868564134
     13  H        -4.3085912630   -2.4259507821   -3.3257267041
     14  H        -3.1926194771   -1.1592973676   -3.8538435384
     15  C        -4.4061504379   -0.3958260994   -1.4203904248
     16  H        -5.3818656289   -0.8700732598   -1.5704426033
     17  H        -4.3386651029    0.4174612080   -2.1558634019
     18  C        -4.3244775920    0.1926157062   -0.0062818508
     19  H        -5.1070825322    0.9458719275    0.1337493395
     20  H        -4.5188748652   -0.5978862143    0.7280022289
     21  C        -2.8705641874    1.5200342827    1.6553841559
     22  H        -3.7568889273    2.1761208784    1.6939634530
     23  C        -2.8933803116    0.5972998929    2.8749248822
     24  H        -2.9067068591    1.1856241381    3.7944413687
     25  H        -3.7806745001   -0.0390584888    2.8709839032
     26  H        -2.0084934686   -0.0402295712    2.9172296363
     27  C        -1.7215825950    2.5038243754    1.6885201105
     28  O        -0.9146224846    2.6191471907    2.5852068040
     29  H        -1.6777777653    3.1910181362    0.8188220999
     30  O         1.1701788181   -0.4973346967   -0.7798722370
     31  C         2.3614459372   -1.2805570483   -0.7145223491
     32  H         2.1536489037   -2.2755771577   -0.3030116112
     33  C         0.5340308989   -0.3176064046    0.4924832774
     34  H         0.2595327473   -1.3035932314    0.9025810374
     35  C         2.8155748415   -1.5055112087   -2.1540897472
     36  O         2.7744022716   -2.5678545436   -2.7172203170
     37  O         3.2507619167   -0.3699708836   -2.7358487926
     38  H         3.5043533314   -0.5910959403   -3.6444707469
     39  C         3.4077740821   -0.5755182574    0.1568571646
     40  H         3.6436863086    0.3974758742   -0.2894404425
     41  O         4.5599550765   -1.4023429922    0.2016044454
     42  H         5.1665746680   -1.0252957919    0.8494364688
     43  C         2.8077103735   -0.3617322977    1.5410825931
     44  H         2.6101518030   -1.3494151898    1.9860591324
     45  O         3.7647236896    0.3318551789    2.3299170052
     46  H         3.3167522592    0.6027002587    3.1421201322
     47  C         1.4900733984    0.4042029468    1.4541367246
     48  H         1.6753889451    1.4065240729    1.0495531252
     49  O         0.9800814737    0.4724747196    2.7762251585
     50  H         0.3536524021    1.2100707926    2.8487682533
   Point Group: c1    Number of degrees of freedom:   144


   Energy is  -1227.519880633

 Hessian Updated using BFGS Update

144 Hessian modes will be used to form the next step
  Hessian Eigenvalues:
     0.003348    0.004500    0.004810    0.005250    0.005673    0.006254
     0.006784    0.006976    0.007337    0.007411    0.008260    0.010002
     0.012027    0.012835    0.015625    0.019525    0.021946    0.022388
     0.029298    0.031185    0.033556    0.037987    0.038890    0.040110
     0.041268    0.042534    0.044431    0.044934    0.047622    0.048499
     0.048699    0.048739    0.049417    0.049603    0.050139    0.050817
     0.052867    0.054584    0.054676    0.055562    0.056127    0.056389
     0.057172    0.057223    0.057525    0.058848    0.059662    0.062572
     0.065343    0.068149    0.070224    0.072604    0.075704    0.078355
     0.082156    0.082588    0.083216    0.083825    0.091005    0.097140
     0.102193    0.115555    0.119538    0.131845    0.141338    0.150766
     0.151311    0.157244    0.157671    0.159890    0.159924    0.160052
     0.160141    0.160376    0.161097    0.161924    0.163005    0.164738
     0.165228    0.173662    0.180881    0.185410    0.187916    0.192620
     0.196604    0.201543    0.205755    0.226863    0.237984    0.249931
     0.252715    0.257749    0.267346    0.275340    0.278210    0.283281
     0.288109    0.289413    0.290991    0.291605    0.292702    0.296924
     0.297594    0.300490    0.303981    0.313328    0.322498    0.333414
     0.336005    0.337878    0.338653    0.339041    0.339346    0.339876
     0.340378    0.340544    0.340665    0.340906    0.341279    0.341627
     0.342148    0.342240    0.342335    0.342472    0.342553    0.343416
     0.344102    0.346253    0.347766    0.380138    0.394744    0.399191
     0.404343    0.408429    0.413039    0.463581    0.513637    0.521166
     0.523104    0.544158    0.571107    0.742977    0.902312    0.935186

 Minimum Search - Taking Simple RFO Step
 Searching for Lamda that Minimizes Along All modes
 Value Taken    Lamda =  -0.00019332
 Step Taken.  Stepsize is  0.204442

                             Maximum     Tolerance    Cnvgd?
         Gradient           0.000974      0.000300      NO
         Displacement       0.161274      0.001200      NO
         Energy change     -0.000442      0.000001      NO


 New Cartesian Coordinates Obtained by Inverse Iteration

 Displacement from previous Coordinates is:  0.237496
 ----------------------------------------------------------------
             Standard Nuclear Orientation (Angstroms)
    I     Atom           X                Y                Z
 ----------------------------------------------------------------
    1      C      -2.9532289205     0.8298035889     0.2645082633
    2      H      -2.8138087915     1.6213280776    -0.4856638724
    3      C      -1.8431740453    -0.2000602566     0.0182679442
    4      H      -1.9414865906    -1.0233798348     0.7401851452
    5      O      -0.5976586968     0.4757013853     0.2877186899
    6      C      -1.9147888646    -0.7660111418    -1.4025156439
    7      H      -1.7204855653     0.0488018854    -2.1107935337
    8      H      -1.1168236075    -1.4979556133    -1.5470324922
    9      C      -3.2832522224    -1.4047736610    -1.6964291703
   10      H      -3.4160876396    -2.2494298310    -1.0043205743
   11      C      -3.3446295219    -1.9554062304    -3.1246399564
   12      H      -2.5643289209    -2.7023957895    -3.2949267903
   13      H      -4.3108302745    -2.4274937838    -3.3257290128
   14      H      -3.2038744275    -1.1550325701    -3.8586946032
   15      C      -4.4092328792    -0.3971818081    -1.4197586115
   16      H      -5.3836309132    -0.8745507884    -1.5685818341
   17      H      -4.3461533727     0.4178787983    -2.1535690753
   18      C      -4.3259539778     0.1881127064    -0.0045468495
   19      H      -5.1108255112     0.9382994421     0.1392936042
   20      H      -4.5160271907    -0.6051146994     0.7279900767
   21      C      -2.8717847340     1.5134146979     1.6581360534
   22      H      -3.7611159733     2.1648885185     1.7040551292
   23      C      -2.8849150188     0.5853399544     2.8739443221
   24      H      -2.9008442005     1.1703007393     3.7955547290
   25      H      -3.7671877312    -0.0580379081     2.8697890817
   26      H      -1.9947107544    -0.0450094590     2.9121421131
   27      C      -1.7271922702     2.5023173629     1.6924258747
   28      O      -0.9193609948     2.6187511326     2.5882785696
   29      H      -1.6878690768     3.1925720968     0.8249608086
   30      O       1.1719952913    -0.4908088247    -0.7825359127
   31      C       2.3577019848    -1.2806423499    -0.7098988341
   32      H       2.1440297847    -2.2714955515    -0.2912376923
   33      C       0.5337447922    -0.3038573100     0.4877956680
   34      H       0.2591763965    -1.2879644995     0.9027533571
   35      C       2.8122306214    -1.5193179496    -2.1474929332
   36      O       2.7570720460    -2.5836917276    -2.7056785490
   37      O       3.2670385634    -0.3934992194    -2.7330609607
   38      H       3.5206657873    -0.6230404877    -3.6396111280
   39      C       3.4071775425    -0.5758440268     0.1572357814
   40      H       3.6537544357     0.3902221391    -0.2984080826
   41      O       4.5518972876    -1.4125335373     0.2137523852
   42      H       5.1608730422    -1.0319402850     0.8574509562
   43      C       2.8079813171    -0.3424173343     1.5375079522
   44      H       2.6112112346    -1.3224877204     1.9986274286
   45      O       3.7693290204     0.3634919835     2.3116595610
   46      H       3.3577075419     0.5629883181     3.1622608335
   47      C       1.4869667493     0.4197725845     1.4503282641
   48      H       1.6700427332     1.4254069468     1.0538339736
   49      O       0.9744435904     0.4762392567     2.7726990581
   50      H       0.3501410779     1.2154232197     2.8501257931
 ----------------------------------------------------------------
 Molecular Point Group                 C1    NOp =  1
 Largest Abelian Subgroup              C1    NOp =  1
 Nuclear Repulsion Energy =  2364.2862207759 hartrees
 There are       93 alpha and       93 beta electrons
 Applying Cartesian multipole field
    Component          Value
    ---------          -----
     (2,0,0)        1.00000E-12
     (0,2,0)        2.00000E-11
     (0,0,2)       -3.00000E-11
 Nucleus-field energy     =    -0.0000000418 hartrees
 Requested basis set is 6-311++G(d,p)
 There are 274 shells and 710 basis functions
 A cutoff of  1.0D-11 yielded  27510 shell pairs
 There are    181160 function pairs (    191969 Cartesian)
 Smallest overlap matrix eigenvalue = 1.03E-06

 Q-Chem warning in module stvman/mkSTV.C, line 306:

 Overlap eigenvalue is smaller than square root of threshold
 Use THRESH >= 12 to get rid of this warning

 Guess MOs from SCF MO coefficient file

 -----------------------------------------------------------------------
  General SCF calculation program by
  Eric Jon Sundstrom, Paul Horn, Yuezhi Mao, Dmitri Zuev, Alec White,
  David Stuck, Shaama M.S., Shane Yost, Joonho Lee, David Small,
  Daniel Levine, Susi Lehtola, Hugh Burton, Evgeny Epifanovsky
 -----------------------------------------------------------------------
 Exchange:     0.2000 Hartree-Fock + 0.0800 Slater + 0.7200 B88
 Correlation:  0.1900 VWN1RPA + 0.8100 LYP
 Using SG-1 standard quadrature grid
 using 4 threads for integral computing
 -------------------------------------------------------
 OpenMP Integral computing Module                
 Release: version 2.0, May 2017, Q-Chem Inc. Pleasanton 
 -------------------------------------------------------
 -------------------------------------------------------
 OpenMP BLAS3 based DFT computing Module                
 Release: version 1.0, May 2013, Q-Chem Inc. Pittsburgh 
 -------------------------------------------------------
 A restricted SCF calculation will be
 performed using DIIS
 SCF converges when DIIS error is below 1.0e-08
 ---------------------------------------
  Cycle       Energy         DIIS error
 ---------------------------------------
    1   -1227.5177024340      1.70e-04  
    2   -1227.5199525398      2.07e-05  
    3   -1227.5199633390      1.85e-05  
    4   -1227.5199762627      8.66e-06  
    5   -1227.5199792704      2.99e-06  
    6   -1227.5199796850      7.60e-07  
    7   -1227.5199797075      3.22e-07  
    8   -1227.5199797125      6.18e-08  
    9   -1227.5199797126      3.54e-08  
   10   -1227.5199797125      1.47e-08  
   11   -1227.5199797125      3.95e-09  Convergence criterion met
 ---------------------------------------
 SCF time:   CPU 2010.83s  wall 520.00s 
 SCF   energy in the final basis set =    -1227.5199797125
 Total energy in the final basis set =    -1227.5199797125

 --------------------------------------------------------------

                    Orbital Energies (a.u.)
 --------------------------------------------------------------

 Alpha MOs
 -- Occupied --
-19.183 -19.155 -19.152 -19.140 -19.137 -19.135 -19.131 -19.127
-10.318 -10.291 -10.280 -10.253 -10.243 -10.238 -10.236 -10.236
-10.205 -10.201 -10.187 -10.186 -10.179 -10.175 -10.175 -10.167
 -1.127  -1.097  -1.071  -1.055  -1.043  -1.036  -1.034  -1.023
 -0.866  -0.821  -0.800  -0.793  -0.763  -0.753  -0.700  -0.690
 -0.675  -0.662  -0.632  -0.621  -0.609  -0.602  -0.577  -0.569
 -0.562  -0.545  -0.539  -0.522  -0.511  -0.507  -0.498  -0.493
 -0.488  -0.484  -0.477  -0.469  -0.465  -0.459  -0.444  -0.441
 -0.426  -0.425  -0.423  -0.416  -0.410  -0.408  -0.404  -0.396
 -0.388  -0.384  -0.383  -0.375  -0.370  -0.364  -0.356  -0.354
 -0.350  -0.344  -0.338  -0.337  -0.335  -0.320  -0.311  -0.301
 -0.296  -0.295  -0.289  -0.276  -0.271
 -- Virtual --
 -0.048  -0.023  -0.017  -0.013  -0.009  -0.004   0.003   0.006
  0.010   0.015   0.018   0.024   0.030   0.033   0.034   0.038
  0.043   0.046   0.050   0.054   0.058   0.063   0.066   0.068
  0.069   0.073   0.078   0.081   0.085   0.086   0.088   0.093
  0.096   0.098   0.099   0.101   0.105   0.109   0.110   0.112
  0.113   0.115   0.118   0.120   0.123   0.124   0.125   0.127
  0.131   0.132   0.133   0.135   0.138   0.140   0.143   0.145
  0.147   0.150   0.151   0.152   0.153   0.156   0.158   0.159
  0.163   0.165   0.169   0.171   0.173   0.174   0.177   0.178
  0.180   0.183   0.184   0.189   0.190   0.193   0.195   0.197
  0.202   0.203   0.204   0.210   0.211   0.212   0.213   0.217
  0.221   0.224   0.225   0.229   0.229   0.232   0.236   0.238
  0.240   0.242   0.244   0.248   0.253   0.254   0.256   0.260
  0.262   0.263   0.267   0.269   0.272   0.275   0.278   0.281
  0.282   0.285   0.290   0.293   0.298   0.298   0.300   0.302
  0.305   0.311   0.313   0.315   0.318   0.320   0.324   0.324
  0.331   0.332   0.335   0.337   0.339   0.342   0.343   0.346
  0.350   0.351   0.356   0.357   0.359   0.365   0.366   0.371
  0.373   0.376   0.378   0.378   0.384   0.390   0.393   0.395
  0.403   0.406   0.411   0.417   0.421   0.422   0.424   0.432
  0.435   0.437   0.440   0.448   0.456   0.459   0.464   0.467
  0.471   0.477   0.482   0.490   0.494   0.499   0.504   0.515
  0.516   0.520   0.527   0.538   0.543   0.548   0.554   0.559
  0.566   0.572   0.578   0.588   0.590   0.597   0.602   0.609
  0.619   0.621   0.624   0.629   0.638   0.644   0.647   0.652
  0.656   0.663   0.667   0.671   0.675   0.676   0.681   0.691
  0.693   0.700   0.709   0.710   0.715   0.725   0.725   0.726
  0.733   0.741   0.742   0.749   0.754   0.757   0.760   0.761
  0.765   0.770   0.775   0.777   0.785   0.788   0.791   0.795
  0.796   0.803   0.804   0.808   0.815   0.821   0.826   0.834
  0.836   0.841   0.866   0.882   0.900   0.915   0.932   0.941
  0.949   0.956   0.973   0.984   0.993   1.000   1.017   1.027
  1.035   1.044   1.048   1.055   1.060   1.075   1.080   1.091
  1.097   1.111   1.119   1.121   1.123   1.134   1.145   1.156
  1.162   1.170   1.174   1.185   1.194   1.195   1.200   1.202
  1.213   1.223   1.228   1.238   1.241   1.247   1.256   1.260
  1.275   1.282   1.291   1.297   1.311   1.314   1.316   1.325
  1.336   1.342   1.353   1.358   1.374   1.396   1.406   1.416
  1.427   1.439   1.446   1.458   1.462   1.472   1.482   1.499
  1.501   1.507   1.513   1.516   1.529   1.534   1.535   1.545
  1.548   1.551   1.561   1.572   1.573   1.578   1.582   1.587
  1.592   1.593   1.598   1.604   1.614   1.619   1.621   1.622
  1.623   1.627   1.639   1.642   1.651   1.655   1.658   1.663
  1.668   1.673   1.679   1.680   1.688   1.692   1.703   1.706
  1.715   1.730   1.738   1.744   1.752   1.752   1.765   1.768
  1.774   1.788   1.795   1.802   1.806   1.813   1.818   1.829
  1.835   1.837   1.850   1.862   1.868   1.882   1.888   1.896
  1.911   1.915   1.922   1.924   1.932   1.938   1.951   1.967
  1.982   1.993   2.003   2.010   2.024   2.032   2.042   2.050
  2.058   2.067   2.070   2.086   2.101   2.108   2.114   2.121
  2.130   2.135   2.141   2.160   2.170   2.172   2.187   2.192
  2.200   2.213   2.216   2.240   2.253   2.259   2.266   2.272
  2.278   2.289   2.301   2.306   2.325   2.342   2.352   2.359
  2.378   2.397   2.402   2.410   2.423   2.429   2.443   2.481
  2.486   2.497   2.506   2.529   2.543   2.547   2.553   2.562
  2.571   2.573   2.580   2.596   2.599   2.607   2.620   2.627
  2.632   2.636   2.647   2.656   2.665   2.688   2.691   2.695
  2.705   2.726   2.730   2.739   2.744   2.754   2.773   2.788
  2.800   2.808   2.815   2.828   2.834   2.838   2.847   2.872
  2.878   2.886   2.897   2.903   2.908   2.915   2.923   2.934
  2.947   2.960   2.966   2.969   2.978   2.987   2.991   3.005
  3.006   3.026   3.034   3.041   3.046   3.051   3.060   3.071
  3.090   3.095   3.101   3.127   3.141   3.142   3.148   3.158
  3.171   3.178   3.184   3.201   3.213   3.226   3.231   3.249
  3.261   3.265   3.291   3.294   3.303   3.329   3.340   3.352
  3.381   3.385   3.393   3.411   3.419   3.435   3.483   3.502
  3.508   3.528   3.549   3.564   3.625   3.691   3.771   3.790
  3.798   3.805   3.815   3.827   3.846   3.863   3.876   3.883
  3.897   3.916   3.934   3.954   3.966   3.990   3.997   4.018
  4.035   4.069   4.084   4.101   4.140   4.153   4.186   4.192
  4.239   4.260   4.273   4.283   4.321   4.332   4.343   4.362
  4.384   5.001   5.086   5.107   5.119   5.142   5.152   5.166
  5.193   5.207   5.261   5.372   5.424   5.444   5.446   5.470
  5.483   5.603   5.645   5.665   5.697   5.707   5.805   5.854
  5.866  23.765  23.777  23.798  23.810  23.829  23.840  23.847
 23.854  23.880  23.891  23.895  23.936  23.950  23.966  23.985
 24.005  49.880  49.920  49.943  49.965  49.979  49.984  50.015
 50.023
 --------------------------------------------------------------

          Ground-State Mulliken Net Atomic Charges

     Atom                 Charge (a.u.)
  ----------------------------------------
      1 C                     0.990128
      2 H                     0.229267
      3 C                    -1.232140
      4 H                     0.153234
      5 O                     0.089723
      6 C                    -0.729836
      7 H                     0.215457
      8 H                     0.211771
      9 C                     0.638628
     10 H                     0.181414
     11 C                    -0.721697
     12 H                     0.142444
     13 H                     0.148429
     14 H                     0.142012
     15 C                    -0.675821
     16 H                     0.170524
     17 H                     0.153500
     18 C                    -0.463107
     19 H                     0.169976
     20 H                     0.144295
     21 C                     0.143249
     22 H                     0.209674
     23 C                    -0.630166
     24 H                     0.183055
     25 H                     0.139062
     26 H                     0.205696
     27 C                    -0.222957
     28 O                    -0.211638
     29 H                     0.120672
     30 O                     0.052584
     31 C                    -0.445037
     32 H                     0.267334
     33 C                     0.423117
     34 H                     0.230370
     35 C                    -0.008773
     36 O                    -0.191137
     37 O                    -0.088213
     38 H                     0.286533
     39 C                    -0.240339
     40 H                     0.294528
     41 O                    -0.141332
     42 H                     0.259137
     43 C                    -0.581673
     44 H                     0.253553
     45 O                    -0.199797
     46 H                     0.266672
     47 C                    -0.719430
     48 H                     0.280417
     49 O                    -0.212318
     50 H                     0.318955
  ----------------------------------------
  Sum of atomic charges =     0.000000

 -----------------------------------------------------------------
                    Cartesian Multipole Moments
 -----------------------------------------------------------------
    Charge (ESU x 10^10)
                 0.0000
    Dipole Moment (Debye)
         X      -4.9346      Y       1.2655      Z      -0.3569
       Tot       5.1067
    Quadrupole Moments (Debye-Ang)
        XX    -137.3191     XY       4.4073     YY    -154.9505
        XZ      -0.8414     YZ      -9.7057     ZZ    -148.4391
    Octopole Moments (Debye-Ang^2)
       XXX      26.3712    XXY      60.3375    XYY     -22.3724
       YYY     101.7099    XXZ      -4.9467    XYZ     -22.8177
       YYZ       6.3414    XZZ      45.6408    YZZ      30.2394
       ZZZ     -66.6005
    Hexadecapole Moments (Debye-Ang^3)
      XXXX   -7146.1326   XXXY     444.3708   XXYY   -1563.5262
      XYYY     472.8868   YYYY   -1718.7848   XXXZ    -123.8304
      XXYZ    -273.7504   XYYZ      47.0279   YYYZ    -855.4998
      XXZZ   -1601.9034   XYZZ     168.0060   YYZZ    -911.0584
      XZZZ    -167.0912   YZZZ    -797.7481   ZZZZ   -3010.1702
 -----------------------------------------------------------------
 Calculating analytic gradient of the SCF energy
 Gradient of SCF Energy
            1           2           3           4           5           6
    1   0.0000041  -0.0000077   0.0000126  -0.0000176  -0.0001995  -0.0000640
    2  -0.0000745   0.0000117   0.0000527   0.0000068   0.0000177  -0.0000821
    3  -0.0000226  -0.0000121  -0.0000610   0.0000162  -0.0000179  -0.0000254
            7           8           9          10          11          12
    1   0.0000208  -0.0000090   0.0000389  -0.0000039   0.0000094  -0.0000022
    2   0.0000283   0.0000049   0.0000624  -0.0000450  -0.0000041  -0.0000148
    3   0.0000026   0.0000151   0.0000509  -0.0000213  -0.0000342   0.0000068
           13          14          15          16          17          18
    1   0.0000044   0.0000028   0.0000443   0.0000003  -0.0000187  -0.0000032
    2  -0.0000065  -0.0000140  -0.0000434  -0.0000062   0.0000079   0.0000430
    3   0.0000059   0.0000088  -0.0000279   0.0000105   0.0000139   0.0000393
           19          20          21          22          23          24
    1  -0.0000188  -0.0000193   0.0000867  -0.0000152  -0.0000088   0.0000050
    2  -0.0000074  -0.0000278   0.0000239  -0.0000001   0.0000431  -0.0000037
    3  -0.0000169  -0.0000252   0.0000405  -0.0000299  -0.0000184  -0.0000129
           25          26          27          28          29          30
    1  -0.0000083  -0.0000065  -0.0000233   0.0000485   0.0000001  -0.0000013
    2   0.0000214   0.0000032  -0.0000144  -0.0000819   0.0000040  -0.0000444
    3  -0.0000006   0.0000007  -0.0000363   0.0000256   0.0000187  -0.0000411
           31          32          33          34          35          36
    1  -0.0000680  -0.0000232   0.0002045  -0.0000800  -0.0000122   0.0000444
    2  -0.0001510   0.0000407   0.0001868   0.0000016  -0.0000579   0.0000317
    3   0.0000357   0.0000057   0.0003517  -0.0001273  -0.0000030   0.0000329
           37          38          39          40          41          42
    1  -0.0000205   0.0000140   0.0000885   0.0000169  -0.0000677   0.0000306
    2   0.0000049   0.0000010   0.0001077   0.0000091   0.0000924  -0.0000838
    3   0.0000141   0.0000185   0.0001788   0.0000298  -0.0000004  -0.0000568
           43          44          45          46          47          48
    1   0.0005575  -0.0000485   0.0000977  -0.0004257  -0.0003993   0.0000584
    2   0.0001585  -0.0001715   0.0000034  -0.0000532  -0.0000244  -0.0000693
    3   0.0003550  -0.0000804  -0.0006328   0.0004655  -0.0007898   0.0000331
           49          50
    1   0.0002891  -0.0001073
    2   0.0000047   0.0001076
    3   0.0003194  -0.0000014
 Max gradient component =       7.898E-04
 RMS gradient           =       1.360E-04
 Gradient time:  CPU 521.00 s  wall 131.35 s
 Geometry Optimization Parameters
   NAtoms,    NIC,     NZ,  NCons,   NDum,   NFix, NCnnct, MaxDiis
       50     399       0       0       0       0       0       0

 Cartesian Hessian Update
 Hessian Updated using BFGS Update


** GEOMETRY OPTIMIZATION IN DELOCALIZED INTERNAL COORDINATES **
   Searching for a Minimum

   Optimization Cycle:  40

                       Coordinates (Angstroms)
     ATOM                X               Y               Z
      1  C        -2.9532289205    0.8298035889    0.2645082633
      2  H        -2.8138087915    1.6213280776   -0.4856638724
      3  C        -1.8431740453   -0.2000602566    0.0182679442
      4  H        -1.9414865906   -1.0233798348    0.7401851452
      5  O        -0.5976586968    0.4757013853    0.2877186899
      6  C        -1.9147888646   -0.7660111418   -1.4025156439
      7  H        -1.7204855653    0.0488018854   -2.1107935337
      8  H        -1.1168236075   -1.4979556133   -1.5470324922
      9  C        -3.2832522224   -1.4047736610   -1.6964291703
     10  H        -3.4160876396   -2.2494298310   -1.0043205743
     11  C        -3.3446295219   -1.9554062304   -3.1246399564
     12  H        -2.5643289209   -2.7023957895   -3.2949267903
     13  H        -4.3108302745   -2.4274937838   -3.3257290128
     14  H        -3.2038744275   -1.1550325701   -3.8586946032
     15  C        -4.4092328792   -0.3971818081   -1.4197586115
     16  H        -5.3836309132   -0.8745507884   -1.5685818341
     17  H        -4.3461533727    0.4178787983   -2.1535690753
     18  C        -4.3259539778    0.1881127064   -0.0045468495
     19  H        -5.1108255112    0.9382994421    0.1392936042
     20  H        -4.5160271907   -0.6051146994    0.7279900767
     21  C        -2.8717847340    1.5134146979    1.6581360534
     22  H        -3.7611159733    2.1648885185    1.7040551292
     23  C        -2.8849150188    0.5853399544    2.8739443221
     24  H        -2.9008442005    1.1703007393    3.7955547290
     25  H        -3.7671877312   -0.0580379081    2.8697890817
     26  H        -1.9947107544   -0.0450094590    2.9121421131
     27  C        -1.7271922702    2.5023173629    1.6924258747
     28  O        -0.9193609948    2.6187511326    2.5882785696
     29  H        -1.6878690768    3.1925720968    0.8249608086
     30  O         1.1719952913   -0.4908088247   -0.7825359127
     31  C         2.3577019848   -1.2806423499   -0.7098988341
     32  H         2.1440297847   -2.2714955515   -0.2912376923
     33  C         0.5337447922   -0.3038573100    0.4877956680
     34  H         0.2591763965   -1.2879644995    0.9027533571
     35  C         2.8122306214   -1.5193179496   -2.1474929332
     36  O         2.7570720460   -2.5836917276   -2.7056785490
     37  O         3.2670385634   -0.3934992194   -2.7330609607
     38  H         3.5206657873   -0.6230404877   -3.6396111280
     39  C         3.4071775425   -0.5758440268    0.1572357814
     40  H         3.6537544357    0.3902221391   -0.2984080826
     41  O         4.5518972876   -1.4125335373    0.2137523852
     42  H         5.1608730422   -1.0319402850    0.8574509562
     43  C         2.8079813171   -0.3424173343    1.5375079522
     44  H         2.6112112346   -1.3224877204    1.9986274286
     45  O         3.7693290204    0.3634919835    2.3116595610
     46  H         3.3577075419    0.5629883181    3.1622608335
     47  C         1.4869667493    0.4197725845    1.4503282641
     48  H         1.6700427332    1.4254069468    1.0538339736
     49  O         0.9744435904    0.4762392567    2.7726990581
     50  H         0.3501410779    1.2154232197    2.8501257931
   Point Group: c1    Number of degrees of freedom:   144


   Energy is  -1227.519979713

 Hessian Updated using BFGS Update

144 Hessian modes will be used to form the next step
  Hessian Eigenvalues:
     0.003206    0.004529    0.004809    0.005478    0.005857    0.006371
     0.006788    0.006988    0.007354    0.007410    0.008478    0.010004
     0.012035    0.012840    0.015630    0.019536    0.021946    0.022388
     0.029284    0.030912    0.033538    0.037989    0.038882    0.040117
     0.041292    0.042533    0.044433    0.044937    0.047609    0.048454
     0.048701    0.048737    0.049410    0.049563    0.050128    0.050826
     0.052870    0.054558    0.054653    0.055541    0.056131    0.056385
     0.057174    0.057225    0.057523    0.058842    0.059653    0.062572
     0.065290    0.068146    0.070228    0.072661    0.075701    0.078352
     0.082156    0.082582    0.083216    0.083843    0.091005    0.097085
     0.102273    0.114622    0.119534    0.131153    0.141258    0.150807
     0.151127    0.156664    0.157499    0.159871    0.159916    0.160052
     0.160144    0.160346    0.161078    0.161844    0.162806    0.164685
     0.165065    0.173706    0.180712    0.185251    0.188086    0.192534
     0.196180    0.201533    0.205714    0.226787    0.237936    0.249931
     0.252694    0.257778    0.267344    0.275374    0.278095    0.283302
     0.288213    0.289406    0.290988    0.291960    0.292739    0.296923
     0.297587    0.300484    0.303966    0.313253    0.322468    0.333409
     0.336003    0.337878    0.338649    0.339028    0.339234    0.339842
     0.340327    0.340544    0.340660    0.340897    0.341278    0.341627
     0.342147    0.342240    0.342327    0.342475    0.342553    0.343427
     0.344102    0.346241    0.347768    0.380183    0.393352    0.398614
```
