## Supplementary material for "An *In-Silico* Investigation of Menthol Metabolism": S1 File: Oeeye-R.out (part 2 of 2)

```
     0.404259    0.408438    0.413026    0.463360    0.513630    0.520524
     0.521311    0.544205    0.571703    0.745778    0.902554    0.935216

 Minimum Search - Taking Simple RFO Step
 Searching for Lamda that Minimizes Along All modes
 Value Taken    Lamda =  -0.00001248
 Step Taken.  Stepsize is  0.027698

                             Maximum     Tolerance    Cnvgd?
         Gradient           0.000378      0.000300      NO
         Displacement       0.007831      0.001200      NO
         Energy change     -0.000099      0.000001      NO


 New Cartesian Coordinates Obtained by Inverse Iteration

 Displacement from previous Coordinates is:  0.076224
 ----------------------------------------------------------------
             Standard Nuclear Orientation (Angstroms)
    I     Atom           X                Y                Z
 ----------------------------------------------------------------
    1      C      -2.9534245746     0.8300911428     0.2651483926
    2      H      -2.8137710192     1.6229087692    -0.4836103091
    3      C      -1.8426230960    -0.1989237244     0.0184914360
    4      H      -1.9407690129    -1.0230160637     0.7395390479
    5      O      -0.5973282983     0.4770272046     0.2888438278
    6      C      -1.9131960565    -0.7636916932    -1.4028276701
    7      H      -1.7190309955     0.0517248927    -2.1104147208
    8      H      -1.1146742022    -1.4950071946    -1.5474578215
    9      C      -3.2812230088    -1.4029340928    -1.6979971504
   10      H      -3.4142425904    -2.2477096463    -1.0060983769
   11      C      -3.3414501315    -1.9530775047    -3.1264174090
   12      H      -2.5607206276    -2.6996720187    -3.2964589643
   13      H      -4.3073252599    -2.4254558123    -3.3284044846
   14      H      -3.2004717236    -1.1523592900    -3.8600744931
   15      C      -4.4076221477    -0.3957354256    -1.4217407027
   16      H      -5.3818435215    -0.8730338592    -1.5719515809
   17      H      -4.3437159368     0.4197793487    -2.1549764539
   18      C      -4.3257016577     0.1883363181    -0.0059499965
   19      H      -5.1107138727     0.9383795901     0.1377720973
   20      H      -4.5164087846    -0.6053711459     0.7258968528
   21      C      -2.8734565188     1.5111878901     1.6599126591
   22      H      -3.7642548267     2.1605514587     1.7075553541
   23      C      -2.8839384011     0.5805327210     2.8738589494
   24      H      -2.9020333809     1.1635383574     3.7966717094
   25      H      -3.7640499211    -0.0658096217     2.8681324474
   26      H      -1.9916502371    -0.0469483612     2.9108767408
   27      C      -1.7310670399     2.5026226343     1.6955986148
   28      O      -0.9237939602     2.6200815543     2.5917635579
   29      H      -1.6928381464     3.1935621473     0.8285857227
   30      O       1.1704570479    -0.4917672394    -0.7811540543
   31      C       2.3549836347    -1.2830347591    -0.7085325584
   32      H       2.1406539913    -2.2728666392    -0.2876856036
   33      C       0.5337089702    -0.3027509394     0.4894929292
   34      H       0.2593420190    -1.2860399327     0.9066524770
   35      C       2.8070959875    -1.5252058665    -2.1463808385
   36      O       2.7463456587    -2.5899240043    -2.7033077610
   37      O       3.2656032243    -0.4019806165    -2.7340360636
   38      H       3.5166855371    -0.6335785177    -3.6407646176
   39      C       3.4056348000    -0.5775667233     0.1560772935
   40      H       3.6528051439     0.3867860599    -0.3029095054
   41      O       4.5498320537    -1.4148963008     0.2145112073
   42      H       5.1591007526    -1.0316448074     0.8564267856
   43      C       2.8091632607    -0.3386945429     1.5369518797
   44      H       2.6147925545    -1.3162972422     2.0037299188
   45      O       3.7742416096     0.3703610575     2.3045169578
   46      H       3.3683736729     0.5759794863     3.1558151270
   47      C       1.4871553406     0.4218055828     1.4518635147
   48      H       1.6680715780     1.4281468274     1.0560297331
   49      O       0.9732146805     0.4757744515     2.7736751290
   50      H       0.3499955852     1.2154967264     2.8529160778
 ----------------------------------------------------------------
 Molecular Point Group                 C1    NOp =  1
 Largest Abelian Subgroup              C1    NOp =  1
 Nuclear Repulsion Energy =  2364.2946079161 hartrees
 There are       93 alpha and       93 beta electrons
 Applying Cartesian multipole field
    Component          Value
    ---------          -----
     (2,0,0)        1.00000E-12
     (0,2,0)        2.00000E-11
     (0,0,2)       -3.00000E-11
 Nucleus-field energy     =    -0.0000000418 hartrees
 Requested basis set is 6-311++G(d,p)
 There are 274 shells and 710 basis functions
 A cutoff of  1.0D-11 yielded  27512 shell pairs
 There are    181176 function pairs (    191985 Cartesian)
 Smallest overlap matrix eigenvalue = 1.03E-06

 Q-Chem warning in module stvman/mkSTV.C, line 306:

 Overlap eigenvalue is smaller than square root of threshold
 Use THRESH >= 12 to get rid of this warning

 Guess MOs from SCF MO coefficient file

 -----------------------------------------------------------------------
  General SCF calculation program by
  Eric Jon Sundstrom, Paul Horn, Yuezhi Mao, Dmitri Zuev, Alec White,
  David Stuck, Shaama M.S., Shane Yost, Joonho Lee, David Small,
  Daniel Levine, Susi Lehtola, Hugh Burton, Evgeny Epifanovsky
 -----------------------------------------------------------------------
 Exchange:     0.2000 Hartree-Fock + 0.0800 Slater + 0.7200 B88
 Correlation:  0.1900 VWN1RPA + 0.8100 LYP
 Using SG-1 standard quadrature grid
 using 4 threads for integral computing
 -------------------------------------------------------
 OpenMP Integral computing Module                
 Release: version 2.0, May 2017, Q-Chem Inc. Pleasanton 
 -------------------------------------------------------
 -------------------------------------------------------
 OpenMP BLAS3 based DFT computing Module                
 Release: version 1.0, May 2013, Q-Chem Inc. Pittsburgh 
 -------------------------------------------------------
 A restricted SCF calculation will be
 performed using DIIS
 SCF converges when DIIS error is below 1.0e-08
 ---------------------------------------
  Cycle       Energy         DIIS error
 ---------------------------------------
    1   -1227.5198795355      3.54e-05  
    2   -1227.5199847764      5.22e-06  
    3   -1227.5199841826      7.13e-06  
    4   -1227.5199863430      1.45e-06  
    5   -1227.5199864087      8.33e-07  
    6   -1227.5199864392      2.09e-07  
    7   -1227.5199864412      6.71e-08  
    8   -1227.5199864412      1.77e-08  
    9   -1227.5199864412      7.77e-09  Convergence criterion met
 ---------------------------------------
 SCF time:   CPU 1647.69s  wall 426.00s 
 SCF   energy in the final basis set =    -1227.5199864412
 Total energy in the final basis set =    -1227.5199864412

 --------------------------------------------------------------

                    Orbital Energies (a.u.)
 --------------------------------------------------------------

 Alpha MOs
 -- Occupied --
-19.183 -19.155 -19.152 -19.140 -19.137 -19.134 -19.131 -19.128
-10.319 -10.291 -10.279 -10.253 -10.243 -10.238 -10.236 -10.236
-10.205 -10.201 -10.187 -10.186 -10.179 -10.175 -10.174 -10.167
 -1.127  -1.097  -1.071  -1.055  -1.043  -1.036  -1.034  -1.023
 -0.866  -0.821  -0.800  -0.793  -0.763  -0.753  -0.700  -0.690
 -0.675  -0.662  -0.633  -0.621  -0.609  -0.602  -0.577  -0.569
 -0.562  -0.545  -0.539  -0.522  -0.511  -0.507  -0.498  -0.493
 -0.488  -0.484  -0.477  -0.469  -0.465  -0.459  -0.444  -0.441
 -0.426  -0.425  -0.423  -0.416  -0.409  -0.408  -0.404  -0.395
 -0.388  -0.384  -0.383  -0.375  -0.370  -0.364  -0.356  -0.354
 -0.350  -0.343  -0.338  -0.337  -0.335  -0.320  -0.311  -0.301
 -0.296  -0.295  -0.289  -0.276  -0.271
 -- Virtual --
 -0.048  -0.023  -0.017  -0.013  -0.009  -0.004   0.002   0.006
  0.010   0.015   0.018   0.024   0.030   0.033   0.034   0.038
  0.043   0.046   0.050   0.054   0.058   0.063   0.066   0.068
  0.069   0.073   0.078   0.081   0.085   0.086   0.088   0.093
  0.096   0.098   0.099   0.101   0.105   0.109   0.110   0.112
  0.113   0.115   0.118   0.120   0.123   0.124   0.125   0.127
  0.131   0.132   0.133   0.135   0.138   0.140   0.143   0.145
  0.147   0.150   0.151   0.152   0.153   0.156   0.158   0.159
  0.163   0.165   0.169   0.171   0.173   0.174   0.177   0.178
  0.180   0.183   0.184   0.188   0.190   0.193   0.195   0.197
  0.202   0.203   0.204   0.210   0.211   0.212   0.213   0.217
  0.221   0.224   0.225   0.229   0.229   0.232   0.236   0.238
  0.240   0.242   0.244   0.248   0.253   0.254   0.256   0.260
  0.262   0.263   0.267   0.269   0.272   0.275   0.278   0.281
  0.282   0.285   0.290   0.293   0.298   0.298   0.300   0.302
  0.305   0.311   0.313   0.315   0.318   0.320   0.324   0.324
  0.331   0.332   0.335   0.337   0.339   0.342   0.343   0.346
  0.350   0.351   0.356   0.357   0.359   0.365   0.367   0.371
  0.373   0.376   0.378   0.378   0.384   0.390   0.393   0.395
  0.403   0.406   0.411   0.417   0.421   0.422   0.424   0.432
  0.435   0.437   0.439   0.448   0.456   0.459   0.464   0.467
  0.471   0.477   0.481   0.490   0.494   0.499   0.504   0.515
  0.516   0.520   0.527   0.538   0.543   0.548   0.554   0.559
  0.566   0.572   0.578   0.588   0.590   0.597   0.602   0.609
  0.619   0.621   0.624   0.629   0.638   0.644   0.647   0.651
  0.656   0.663   0.667   0.671   0.675   0.676   0.681   0.691
  0.693   0.701   0.709   0.710   0.715   0.725   0.725   0.726
  0.733   0.741   0.743   0.749   0.754   0.758   0.760   0.761
  0.765   0.770   0.775   0.777   0.785   0.789   0.791   0.795
  0.796   0.803   0.804   0.808   0.815   0.821   0.826   0.834
  0.836   0.841   0.866   0.882   0.900   0.915   0.932   0.942
  0.949   0.956   0.973   0.984   0.993   1.000   1.017   1.027
  1.035   1.044   1.048   1.055   1.060   1.076   1.080   1.092
  1.097   1.111   1.119   1.121   1.123   1.134   1.145   1.156
  1.162   1.169   1.173   1.185   1.193   1.195   1.201   1.202
  1.213   1.223   1.227   1.238   1.241   1.248   1.256   1.260
  1.275   1.282   1.291   1.297   1.311   1.314   1.316   1.325
  1.336   1.342   1.353   1.358   1.374   1.396   1.406   1.416
  1.427   1.439   1.446   1.458   1.462   1.472   1.482   1.500
  1.501   1.507   1.513   1.516   1.529   1.534   1.535   1.545
  1.548   1.551   1.561   1.572   1.573   1.578   1.582   1.587
  1.591   1.593   1.599   1.604   1.614   1.619   1.621   1.622
  1.623   1.627   1.639   1.642   1.651   1.655   1.658   1.663
  1.668   1.673   1.679   1.681   1.688   1.692   1.703   1.706
  1.716   1.730   1.738   1.744   1.751   1.752   1.765   1.768
  1.775   1.788   1.796   1.802   1.806   1.813   1.818   1.830
  1.835   1.837   1.850   1.862   1.868   1.882   1.888   1.896
  1.911   1.915   1.922   1.924   1.932   1.938   1.950   1.968
  1.983   1.993   2.003   2.010   2.024   2.032   2.042   2.050
  2.058   2.067   2.070   2.086   2.101   2.108   2.114   2.122
  2.131   2.135   2.142   2.161   2.170   2.172   2.187   2.192
  2.200   2.213   2.216   2.240   2.253   2.259   2.266   2.272
  2.278   2.289   2.301   2.306   2.325   2.342   2.351   2.358
  2.378   2.397   2.402   2.410   2.423   2.429   2.443   2.481
  2.487   2.497   2.506   2.529   2.544   2.547   2.553   2.561
  2.571   2.573   2.580   2.596   2.599   2.607   2.620   2.627
  2.632   2.636   2.647   2.656   2.665   2.688   2.691   2.695
  2.704   2.726   2.730   2.739   2.744   2.754   2.773   2.788
  2.800   2.808   2.815   2.828   2.835   2.838   2.847   2.872
  2.878   2.886   2.897   2.903   2.908   2.915   2.922   2.934
  2.947   2.960   2.965   2.969   2.978   2.987   2.991   3.005
  3.007   3.026   3.034   3.041   3.046   3.051   3.060   3.070
  3.090   3.095   3.101   3.127   3.141   3.142   3.148   3.158
  3.171   3.177   3.184   3.201   3.213   3.226   3.232   3.249
  3.261   3.265   3.291   3.294   3.303   3.328   3.340   3.352
  3.381   3.384   3.393   3.411   3.419   3.435   3.483   3.502
  3.508   3.528   3.549   3.564   3.625   3.691   3.771   3.790
  3.798   3.805   3.815   3.827   3.846   3.863   3.876   3.883
  3.897   3.916   3.934   3.953   3.966   3.990   3.997   4.018
  4.035   4.069   4.084   4.102   4.140   4.153   4.185   4.192
  4.239   4.260   4.274   4.282   4.321   4.332   4.344   4.362
  4.385   5.001   5.085   5.107   5.119   5.142   5.152   5.166
  5.193   5.207   5.262   5.373   5.424   5.444   5.445   5.470
  5.482   5.603   5.645   5.665   5.698   5.707   5.805   5.854
  5.866  23.764  23.777  23.798  23.810  23.829  23.839  23.847
 23.854  23.880  23.891  23.895  23.936  23.950  23.966  23.985
 24.005  49.880  49.920  49.943  49.965  49.979  49.984  50.015
 50.023
 --------------------------------------------------------------

          Ground-State Mulliken Net Atomic Charges

     Atom                 Charge (a.u.)
  ----------------------------------------
      1 C                     0.991948
      2 H                     0.229311
      3 C                    -1.231168
      4 H                     0.153015
      5 O                     0.089860
      6 C                    -0.731062
      7 H                     0.215373
      8 H                     0.212316
      9 C                     0.638710
     10 H                     0.181381
     11 C                    -0.721815
     12 H                     0.142465
     13 H                     0.148379
     14 H                     0.142011
     15 C                    -0.675200
     16 H                     0.170521
     17 H                     0.153500
     18 C                    -0.464116
     19 H                     0.169850
     20 H                     0.144321
     21 C                     0.144316
     22 H                     0.209697
     23 C                    -0.629821
     24 H                     0.183177
     25 H                     0.138934
     26 H                     0.205766
     27 C                    -0.223432
     28 O                    -0.211885
     29 H                     0.120528
     30 O                     0.052884
     31 C                    -0.442184
     32 H                     0.267128
     33 C                     0.422607
     34 H                     0.230710
     35 C                    -0.011257
     36 O                    -0.191056
     37 O                    -0.088125
     38 H                     0.286356
     39 C                    -0.242489
     40 H                     0.294745
     41 O                    -0.141281
     42 H                     0.259116
     43 C                    -0.578407
     44 H                     0.254223
     45 O                    -0.200249
     46 H                     0.266764
     47 C                    -0.723942
     48 H                     0.280048
     49 O                    -0.210478
     50 H                     0.318009
  ----------------------------------------
  Sum of atomic charges =     0.000000

 -----------------------------------------------------------------
                    Cartesian Multipole Moments
 -----------------------------------------------------------------
    Charge (ESU x 10^10)
                 0.0000
    Dipole Moment (Debye)
         X      -4.9115      Y       1.2737      Z      -0.3541
       Tot       5.0863
    Quadrupole Moments (Debye-Ang)
        XX    -137.2763     XY       4.4083     YY    -154.9986
        XZ      -0.8178     YZ      -9.6489     ZZ    -148.3925
    Octopole Moments (Debye-Ang^2)
       XXX      26.7594    XXY      60.2482    XYY     -22.1516
       YYY     101.9864    XXZ      -4.8357    XYZ     -22.3840
       YYZ       6.3400    XZZ      46.1500    YZZ      30.2312
       ZZZ     -66.8447
    Hexadecapole Moments (Debye-Ang^3)
      XXXX   -7142.2484   XXXY     444.2675   XXYY   -1562.5576
      XYYY     474.0253   YYYY   -1721.5045   XXXZ    -123.8840
      XXYZ    -272.4519   XYYZ      46.8229   YYYZ    -857.1289
      XXZZ   -1599.6424   XYZZ     168.0979   YYZZ    -911.4247
      XZZZ    -167.2273   YZZZ    -797.7861   ZZZZ   -3011.1385
 -----------------------------------------------------------------
 Calculating analytic gradient of the SCF energy
 Gradient of SCF Energy
            1           2           3           4           5           6
    1  -0.0000178  -0.0000205   0.0000191  -0.0000113  -0.0000945  -0.0000273
    2  -0.0000311   0.0000239   0.0000491  -0.0000123   0.0000183  -0.0000292
    3  -0.0000166   0.0000012   0.0000224   0.0000124  -0.0001090  -0.0000125
            7           8           9          10          11          12
    1   0.0000124   0.0000186   0.0000170   0.0000005  -0.0000061  -0.0000009
    2   0.0000083   0.0000041   0.0000352  -0.0000166  -0.0000060  -0.0000112
    3   0.0000024   0.0000195   0.0000283  -0.0000082  -0.0000264   0.0000074
           13          14          15          16          17          18
    1   0.0000034   0.0000062   0.0000272  -0.0000005  -0.0000030   0.0000060
    2  -0.0000071  -0.0000086  -0.0000208  -0.0000053  -0.0000077   0.0000165
    3  -0.0000003   0.0000058  -0.0000366   0.0000064  -0.0000045   0.0000542
           19          20          21          22          23          24
    1  -0.0000068  -0.0000100   0.0000710  -0.0000218  -0.0000184   0.0000024
    2  -0.0000108  -0.0000033  -0.0000186   0.0000092   0.0000196   0.0000006
    3  -0.0000170  -0.0000045  -0.0000044  -0.0000217  -0.0000136  -0.0000131
           25          26          27          28          29          30
    1  -0.0000064  -0.0000050  -0.0000263  -0.0000171   0.0000109  -0.0000247
    2   0.0000069  -0.0000025  -0.0000006  -0.0000297  -0.0000007  -0.0000450
    3  -0.0000060  -0.0000050  -0.0000480  -0.0000028   0.0000100  -0.0000740
           31          32          33          34          35          36
    1  -0.0001073   0.0000022   0.0001376  -0.0000452   0.0000457   0.0000079
    2  -0.0000138   0.0000298   0.0001082   0.0000028  -0.0001020   0.0000587
    3  -0.0000743   0.0000198   0.0002967  -0.0000513  -0.0000027   0.0000321
           37          38          39          40          41          42
    1  -0.0000228   0.0000055   0.0000708   0.0000147  -0.0000455  -0.0000094
    2   0.0000094   0.0000043  -0.0000326  -0.0000042   0.0000314  -0.0000233
    3  -0.0000162   0.0000215   0.0001610  -0.0000216  -0.0000298  -0.0000245
           43          44          45          46          47          48
    1   0.0004116   0.0000042  -0.0000920  -0.0000705  -0.0001715   0.0000310
    2   0.0000505  -0.0000102  -0.0000397   0.0000442  -0.0000415  -0.0000250
    3   0.0000290   0.0000099  -0.0001022   0.0001046  -0.0003390   0.0000136
           49          50
    1  -0.0000174  -0.0000262
    2  -0.0000073   0.0000357
    3   0.0001260   0.0001012
 Max gradient component =       4.116E-04
 RMS gradient           =       6.565E-05
 Gradient time:  CPU 522.21 s  wall 131.67 s
 Geometry Optimization Parameters
   NAtoms,    NIC,     NZ,  NCons,   NDum,   NFix, NCnnct, MaxDiis
       50     399       0       0       0       0       0       0

 Cartesian Hessian Update
 Hessian Updated using BFGS Update


** GEOMETRY OPTIMIZATION IN DELOCALIZED INTERNAL COORDINATES **
   Searching for a Minimum

   Optimization Cycle:  41

                       Coordinates (Angstroms)
     ATOM                X               Y               Z
      1  C        -2.9534245746    0.8300911428    0.2651483926
      2  H        -2.8137710192    1.6229087692   -0.4836103091
      3  C        -1.8426230960   -0.1989237244    0.0184914360
      4  H        -1.9407690129   -1.0230160637    0.7395390479
      5  O        -0.5973282983    0.4770272046    0.2888438278
      6  C        -1.9131960565   -0.7636916932   -1.4028276701
      7  H        -1.7190309955    0.0517248927   -2.1104147208
      8  H        -1.1146742022   -1.4950071946   -1.5474578215
      9  C        -3.2812230088   -1.4029340928   -1.6979971504
     10  H        -3.4142425904   -2.2477096463   -1.0060983769
     11  C        -3.3414501315   -1.9530775047   -3.1264174090
     12  H        -2.5607206276   -2.6996720187   -3.2964589643
     13  H        -4.3073252599   -2.4254558123   -3.3284044846
     14  H        -3.2004717236   -1.1523592900   -3.8600744931
     15  C        -4.4076221477   -0.3957354256   -1.4217407027
     16  H        -5.3818435215   -0.8730338592   -1.5719515809
     17  H        -4.3437159368    0.4197793487   -2.1549764539
     18  C        -4.3257016577    0.1883363181   -0.0059499965
     19  H        -5.1107138727    0.9383795901    0.1377720973
     20  H        -4.5164087846   -0.6053711459    0.7258968528
     21  C        -2.8734565188    1.5111878901    1.6599126591
     22  H        -3.7642548267    2.1605514587    1.7075553541
     23  C        -2.8839384011    0.5805327210    2.8738589494
     24  H        -2.9020333809    1.1635383574    3.7966717094
     25  H        -3.7640499211   -0.0658096217    2.8681324474
     26  H        -1.9916502371   -0.0469483612    2.9108767408
     27  C        -1.7310670399    2.5026226343    1.6955986148
     28  O        -0.9237939602    2.6200815543    2.5917635579
     29  H        -1.6928381464    3.1935621473    0.8285857227
     30  O         1.1704570479   -0.4917672394   -0.7811540543
     31  C         2.3549836347   -1.2830347591   -0.7085325584
     32  H         2.1406539913   -2.2728666392   -0.2876856036
     33  C         0.5337089702   -0.3027509394    0.4894929292
     34  H         0.2593420190   -1.2860399327    0.9066524770
     35  C         2.8070959875   -1.5252058665   -2.1463808385
     36  O         2.7463456587   -2.5899240043   -2.7033077610
     37  O         3.2656032243   -0.4019806165   -2.7340360636
     38  H         3.5166855371   -0.6335785177   -3.6407646176
     39  C         3.4056348000   -0.5775667233    0.1560772935
     40  H         3.6528051439    0.3867860599   -0.3029095054
     41  O         4.5498320537   -1.4148963008    0.2145112073
     42  H         5.1591007526   -1.0316448074    0.8564267856
     43  C         2.8091632607   -0.3386945429    1.5369518797
     44  H         2.6147925545   -1.3162972422    2.0037299188
     45  O         3.7742416096    0.3703610575    2.3045169578
     46  H         3.3683736729    0.5759794863    3.1558151270
     47  C         1.4871553406    0.4218055828    1.4518635147
     48  H         1.6680715780    1.4281468274    1.0560297331
     49  O         0.9732146805    0.4757744515    2.7736751290
     50  H         0.3499955852    1.2154967264    2.8529160778
   Point Group: c1    Number of degrees of freedom:   144


   Energy is  -1227.519986441

 Hessian Updated using BFGS Update

144 Hessian modes will be used to form the next step
  Hessian Eigenvalues:
     0.003526    0.004457    0.004794    0.005501    0.005955    0.006277
     0.006776    0.007077    0.007321    0.007419    0.009532    0.010000
     0.012008    0.012718    0.015780    0.019573    0.021935    0.022389
     0.028556    0.029498    0.033458    0.037986    0.038854    0.040162
     0.041403    0.042503    0.044458    0.044985    0.047845    0.048162
     0.048654    0.048771    0.049376    0.049627    0.050144    0.050838
     0.052808    0.054354    0.054637    0.055563    0.056139    0.056382
     0.057178    0.057214    0.057521    0.058764    0.059615    0.062626
     0.064641    0.068164    0.070145    0.072815    0.075798    0.078289
     0.082180    0.082391    0.083168    0.083788    0.091003    0.093631
     0.098131    0.104042    0.120068    0.128721    0.140606    0.150727
     0.151906    0.156055    0.157422    0.159808    0.159906    0.160060
     0.160138    0.160422    0.160998    0.161851    0.162655    0.164948
     0.168766    0.174317    0.180529    0.184533    0.187211    0.192458
     0.195588    0.201377    0.205633    0.226160    0.236780    0.249931
     0.252804    0.257838    0.267362    0.275246    0.280087    0.283376
     0.289097    0.289756    0.290842    0.291224    0.292690    0.296893
     0.297475    0.300380    0.303898    0.313185    0.322529    0.333310
     0.335996    0.337803    0.338614    0.338803    0.339193    0.339739
     0.340214    0.340584    0.340653    0.340854    0.341278    0.341632
     0.342133    0.342239    0.342281    0.342485    0.342567    0.343388
     0.344103    0.346191    0.347775    0.375600    0.390640    0.397843
     0.404129    0.408477    0.415477    0.462099    0.513115    0.515981
     0.521661    0.543739    0.569521    0.755054    0.904008    0.934676

 Minimum Search - Taking Simple RFO Step
 Searching for Lamda that Minimizes Along All modes
 Value Taken    Lamda =  -0.00000392
 Step Taken.  Stepsize is  0.014670

                             Maximum     Tolerance    Cnvgd?
         Gradient           0.000185      0.000300     YES
         Displacement       0.004162      0.001200      NO
         Energy change     -0.000007      0.000001      NO


 New Cartesian Coordinates Obtained by Inverse Iteration

 Displacement from previous Coordinates is:  0.048035
 ----------------------------------------------------------------
             Standard Nuclear Orientation (Angstroms)
    I     Atom           X                Y                Z
 ----------------------------------------------------------------
    1      C      -2.9532422315     0.8298715375     0.2651400579
    2      H      -2.8138282180     1.6222829329    -0.4840754979
    3      C      -1.8424298402    -0.1991251326     0.0179623144
    4      H      -1.9399411244    -1.0232298692     0.7390350126
    5      O      -0.5971668860     0.4771562466     0.2877151136
    6      C      -1.9139099428    -0.7639206990    -1.4032992152
    7      H      -1.7209042651     0.0514060073    -2.1112677905
    8      H      -1.1153749278    -1.4950437707    -1.5487255710
    9      C      -3.2820154303    -1.4037827454    -1.6970614343
   10      H      -3.4142996699    -2.2479661315    -1.0043237335
   11      C      -3.3430724760    -1.9549569469    -3.1249987820
   12      H      -2.5618520787    -2.7009893389    -3.2952630654
   13      H      -4.3087407134    -2.4282560941    -3.3258081590
   14      H      -3.2034186919    -1.1546366408    -3.8593586786
   15      C      -4.4083659060    -0.3965093708    -1.4206112771
   16      H      -5.3826413460    -0.8738410439    -1.5703391171
   17      H      -4.3447003056     0.4187993503    -2.1540971679
   18      C      -4.3256314165     0.1879733607    -0.0051091278
   19      H      -5.1104990847     0.9381044506     0.1389652626
   20      H      -4.5158309421    -0.6055089120     0.7271311965
   21      C      -2.8728855004     1.5115886705     1.6596058709
   22      H      -3.7642308640     2.1601164682     1.7077403905
   23      C      -2.8815636121     0.5817635830     2.8742790974
   24      H      -2.9005520218     1.1655221230     3.7966171967
   25      H      -3.7606127530    -0.0660554965     2.8692541532
   26      H      -1.9882879533    -0.0442430086     2.9117536634
   27      C      -1.7315386304     2.5043653992     1.6937298774
   28      O      -0.9234210663     2.6234028818     2.5889186843
   29      H      -1.6951524051     3.1948842199     0.8262593602
   30      O       1.1717529715    -0.4893541352    -0.7827645334
   31      C       2.3554696835    -1.2818415138    -0.7102448158
   32      H       2.1396937728    -2.2724283150    -0.2918134529
   33      C       0.5341584379    -0.3020898241     0.4875043441
   34      H       0.2608778903    -1.2859524591     0.9041767285
   35      C       2.8090066096    -1.5215311905    -2.1480913722
   36      O       2.7459020253    -2.5847048415    -2.7077998408
   37      O       3.2723163905    -0.3983731594    -2.7320505987
   38      H       3.5240422850    -0.6285267743    -3.6389963265
   39      C       3.4051094636    -0.5787667298     0.1571483119
   40      H       3.6538472386     0.3861192076    -0.2998627437
   41      O       4.5487561978    -1.4168173431     0.2173448456
   42      H       5.1563139702    -1.0342932871     0.8614018655
   43      C       2.8066675114    -0.3410622404     1.5374576579
   44      H       2.6097384721    -1.3186981453     2.0029057716
   45      O       3.7734821539     0.3645079476     2.3066300795
   46      H       3.3686295473     0.5702887891     3.1580171365
   47      C       1.4868135375     0.4220950488     1.4514255625
   48      H       1.6694771782     1.4282399178     1.0556813801
   49      O       0.9707244820     0.4769563493     2.7719272316
   50      H       0.3472486374     1.2167413032     2.8483894385
 ----------------------------------------------------------------
 Molecular Point Group                 C1    NOp =  1
 Largest Abelian Subgroup              C1    NOp =  1
 Nuclear Repulsion Energy =  2364.2898505143 hartrees
 There are       93 alpha and       93 beta electrons
 Applying Cartesian multipole field
    Component          Value
    ---------          -----
     (2,0,0)        1.00000E-12
     (0,2,0)        2.00000E-11
     (0,0,2)       -3.00000E-11
 Nucleus-field energy     =    -0.0000000417 hartrees
 Requested basis set is 6-311++G(d,p)
 There are 274 shells and 710 basis functions
 A cutoff of  1.0D-11 yielded  27512 shell pairs
 There are    181183 function pairs (    191991 Cartesian)
 Smallest overlap matrix eigenvalue = 1.03E-06

 Q-Chem warning in module stvman/mkSTV.C, line 306:

 Overlap eigenvalue is smaller than square root of threshold
 Use THRESH >= 12 to get rid of this warning

 Guess MOs from SCF MO coefficient file

 -----------------------------------------------------------------------
  General SCF calculation program by
  Eric Jon Sundstrom, Paul Horn, Yuezhi Mao, Dmitri Zuev, Alec White,
  David Stuck, Shaama M.S., Shane Yost, Joonho Lee, David Small,
  Daniel Levine, Susi Lehtola, Hugh Burton, Evgeny Epifanovsky
 -----------------------------------------------------------------------
 Exchange:     0.2000 Hartree-Fock + 0.0800 Slater + 0.7200 B88
 Correlation:  0.1900 VWN1RPA + 0.8100 LYP
 Using SG-1 standard quadrature grid
 using 4 threads for integral computing
 -------------------------------------------------------
 OpenMP Integral computing Module                
 Release: version 2.0, May 2017, Q-Chem Inc. Pleasanton 
 -------------------------------------------------------
 -------------------------------------------------------
 OpenMP BLAS3 based DFT computing Module                
 Release: version 1.0, May 2013, Q-Chem Inc. Pittsburgh 
 -------------------------------------------------------
 A restricted SCF calculation will be
 performed using DIIS
 SCF converges when DIIS error is below 1.0e-08
 ---------------------------------------
  Cycle       Energy         DIIS error
 ---------------------------------------
    1   -1227.5199277021      2.59e-05  
    2   -1227.5199871585      4.50e-06  
    3   -1227.5199865197      6.45e-06  
    4   -1227.5199882719      7.21e-07  
    5   -1227.5199882851      4.95e-07  
    6   -1227.5199882960      1.33e-07  
    7   -1227.5199882968      4.86e-08  
    8   -1227.5199882968      1.12e-08  
    9   -1227.5199882967      6.53e-09  Convergence criterion met
 ---------------------------------------
 SCF time:   CPU 1646.44s  wall 426.00s 
 SCF   energy in the final basis set =    -1227.5199882967
 Total energy in the final basis set =    -1227.5199882967

 --------------------------------------------------------------

                    Orbital Energies (a.u.)
 --------------------------------------------------------------

 Alpha MOs
 -- Occupied --
-19.183 -19.155 -19.152 -19.140 -19.137 -19.134 -19.131 -19.128
-10.319 -10.291 -10.279 -10.253 -10.243 -10.238 -10.236 -10.236
-10.205 -10.201 -10.187 -10.186 -10.179 -10.175 -10.174 -10.167
 -1.127  -1.097  -1.071  -1.055  -1.043  -1.036  -1.034  -1.023
 -0.866  -0.821  -0.800  -0.793  -0.763  -0.753  -0.700  -0.690
 -0.675  -0.662  -0.633  -0.621  -0.609  -0.602  -0.577  -0.569
 -0.562  -0.545  -0.539  -0.522  -0.511  -0.507  -0.498  -0.493
 -0.488  -0.484  -0.477  -0.469  -0.465  -0.459  -0.444  -0.441
 -0.426  -0.425  -0.423  -0.416  -0.410  -0.408  -0.404  -0.395
 -0.388  -0.384  -0.383  -0.375  -0.370  -0.364  -0.356  -0.354
 -0.350  -0.343  -0.338  -0.337  -0.335  -0.320  -0.311  -0.301
 -0.296  -0.295  -0.289  -0.276  -0.271
 -- Virtual --
 -0.048  -0.023  -0.017  -0.013  -0.009  -0.004   0.002   0.006
  0.010   0.015   0.018   0.024   0.030   0.033   0.034   0.038
  0.043   0.046   0.050   0.054   0.058   0.063   0.066   0.068
  0.069   0.073   0.078   0.081   0.085   0.086   0.088   0.093
  0.096   0.098   0.099   0.101   0.105   0.109   0.110   0.112
  0.113   0.115   0.118   0.120   0.123   0.124   0.125   0.127
  0.131   0.132   0.133   0.135   0.138   0.140   0.143   0.145
  0.147   0.150   0.151   0.152   0.153   0.156   0.158   0.159
  0.163   0.165   0.169   0.171   0.173   0.174   0.177   0.178
  0.180   0.183   0.184   0.188   0.190   0.193   0.195   0.197
  0.202   0.203   0.204   0.210   0.211   0.212   0.213   0.217
  0.221   0.224   0.225   0.228   0.230   0.232   0.236   0.238
  0.240   0.242   0.244   0.248   0.253   0.254   0.256   0.260
  0.262   0.263   0.267   0.269   0.272   0.275   0.278   0.281
  0.282   0.285   0.290   0.293   0.298   0.298   0.300   0.302
  0.305   0.311   0.313   0.315   0.318   0.320   0.324   0.324
  0.331   0.332   0.335   0.337   0.339   0.342   0.343   0.346
  0.350   0.351   0.356   0.357   0.359   0.365   0.366   0.371
  0.373   0.376   0.378   0.378   0.384   0.390   0.393   0.395
  0.403   0.406   0.411   0.417   0.421   0.422   0.424   0.432
  0.435   0.437   0.439   0.448   0.456   0.459   0.464   0.467
  0.471   0.477   0.482   0.490   0.494   0.499   0.504   0.515
  0.516   0.520   0.527   0.538   0.543   0.548   0.554   0.559
  0.566   0.572   0.578   0.588   0.590   0.597   0.602   0.609
  0.619   0.621   0.624   0.629   0.638   0.644   0.647   0.652
  0.656   0.663   0.667   0.671   0.675   0.676   0.681   0.691
  0.693   0.700   0.709   0.710   0.715   0.725   0.725   0.726
  0.733   0.741   0.743   0.748   0.754   0.757   0.760   0.761
  0.765   0.770   0.775   0.777   0.785   0.789   0.791   0.795
  0.796   0.803   0.804   0.808   0.815   0.821   0.826   0.834
  0.836   0.841   0.866   0.882   0.900   0.915   0.932   0.941
  0.949   0.956   0.973   0.984   0.993   1.000   1.018   1.027
  1.035   1.044   1.048   1.055   1.060   1.075   1.080   1.091
  1.097   1.111   1.119   1.121   1.123   1.134   1.146   1.156
  1.162   1.169   1.173   1.185   1.194   1.195   1.201   1.202
  1.213   1.223   1.227   1.238   1.241   1.248   1.256   1.260
  1.275   1.282   1.291   1.297   1.311   1.314   1.316   1.324
  1.336   1.342   1.353   1.358   1.374   1.396   1.406   1.416
  1.427   1.439   1.446   1.458   1.462   1.473   1.483   1.500
  1.500   1.506   1.513   1.516   1.529   1.534   1.535   1.545
  1.548   1.551   1.561   1.572   1.573   1.578   1.582   1.587
  1.591   1.593   1.599   1.604   1.614   1.619   1.621   1.622
  1.623   1.627   1.639   1.642   1.652   1.655   1.658   1.663
  1.668   1.673   1.679   1.681   1.688   1.692   1.703   1.706
  1.716   1.730   1.738   1.744   1.751   1.752   1.765   1.768
  1.775   1.788   1.796   1.802   1.806   1.813   1.818   1.830
  1.835   1.837   1.850   1.862   1.868   1.882   1.888   1.896
  1.911   1.915   1.922   1.924   1.932   1.938   1.950   1.967
  1.983   1.993   2.003   2.010   2.024   2.032   2.042   2.050
  2.059   2.067   2.070   2.086   2.101   2.108   2.114   2.122
  2.131   2.135   2.142   2.161   2.170   2.172   2.187   2.192
  2.200   2.213   2.216   2.240   2.253   2.259   2.266   2.272
  2.279   2.289   2.301   2.306   2.325   2.342   2.352   2.358
  2.378   2.397   2.402   2.410   2.423   2.429   2.443   2.481
  2.487   2.497   2.506   2.529   2.544   2.547   2.553   2.561
  2.571   2.573   2.580   2.596   2.599   2.608   2.620   2.627
  2.632   2.636   2.647   2.655   2.665   2.688   2.691   2.695
  2.704   2.726   2.730   2.739   2.744   2.754   2.774   2.788
  2.800   2.808   2.815   2.828   2.835   2.838   2.847   2.872
  2.878   2.886   2.897   2.903   2.909   2.915   2.922   2.934
  2.947   2.960   2.965   2.969   2.979   2.987   2.991   3.005
  3.007   3.026   3.034   3.041   3.046   3.051   3.060   3.070
  3.090   3.095   3.101   3.127   3.141   3.143   3.148   3.158
  3.171   3.178   3.184   3.201   3.213   3.226   3.232   3.249
  3.261   3.265   3.291   3.294   3.303   3.328   3.340   3.352
  3.381   3.384   3.393   3.411   3.419   3.435   3.483   3.502
  3.508   3.528   3.549   3.564   3.625   3.691   3.771   3.790
  3.798   3.805   3.815   3.827   3.846   3.863   3.876   3.883
  3.898   3.916   3.934   3.953   3.966   3.990   3.996   4.018
  4.035   4.069   4.084   4.102   4.140   4.152   4.185   4.193
  4.239   4.260   4.273   4.282   4.321   4.332   4.344   4.361
  4.385   5.001   5.085   5.107   5.119   5.142   5.152   5.166
  5.193   5.207   5.262   5.373   5.424   5.444   5.446   5.470
  5.483   5.603   5.645   5.665   5.698   5.707   5.805   5.854
  5.867  23.765  23.777  23.798  23.810  23.829  23.839  23.847
 23.854  23.880  23.891  23.895  23.936  23.950  23.966  23.985
 24.005  49.880  49.920  49.943  49.965  49.979  49.984  50.015
 50.023
 --------------------------------------------------------------

          Ground-State Mulliken Net Atomic Charges

     Atom                 Charge (a.u.)
  ----------------------------------------
      1 C                     0.994622
      2 H                     0.229437
      3 C                    -1.233406
      4 H                     0.152734
      5 O                     0.090043
      6 C                    -0.729488
      7 H                     0.215242
      8 H                     0.212406
      9 C                     0.639535
     10 H                     0.181340
     11 C                    -0.721579
     12 H                     0.142430
     13 H                     0.148361
     14 H                     0.142026
     15 C                    -0.675493
     16 H                     0.170580
     17 H                     0.153506
     18 C                    -0.464615
     19 H                     0.169789
     20 H                     0.144386
     21 C                     0.142580
     22 H                     0.209631
     23 C                    -0.629588
     24 H                     0.183134
     25 H                     0.138900
     26 H                     0.205987
     27 C                    -0.222876
     28 O                    -0.211585
     29 H                     0.120482
     30 O                     0.052669
     31 C                    -0.439609
     32 H                     0.267067
     33 C                     0.419688
     34 H                     0.230830
     35 C                    -0.009278
     36 O                    -0.191445
     37 O                    -0.088327
     38 H                     0.286380
     39 C                    -0.246688
     40 H                     0.294936
     41 O                    -0.141274
     42 H                     0.259041
     43 C                    -0.577789
     44 H                     0.254063
     45 O                    -0.200716
     46 H                     0.266768
     47 C                    -0.722279
     48 H                     0.279724
     49 O                    -0.210214
     50 H                     0.317929
  ----------------------------------------
  Sum of atomic charges =     0.000000

 -----------------------------------------------------------------
                    Cartesian Multipole Moments
 -----------------------------------------------------------------
    Charge (ESU x 10^10)
                 0.0000
    Dipole Moment (Debye)
         X      -4.9143      Y       1.2687      Z      -0.3495
       Tot       5.0875
    Quadrupole Moments (Debye-Ang)
        XX    -137.2704     XY       4.4047     YY    -154.9859
        XZ      -0.8200     YZ      -9.6741     ZZ    -148.4047
    Octopole Moments (Debye-Ang^2)
       XXX      26.6261    XXY      60.2618    XYY     -22.0941
       YYY     101.6378    XXZ      -4.8659    XYZ     -22.4185
       YYZ       6.2986    XZZ      46.1954    YZZ      30.2724
       ZZZ     -66.4621
    Hexadecapole Moments (Debye-Ang^3)
      XXXX   -7144.2463   XXXY     444.3547   XXYY   -1562.3133
      XYYY     473.4031   YYYY   -1721.1826   XXXZ    -124.0865
      XXYZ    -272.1418   XYYZ      46.7840   YYYZ    -856.4833
      XXZZ   -1598.7492   XYZZ     168.2064   YYZZ    -911.5747
      XZZZ    -166.5041   YZZZ    -798.1891   ZZZZ   -3011.1224
 -----------------------------------------------------------------
 Calculating analytic gradient of the SCF energy
 Gradient of SCF Energy
            1           2           3           4           5           6
    1  -0.0000154   0.0000029   0.0000292  -0.0000032  -0.0000204   0.0000067
    2   0.0000178  -0.0000006  -0.0000116  -0.0000013   0.0000153  -0.0000063
    3   0.0000093  -0.0000100  -0.0000013  -0.0000033  -0.0000390  -0.0000128
            7           8           9          10          11          12
    1  -0.0000064  -0.0000103   0.0000097   0.0000014   0.0000040   0.0000043
    2  -0.0000048   0.0000051  -0.0000060  -0.0000023  -0.0000103  -0.0000066
    3  -0.0000023   0.0000056   0.0000008   0.0000011  -0.0000064   0.0000028
           13          14          15          16          17          18
    1   0.0000037   0.0000024  -0.0000025   0.0000031   0.0000029   0.0000099
    2  -0.0000057  -0.0000086  -0.0000022  -0.0000062  -0.0000056   0.0000115
    3   0.0000022  -0.0000008  -0.0000009  -0.0000068   0.0000010   0.0000059
           19          20          21          22          23          24
    1   0.0000016  -0.0000036  -0.0000000  -0.0000066  -0.0000025  -0.0000014
    2  -0.0000004  -0.0000089  -0.0000275   0.0000028   0.0000200   0.0000060
    3  -0.0000063  -0.0000035  -0.0000198  -0.0000028   0.0000082  -0.0000086
           25          26          27          28          29          30
    1  -0.0000065  -0.0000165   0.0000108  -0.0000012   0.0000052   0.0000482
    2   0.0000018   0.0000020  -0.0000230   0.0000054   0.0000043  -0.0000099
    3  -0.0000053   0.0000111  -0.0000182   0.0000119  -0.0000033  -0.0000058
           31          32          33          34          35          36
    1  -0.0001008   0.0000080   0.0000413   0.0000159  -0.0000247   0.0000252
    2   0.0000385   0.0000057   0.0000082  -0.0000072  -0.0000280  -0.0000027
    3  -0.0000213   0.0000180   0.0000747   0.0000194  -0.0000148   0.0000160
           37          38          39          40          41          42
    1   0.0000091   0.0000090   0.0000137  -0.0000039  -0.0000019   0.0000050
    2   0.0000153  -0.0000066   0.0000288   0.0000072  -0.0000106   0.0000088
    3   0.0000194   0.0000029   0.0000706  -0.0000177   0.0000141   0.0000024
           43          44          45          46          47          48
    1   0.0000510  -0.0000040  -0.0001113   0.0000943  -0.0001090   0.0000152
    2  -0.0000866   0.0000352   0.0000154   0.0000020   0.0000070   0.0000242
    3  -0.0000662   0.0000130   0.0001507  -0.0001251  -0.0000679   0.0000238
           49          50
    1   0.0000421  -0.0000237
    2  -0.0000247   0.0000258
    3   0.0000436  -0.0000581
 Max gradient component =       1.507E-04
 RMS gradient           =       3.106E-05
 Gradient time:  CPU 522.22 s  wall 131.68 s
 Geometry Optimization Parameters
   NAtoms,    NIC,     NZ,  NCons,   NDum,   NFix, NCnnct, MaxDiis
       50     399       0       0       0       0       0       0

 Cartesian Hessian Update
 Hessian Updated using BFGS Update


** GEOMETRY OPTIMIZATION IN DELOCALIZED INTERNAL COORDINATES **
   Searching for a Minimum

   Optimization Cycle:  42

                       Coordinates (Angstroms)
     ATOM                X               Y               Z
      1  C        -2.9532422315    0.8298715375    0.2651400579
      2  H        -2.8138282180    1.6222829329   -0.4840754979
      3  C        -1.8424298402   -0.1991251326    0.0179623144
      4  H        -1.9399411244   -1.0232298692    0.7390350126
      5  O        -0.5971668860    0.4771562466    0.2877151136
      6  C        -1.9139099428   -0.7639206990   -1.4032992152
      7  H        -1.7209042651    0.0514060073   -2.1112677905
      8  H        -1.1153749278   -1.4950437707   -1.5487255710
      9  C        -3.2820154303   -1.4037827454   -1.6970614343
     10  H        -3.4142996699   -2.2479661315   -1.0043237335
     11  C        -3.3430724760   -1.9549569469   -3.1249987820
     12  H        -2.5618520787   -2.7009893389   -3.2952630654
     13  H        -4.3087407134   -2.4282560941   -3.3258081590
     14  H        -3.2034186919   -1.1546366408   -3.8593586786
     15  C        -4.4083659060   -0.3965093708   -1.4206112771
     16  H        -5.3826413460   -0.8738410439   -1.5703391171
     17  H        -4.3447003056    0.4187993503   -2.1540971679
     18  C        -4.3256314165    0.1879733607   -0.0051091278
     19  H        -5.1104990847    0.9381044506    0.1389652626
     20  H        -4.5158309421   -0.6055089120    0.7271311965
     21  C        -2.8728855004    1.5115886705    1.6596058709
     22  H        -3.7642308640    2.1601164682    1.7077403905
     23  C        -2.8815636121    0.5817635830    2.8742790974
     24  H        -2.9005520218    1.1655221230    3.7966171967
     25  H        -3.7606127530   -0.0660554965    2.8692541532
     26  H        -1.9882879533   -0.0442430086    2.9117536634
     27  C        -1.7315386304    2.5043653992    1.6937298774
     28  O        -0.9234210663    2.6234028818    2.5889186843
     29  H        -1.6951524051    3.1948842199    0.8262593602
     30  O         1.1717529715   -0.4893541352   -0.7827645334
     31  C         2.3554696835   -1.2818415138   -0.7102448158
     32  H         2.1396937728   -2.2724283150   -0.2918134529
     33  C         0.5341584379   -0.3020898241    0.4875043441
     34  H         0.2608778903   -1.2859524591    0.9041767285
     35  C         2.8090066096   -1.5215311905   -2.1480913722
     36  O         2.7459020253   -2.5847048415   -2.7077998408
     37  O         3.2723163905   -0.3983731594   -2.7320505987
     38  H         3.5240422850   -0.6285267743   -3.6389963265
     39  C         3.4051094636   -0.5787667298    0.1571483119
     40  H         3.6538472386    0.3861192076   -0.2998627437
     41  O         4.5487561978   -1.4168173431    0.2173448456
     42  H         5.1563139702   -1.0342932871    0.8614018655
     43  C         2.8066675114   -0.3410622404    1.5374576579
     44  H         2.6097384721   -1.3186981453    2.0029057716
     45  O         3.7734821539    0.3645079476    2.3066300795
     46  H         3.3686295473    0.5702887891    3.1580171365
     47  C         1.4868135375    0.4220950488    1.4514255625
     48  H         1.6694771782    1.4282399178    1.0556813801
     49  O         0.9707244820    0.4769563493    2.7719272316
     50  H         0.3472486374    1.2167413032    2.8483894385
   Point Group: c1    Number of degrees of freedom:   144


   Energy is  -1227.519988297

 Hessian Updated using BFGS Update

143 Hessian modes will be used to form the next step
  Hessian Eigenvalues:
     0.003587    0.004429    0.004802    0.005491    0.005979    0.006167
     0.006761    0.007351    0.007440    0.009304    0.010004    0.011909
     0.012764    0.015623    0.019599    0.021862    0.022355    0.028754
     0.029647    0.033381    0.038010    0.038883    0.040168    0.041484
     0.042601    0.044438    0.045591    0.047747    0.048328    0.048597
     0.048858    0.049369    0.049629    0.050135    0.050628    0.052964
     0.054141    0.054672    0.055557    0.056151    0.056387    0.057172
     0.057218    0.057556    0.058839    0.059440    0.062489    0.063511
     0.068191    0.069720    0.072873    0.075801    0.078268    0.082168
     0.082540    0.083097    0.083760    0.090376    0.093572    0.097346
     0.104032    0.120040    0.129087    0.140736    0.150682    0.151753
     0.156773    0.157562    0.159819    0.159980    0.160059    0.160133
     0.160449    0.160852    0.161892    0.163382    0.165676    0.168715
     0.175474    0.181142    0.184035    0.188349    0.192931    0.199336
     0.201374    0.205587    0.225651    0.234501    0.250014    0.253475
     0.257536    0.266847    0.275322    0.278873    0.283344    0.288751
     0.289435    0.290912    0.292381    0.292788    0.297018    0.297517
     0.300457    0.303892    0.313412    0.323883    0.333336    0.336043
     0.337918    0.338656    0.339009    0.339357    0.339853    0.340509
     0.340583    0.340727    0.340906    0.341277    0.341661    0.342134
     0.342239    0.342279    0.342488    0.342572    0.343379    0.344098
     0.346551    0.347703    0.376727    0.391038    0.399354    0.403865
     0.408713    0.421938    0.462658    0.513622    0.520663    0.528961
     0.543499    0.569636    0.763349    0.905060    0.934361

 Minimum Search - Taking Simple RFO Step
 Searching for Lamda that Minimizes Along All modes
 Value Taken    Lamda =   0.00000000
 Step Taken.  Stepsize is  0.004398

                             Maximum     Tolerance    Cnvgd?
         Gradient           0.000100      0.000300     YES
         Displacement       0.001294      0.001200      NO
         Energy change     -0.000002      0.000001      NO


 New Cartesian Coordinates Obtained by Inverse Iteration

 Displacement from previous Coordinates is:  0.008594
 ----------------------------------------------------------------
             Standard Nuclear Orientation (Angstroms)
    I     Atom           X                Y                Z
 ----------------------------------------------------------------
    1      C      -2.9532574618     0.8300728356     0.2650025339
    2      H      -2.8138197410     1.6224397825    -0.4842453948
    3      C      -1.8425237817    -0.1990259698     0.0179398110
    4      H      -1.9401415321    -1.0230534998     0.7390828420
    5      O      -0.5971809968     0.4770916713     0.2876862186
    6      C      -1.9139518706    -0.7639663112    -1.4032478117
    7      H      -1.7208652844     0.0512814395    -2.1112822487
    8      H      -1.1154028447    -1.4951231231    -1.5485706972
    9      C      -3.2820785187    -1.4038323365    -1.6969889514
   10      H      -3.4144005282    -2.2479365773    -1.0041632479
   11      C      -3.3431023481    -1.9551316549    -3.1248666913
   12      H      -2.5618652027    -2.7011634946    -3.2950537578
   13      H      -4.3087553105    -2.4284585855    -3.3256891311
   14      H      -3.2034199286    -1.1548630328    -3.8592797868
   15      C      -4.4084041211    -0.3964909231    -1.4206479346
   16      H      -5.3826960041    -0.8738099064    -1.5703084272
   17      H      -4.3447179359     0.4187212166    -2.1542429253
   18      C      -4.3256663519     0.1881588044    -0.0052209379
   19      H      -5.1105267389     0.9383139457     0.1387645634
   20      H      -4.5158593652    -0.6051998129     0.7271508409
   21      C      -2.8728394356     1.5117645332     1.6595060761
   22      H      -3.7645089630     2.1598079939     1.7080443357
   23      C      -2.8805334465     0.5816683850     2.8739750298
   24      H      -2.8997883055     1.1652001597     3.7964548602
   25      H      -3.7590656936    -0.0668571992     2.8690209155
   26      H      -1.9867228721    -0.0436004104     2.9110493394
   27      C      -1.7319399121     2.5050843941     1.6933597313
   28      O      -0.9232189914     2.6241231162     2.5879907235
   29      H      -1.6964217147     3.1958733467     0.8260602878
   30      O       1.1717266173    -0.4896756640    -0.7827088289
   31      C       2.3556906284    -1.2819415180    -0.7102159266
   32      H       2.1400622901    -2.2726658319    -0.2920146833
   33      C       0.5340109300    -0.3023251137     0.4874401832
   34      H       0.2605011590    -1.2861315747     0.9040707451
   35      C       2.8090081670    -1.5213835860    -2.1481805369
   36      O       2.7451429728    -2.5843472405    -2.7082107094
   37      O       3.2726140295    -0.3982930132    -2.7319957954
   38      H       3.5238214883    -0.6282948328    -3.6391218336
   39      C       3.4050405589    -0.5786760480     0.1572644710
   40      H       3.6535789388     0.3863689416    -0.2994827779
   41      O       4.5489416586    -1.4163793434     0.2175029936
   42      H       5.1561590673    -1.0338321016     0.8618696533
   43      C       2.8064738856    -0.3412018401     1.5376318723
   44      H       2.6096628441    -1.3190255204     2.0027999627
   45      O       3.7733404312     0.3642362093     2.3069263144
   46      H       3.3683868608     0.5691459784     3.1586106813
   47      C       1.4866441220     0.4217888534     1.4516534409
   48      H       1.6691067217     1.4279435527     1.0559135297
   49      O       0.9702199682     0.4764910818     2.7720412286
   50      H       0.3474600148     1.2167904600     2.8490811550
 ----------------------------------------------------------------
 Molecular Point Group                 C1    NOp =  1
 Largest Abelian Subgroup              C1    NOp =  1
 Nuclear Repulsion Energy =  2364.2880294297 hartrees
 There are       93 alpha and       93 beta electrons
 Applying Cartesian multipole field
    Component          Value
    ---------          -----
     (2,0,0)        1.00000E-12
     (0,2,0)        2.00000E-11
     (0,0,2)       -3.00000E-11
 Nucleus-field energy     =    -0.0000000417 hartrees
 Requested basis set is 6-311++G(d,p)
 There are 274 shells and 710 basis functions
 A cutoff of  1.0D-11 yielded  27512 shell pairs
 There are    181183 function pairs (    191991 Cartesian)
 Smallest overlap matrix eigenvalue = 1.03E-06

 Q-Chem warning in module stvman/mkSTV.C, line 306:

 Overlap eigenvalue is smaller than square root of threshold
 Use THRESH >= 12 to get rid of this warning

 Guess MOs from SCF MO coefficient file

 -----------------------------------------------------------------------
  General SCF calculation program by
  Eric Jon Sundstrom, Paul Horn, Yuezhi Mao, Dmitri Zuev, Alec White,
  David Stuck, Shaama M.S., Shane Yost, Joonho Lee, David Small,
  Daniel Levine, Susi Lehtola, Hugh Burton, Evgeny Epifanovsky
 -----------------------------------------------------------------------
 Exchange:     0.2000 Hartree-Fock + 0.0800 Slater + 0.7200 B88
 Correlation:  0.1900 VWN1RPA + 0.8100 LYP
 Using SG-1 standard quadrature grid
 using 4 threads for integral computing
 -------------------------------------------------------
 OpenMP Integral computing Module                
 Release: version 2.0, May 2017, Q-Chem Inc. Pleasanton 
 -------------------------------------------------------
 -------------------------------------------------------
 OpenMP BLAS3 based DFT computing Module                
 Release: version 1.0, May 2013, Q-Chem Inc. Pittsburgh 
 -------------------------------------------------------
 A restricted SCF calculation will be
 performed using DIIS
 SCF converges when DIIS error is below 1.0e-08
 ---------------------------------------
  Cycle       Energy         DIIS error
 ---------------------------------------
    1   -1227.5199863969      5.18e-06  
    2   -1227.5199885763      8.22e-07  
    3   -1227.5199885567      1.17e-06  
    4   -1227.5199886172      2.14e-07  
    5   -1227.5199886186      1.33e-07  
    6   -1227.5199886194      2.94e-08  
    7   -1227.5199886195      1.14e-08  
    8   -1227.5199886195      3.08e-09  Convergence criterion met
 ---------------------------------------
 SCF time:   CPU 1463.97s  wall 379.00s 
 SCF   energy in the final basis set =    -1227.5199886195
 Total energy in the final basis set =    -1227.5199886195

 --------------------------------------------------------------

                    Orbital Energies (a.u.)
 --------------------------------------------------------------

 Alpha MOs
 -- Occupied --
-19.183 -19.155 -19.152 -19.140 -19.137 -19.134 -19.131 -19.128
-10.319 -10.291 -10.279 -10.253 -10.243 -10.238 -10.236 -10.236
-10.205 -10.201 -10.187 -10.186 -10.179 -10.175 -10.174 -10.167
 -1.127  -1.097  -1.071  -1.055  -1.043  -1.036  -1.034  -1.023
 -0.866  -0.821  -0.800  -0.793  -0.763  -0.753  -0.700  -0.690
 -0.675  -0.662  -0.633  -0.621  -0.609  -0.602  -0.577  -0.569
 -0.562  -0.545  -0.539  -0.522  -0.511  -0.507  -0.498  -0.493
 -0.488  -0.484  -0.477  -0.469  -0.465  -0.459  -0.444  -0.441
 -0.426  -0.425  -0.423  -0.416  -0.409  -0.408  -0.404  -0.395
 -0.388  -0.384  -0.383  -0.375  -0.370  -0.364  -0.356  -0.354
 -0.350  -0.343  -0.338  -0.337  -0.335  -0.320  -0.311  -0.301
 -0.296  -0.295  -0.289  -0.276  -0.271
 -- Virtual --
 -0.048  -0.023  -0.017  -0.013  -0.009  -0.004   0.002   0.006
  0.010   0.015   0.018   0.024   0.030   0.033   0.034   0.038
  0.043   0.046   0.050   0.054   0.058   0.063   0.066   0.068
  0.069   0.073   0.078   0.081   0.085   0.086   0.088   0.093
  0.096   0.098   0.099   0.101   0.105   0.109   0.110   0.112
  0.113   0.115   0.118   0.120   0.123   0.124   0.125   0.127
  0.131   0.132   0.133   0.135   0.138   0.140   0.143   0.145
  0.147   0.150   0.151   0.152   0.153   0.156   0.158   0.159
  0.163   0.165   0.169   0.171   0.173   0.174   0.177   0.178
  0.180   0.183   0.184   0.188   0.190   0.193   0.195   0.197
  0.202   0.203   0.204   0.210   0.211   0.212   0.213   0.217
  0.221   0.224   0.225   0.228   0.230   0.232   0.236   0.238
  0.240   0.242   0.244   0.248   0.253   0.254   0.256   0.261
  0.262   0.263   0.267   0.269   0.272   0.275   0.278   0.281
  0.282   0.285   0.290   0.293   0.298   0.298   0.300   0.302
  0.305   0.311   0.313   0.315   0.318   0.320   0.324   0.324
  0.331   0.332   0.335   0.337   0.339   0.342   0.343   0.346
  0.350   0.351   0.356   0.357   0.359   0.365   0.366   0.371
  0.373   0.376   0.378   0.378   0.384   0.390   0.393   0.395
  0.403   0.406   0.411   0.417   0.421   0.422   0.424   0.432
  0.435   0.437   0.439   0.448   0.456   0.459   0.464   0.467
  0.471   0.477   0.482   0.490   0.494   0.499   0.504   0.515
  0.516   0.520   0.527   0.538   0.543   0.548   0.554   0.559
  0.566   0.572   0.578   0.588   0.591   0.597   0.602   0.609
  0.619   0.621   0.624   0.629   0.638   0.644   0.647   0.652
  0.656   0.663   0.667   0.671   0.675   0.676   0.681   0.691
  0.693   0.700   0.709   0.710   0.715   0.725   0.725   0.726
  0.733   0.741   0.743   0.749   0.754   0.757   0.760   0.761
  0.765   0.770   0.775   0.777   0.785   0.789   0.791   0.795
  0.796   0.803   0.804   0.808   0.815   0.821   0.826   0.834
  0.836   0.841   0.866   0.882   0.900   0.915   0.932   0.941
  0.949   0.956   0.973   0.984   0.993   1.001   1.018   1.027
  1.035   1.044   1.048   1.055   1.060   1.075   1.080   1.091
  1.097   1.111   1.119   1.121   1.123   1.134   1.145   1.156
  1.162   1.169   1.173   1.185   1.193   1.195   1.200   1.202
  1.213   1.223   1.227   1.238   1.241   1.248   1.256   1.260
  1.275   1.282   1.291   1.297   1.311   1.314   1.316   1.324
  1.336   1.342   1.353   1.358   1.374   1.396   1.406   1.416
  1.427   1.439   1.446   1.458   1.462   1.473   1.483   1.500
  1.500   1.506   1.513   1.516   1.529   1.534   1.535   1.545
  1.548   1.551   1.561   1.572   1.573   1.578   1.582   1.587
  1.591   1.593   1.599   1.604   1.614   1.619   1.621   1.622
  1.623   1.627   1.639   1.642   1.652   1.655   1.658   1.663
  1.668   1.673   1.679   1.680   1.688   1.692   1.703   1.706
  1.716   1.730   1.738   1.744   1.751   1.752   1.765   1.768
  1.775   1.788   1.796   1.802   1.806   1.813   1.818   1.830
  1.835   1.837   1.850   1.862   1.868   1.882   1.888   1.896
  1.911   1.915   1.922   1.924   1.932   1.938   1.950   1.967
  1.983   1.993   2.003   2.010   2.024   2.032   2.042   2.050
  2.059   2.067   2.070   2.086   2.101   2.108   2.114   2.122
  2.131   2.135   2.142   2.161   2.170   2.172   2.187   2.192
  2.200   2.213   2.216   2.240   2.253   2.259   2.266   2.272
  2.278   2.289   2.301   2.306   2.325   2.342   2.352   2.358
  2.378   2.397   2.402   2.410   2.423   2.429   2.443   2.481
  2.487   2.497   2.506   2.529   2.544   2.547   2.553   2.561
  2.571   2.573   2.580   2.596   2.599   2.608   2.620   2.627
  2.632   2.636   2.647   2.655   2.665   2.688   2.691   2.695
  2.704   2.726   2.730   2.739   2.744   2.754   2.774   2.788
  2.800   2.808   2.815   2.828   2.835   2.838   2.847   2.872
  2.878   2.886   2.897   2.903   2.908   2.915   2.922   2.934
  2.947   2.960   2.965   2.969   2.978   2.987   2.991   3.005
  3.007   3.026   3.034   3.041   3.046   3.051   3.060   3.070
  3.090   3.095   3.101   3.127   3.141   3.143   3.148   3.158
  3.171   3.178   3.184   3.201   3.213   3.226   3.232   3.249
  3.261   3.265   3.290   3.294   3.303   3.328   3.340   3.352
  3.381   3.384   3.393   3.411   3.419   3.435   3.483   3.502
  3.508   3.528   3.549   3.564   3.625   3.691   3.771   3.790
  3.798   3.805   3.816   3.827   3.846   3.863   3.876   3.883
  3.897   3.916   3.934   3.953   3.966   3.990   3.996   4.018
  4.035   4.069   4.084   4.102   4.140   4.152   4.185   4.192
  4.239   4.260   4.273   4.283   4.321   4.332   4.344   4.361
  4.385   5.001   5.085   5.107   5.119   5.142   5.152   5.166
  5.193   5.207   5.262   5.373   5.424   5.444   5.446   5.470
  5.483   5.603   5.645   5.665   5.698   5.707   5.805   5.854
  5.867  23.765  23.777  23.798  23.810  23.829  23.839  23.847
 23.854  23.880  23.891  23.895  23.936  23.950  23.966  23.985
 24.005  49.880  49.920  49.943  49.965  49.979  49.984  50.015
 50.023
 --------------------------------------------------------------

          Ground-State Mulliken Net Atomic Charges

     Atom                 Charge (a.u.)
  ----------------------------------------
      1 C                     0.994161
      2 H                     0.229453
      3 C                    -1.233123
      4 H                     0.152704
      5 O                     0.090145
      6 C                    -0.729590
      7 H                     0.215229
      8 H                     0.212442
      9 C                     0.639552
     10 H                     0.181336
     11 C                    -0.721541
     12 H                     0.142432
     13 H                     0.148360
     14 H                     0.142024
     15 C                    -0.675420
     16 H                     0.170567
     17 H                     0.153507
     18 C                    -0.464812
     19 H                     0.169768
     20 H                     0.144402
     21 C                     0.143138
     22 H                     0.209684
     23 C                    -0.629699
     24 H                     0.183135
     25 H                     0.138836
     26 H                     0.206021
     27 C                    -0.222580
     28 O                    -0.211635
     29 H                     0.120439
     30 O                     0.052653
     31 C                    -0.439404
     32 H                     0.267100
     33 C                     0.418981
     34 H                     0.230762
     35 C                    -0.009035
     36 O                    -0.191484
     37 O                    -0.088268
     38 H                     0.286368
     39 C                    -0.247554
     40 H                     0.294940
     41 O                    -0.141286
     42 H                     0.259045
     43 C                    -0.577813
     44 H                     0.254050
     45 O                    -0.200709
     46 H                     0.266780
     47 C                    -0.721372
     48 H                     0.279737
     49 O                    -0.210153
     50 H                     0.317731
  ----------------------------------------
  Sum of atomic charges =     0.000000

 -----------------------------------------------------------------
                    Cartesian Multipole Moments
 -----------------------------------------------------------------
    Charge (ESU x 10^10)
                 0.0000
    Dipole Moment (Debye)
         X      -4.9134      Y       1.2683      Z      -0.3465
       Tot       5.0862
    Quadrupole Moments (Debye-Ang)
        XX    -137.2753     XY       4.3963     YY    -154.9846
        XZ      -0.8164     YZ      -9.6736     ZZ    -148.3902
    Octopole Moments (Debye-Ang^2)
       XXX      26.5942    XXY      60.2423    XYY     -22.0766
       YYY     101.5928    XXZ      -4.8481    XYZ     -22.4241
       YYZ       6.2993    XZZ      46.2204    YZZ      30.3001
       ZZZ     -66.3722
    Hexadecapole Moments (Debye-Ang^3)
      XXXX   -7144.3982   XXXY     444.3384   XXYY   -1562.1972
      XYYY     473.2916   YYYY   -1721.3459   XXXZ    -124.1554
      XXYZ    -272.1113   XYYZ      46.6611   YYYZ    -856.4272
      XXZZ   -1598.6329   XYZZ     168.1606   YYZZ    -911.5805
      XZZZ    -166.5927   YZZZ    -798.0919   ZZZZ   -3010.7155
 -----------------------------------------------------------------
 Calculating analytic gradient of the SCF energy
 Gradient of SCF Energy
            1           2           3           4           5           6
    1  -0.0000160   0.0000012   0.0000167   0.0000007  -0.0000211   0.0000086
    2   0.0000180  -0.0000026  -0.0000070   0.0000006   0.0000092   0.0000039
    3   0.0000062  -0.0000072   0.0000022  -0.0000017  -0.0000105  -0.0000053
            7           8           9          10          11          12
    1  -0.0000021   0.0000004   0.0000038   0.0000003   0.0000036   0.0000042
    2  -0.0000052  -0.0000008  -0.0000127  -0.0000014  -0.0000111  -0.0000059
    3   0.0000010   0.0000023  -0.0000043   0.0000017   0.0000002   0.0000019
           13          14          15          16          17          18
    1   0.0000039   0.0000033  -0.0000050   0.0000030   0.0000035   0.0000043
    2  -0.0000066  -0.0000075   0.0000011  -0.0000054  -0.0000063   0.0000001
    3   0.0000007  -0.0000001   0.0000017  -0.0000056  -0.0000017  -0.0000049
           19          20          21          22          23          24
    1   0.0000012  -0.0000009  -0.0000012  -0.0000069  -0.0000033  -0.0000023
    2  -0.0000013  -0.0000041  -0.0000211   0.0000048   0.0000150   0.0000070
    3  -0.0000048  -0.0000014  -0.0000215  -0.0000019   0.0000014  -0.0000097
           25          26          27          28          29          30
    1  -0.0000071  -0.0000108  -0.0000038   0.0000050   0.0000032   0.0000292
    2   0.0000020   0.0000019  -0.0000009   0.0000052  -0.0000026  -0.0000127
    3  -0.0000065   0.0000045  -0.0000074   0.0000025  -0.0000065   0.0000203
           31          32          33          34          35          36
    1  -0.0000532   0.0000021   0.0000084   0.0000109   0.0000037   0.0000112
    2   0.0000204  -0.0000054   0.0000073   0.0000002  -0.0000284   0.0000031
    3  -0.0000152   0.0000048  -0.0000002   0.0000147   0.0000017   0.0000102
           37          38          39          40          41          42
    1   0.0000028   0.0000050   0.0000068  -0.0000030   0.0000052   0.0000012
    2   0.0000068  -0.0000055   0.0000192   0.0000043  -0.0000102   0.0000101
    3   0.0000066   0.0000037   0.0000340   0.0000046   0.0000113   0.0000031
           43          44          45          46          47          48
    1  -0.0000027  -0.0000049  -0.0000096   0.0000211  -0.0000107   0.0000015
    2  -0.0000163   0.0000156   0.0000079   0.0000040  -0.0000131   0.0000070
    3  -0.0000355   0.0000055   0.0000379  -0.0000333  -0.0000193   0.0000126
           49          50
    1  -0.0000022  -0.0000092
    2   0.0000085   0.0000109
    3   0.0000092  -0.0000019
 Max gradient component =       5.319E-05
 RMS gradient           =       1.133E-05
 Gradient time:  CPU 521.46 s  wall 131.46 s
 Geometry Optimization Parameters
   NAtoms,    NIC,     NZ,  NCons,   NDum,   NFix, NCnnct, MaxDiis
       50     399       0       0       0       0       0       0

 Cartesian Hessian Update
 Hessian Updated using BFGS Update


** GEOMETRY OPTIMIZATION IN DELOCALIZED INTERNAL COORDINATES **
   Searching for a Minimum

   Optimization Cycle:  43

                       Coordinates (Angstroms)
     ATOM                X               Y               Z
      1  C        -2.9532574618    0.8300728356    0.2650025339
      2  H        -2.8138197410    1.6224397825   -0.4842453948
      3  C        -1.8425237817   -0.1990259698    0.0179398110
      4  H        -1.9401415321   -1.0230534998    0.7390828420
      5  O        -0.5971809968    0.4770916713    0.2876862186
      6  C        -1.9139518706   -0.7639663112   -1.4032478117
      7  H        -1.7208652844    0.0512814395   -2.1112822487
      8  H        -1.1154028447   -1.4951231231   -1.5485706972
      9  C        -3.2820785187   -1.4038323365   -1.6969889514
     10  H        -3.4144005282   -2.2479365773   -1.0041632479
     11  C        -3.3431023481   -1.9551316549   -3.1248666913
     12  H        -2.5618652027   -2.7011634946   -3.2950537578
     13  H        -4.3087553105   -2.4284585855   -3.3256891311
     14  H        -3.2034199286   -1.1548630328   -3.8592797868
     15  C        -4.4084041211   -0.3964909231   -1.4206479346
     16  H        -5.3826960041   -0.8738099064   -1.5703084272
     17  H        -4.3447179359    0.4187212166   -2.1542429253
     18  C        -4.3256663519    0.1881588044   -0.0052209379
     19  H        -5.1105267389    0.9383139457    0.1387645634
     20  H        -4.5158593652   -0.6051998129    0.7271508409
     21  C        -2.8728394356    1.5117645332    1.6595060761
     22  H        -3.7645089630    2.1598079939    1.7080443357
     23  C        -2.8805334465    0.5816683850    2.8739750298
     24  H        -2.8997883055    1.1652001597    3.7964548602
     25  H        -3.7590656936   -0.0668571992    2.8690209155
     26  H        -1.9867228721   -0.0436004104    2.9110493394
     27  C        -1.7319399121    2.5050843941    1.6933597313
     28  O        -0.9232189914    2.6241231162    2.5879907235
     29  H        -1.6964217147    3.1958733467    0.8260602878
     30  O         1.1717266173   -0.4896756640   -0.7827088289
     31  C         2.3556906284   -1.2819415180   -0.7102159266
     32  H         2.1400622901   -2.2726658319   -0.2920146833
     33  C         0.5340109300   -0.3023251137    0.4874401832
     34  H         0.2605011590   -1.2861315747    0.9040707451
     35  C         2.8090081670   -1.5213835860   -2.1481805369
     36  O         2.7451429728   -2.5843472405   -2.7082107094
     37  O         3.2726140295   -0.3982930132   -2.7319957954
     38  H         3.5238214883   -0.6282948328   -3.6391218336
     39  C         3.4050405589   -0.5786760480    0.1572644710
     40  H         3.6535789388    0.3863689416   -0.2994827779
     41  O         4.5489416586   -1.4163793434    0.2175029936
     42  H         5.1561590673   -1.0338321016    0.8618696533
     43  C         2.8064738856   -0.3412018401    1.5376318723
     44  H         2.6096628441   -1.3190255204    2.0027999627
     45  O         3.7733404312    0.3642362093    2.3069263144
     46  H         3.3683868608    0.5691459784    3.1586106813
     47  C         1.4866441220    0.4217888534    1.4516534409
     48  H         1.6691067217    1.4279435527    1.0559135297
     49  O         0.9702199682    0.4764910818    2.7720412286
     50  H         0.3474600148    1.2167904600    2.8490811550
   Point Group: c1    Number of degrees of freedom:   144


   Energy is  -1227.519988620

 Hessian Updated using BFGS Update

144 Hessian modes will be used to form the next step
  Hessian Eigenvalues:
     0.003466    0.004321    0.004779    0.005485    0.005765    0.005995
     0.006781    0.007083    0.007405    0.007422    0.008995    0.009711
     0.011526    0.012857    0.015321    0.019727    0.021216    0.022301
     0.028780    0.029280    0.033361    0.037895    0.038841    0.040170
     0.041060    0.042649    0.044045    0.045152    0.047509    0.048207
     0.048561    0.049064    0.049358    0.049532    0.049998    0.050577
     0.053231    0.054154    0.054724    0.055542    0.056119    0.056391
     0.057148    0.057216    0.057483    0.058812    0.059382    0.062244
     0.063608    0.068326    0.070647    0.072890    0.075826    0.078296
     0.082145    0.082506    0.083092    0.083868    0.088899    0.094436
     0.095242    0.104144    0.119702    0.129082    0.140048    0.144617
     0.151672    0.155889    0.157096    0.159620    0.159926    0.160090
     0.160186    0.160428    0.160646    0.161572    0.162335    0.166521
     0.172005    0.177329    0.179572    0.184165    0.186523    0.191188
     0.201337    0.201463    0.206771    0.225617    0.233116    0.249536
     0.252342    0.257850    0.266471    0.275301    0.277813    0.283427
     0.288667    0.289447    0.290572    0.291274    0.293034    0.296955
     0.297631    0.300400    0.304793    0.313543    0.322985    0.333363
     0.336067    0.337734    0.338575    0.338851    0.339096    0.339845
     0.340547    0.340640    0.340854    0.341229    0.341308    0.341932
     0.342153    0.342239    0.342323    0.342486    0.342581    0.343404
     0.344086    0.346073    0.347809    0.378922    0.390029    0.395755
     0.403910    0.408733    0.424557    0.463861    0.513600    0.519548
     0.521552    0.543261    0.569703    0.776690    0.904842    0.934035

 Minimum Search - Taking Simple RFO Step
 Searching for Lamda that Minimizes Along All modes
 Value Taken    Lamda =   0.00000000
 Step Taken.  Stepsize is  0.004600

                             Maximum     Tolerance    Cnvgd?
         Gradient           0.000040      0.000300     YES
         Displacement       0.001415      0.001200      NO
         Energy change     -0.000000      0.000001     YES

 Final energy is   -1227.5199886195437     


 ******************************
 **  OPTIMIZATION CONVERGED  **
 ******************************

                       Coordinates (Angstroms)
     ATOM                X               Y               Z
      1  C        -2.9532574618    0.8300728356    0.2650025339
      2  H        -2.8138197410    1.6224397825   -0.4842453948
      3  C        -1.8425237817   -0.1990259698    0.0179398110
      4  H        -1.9401415321   -1.0230534998    0.7390828420
      5  O        -0.5971809968    0.4770916713    0.2876862186
      6  C        -1.9139518706   -0.7639663112   -1.4032478117
      7  H        -1.7208652844    0.0512814395   -2.1112822487
      8  H        -1.1154028447   -1.4951231231   -1.5485706972
      9  C        -3.2820785187   -1.4038323365   -1.6969889514
     10  H        -3.4144005282   -2.2479365773   -1.0041632479
     11  C        -3.3431023481   -1.9551316549   -3.1248666913
     12  H        -2.5618652027   -2.7011634946   -3.2950537578
     13  H        -4.3087553105   -2.4284585855   -3.3256891311
     14  H        -3.2034199286   -1.1548630328   -3.8592797868
     15  C        -4.4084041211   -0.3964909231   -1.4206479346
     16  H        -5.3826960041   -0.8738099064   -1.5703084272
     17  H        -4.3447179359    0.4187212166   -2.1542429253
     18  C        -4.3256663519    0.1881588044   -0.0052209379
     19  H        -5.1105267389    0.9383139457    0.1387645634
     20  H        -4.5158593652   -0.6051998129    0.7271508409
     21  C        -2.8728394356    1.5117645332    1.6595060761
     22  H        -3.7645089630    2.1598079939    1.7080443357
     23  C        -2.8805334465    0.5816683850    2.8739750298
     24  H        -2.8997883055    1.1652001597    3.7964548602
     25  H        -3.7590656936   -0.0668571992    2.8690209155
     26  H        -1.9867228721   -0.0436004104    2.9110493394
     27  C        -1.7319399121    2.5050843941    1.6933597313
     28  O        -0.9232189914    2.6241231162    2.5879907235
     29  H        -1.6964217147    3.1958733467    0.8260602878
     30  O         1.1717266173   -0.4896756640   -0.7827088289
     31  C         2.3556906284   -1.2819415180   -0.7102159266
     32  H         2.1400622901   -2.2726658319   -0.2920146833
     33  C         0.5340109300   -0.3023251137    0.4874401832
     34  H         0.2605011590   -1.2861315747    0.9040707451
     35  C         2.8090081670   -1.5213835860   -2.1481805369
     36  O         2.7451429728   -2.5843472405   -2.7082107094
     37  O         3.2726140295   -0.3982930132   -2.7319957954
     38  H         3.5238214883   -0.6282948328   -3.6391218336
     39  C         3.4050405589   -0.5786760480    0.1572644710
     40  H         3.6535789388    0.3863689416   -0.2994827779
     41  O         4.5489416586   -1.4163793434    0.2175029936
     42  H         5.1561590673   -1.0338321016    0.8618696533
     43  C         2.8064738856   -0.3412018401    1.5376318723
     44  H         2.6096628441   -1.3190255204    2.0027999627
     45  O         3.7733404312    0.3642362093    2.3069263144
     46  H         3.3683868608    0.5691459784    3.1586106813
     47  C         1.4866441220    0.4217888534    1.4516534409
     48  H         1.6691067217    1.4279435527    1.0559135297
     49  O         0.9702199682    0.4764910818    2.7720412286
     50  H         0.3474600148    1.2167904600    2.8490811550

Z-matrix Print:
$molecule
0 1
O 
C  1 1.388160
H  2 1.102843 1 110.679361
O  2 1.433548 1 107.961976 3 119.434827 0
C  4 1.426433 2 113.377871 1 -179.949967 0
H  5 1.096778 4 110.971669 2 58.388336 0
C  1 1.442490 2 117.856029 3 -28.548013 0
H  7 1.099362 1 107.777381 2 45.932689 0
C  5 1.526621 4 106.601366 2 173.384215 0
O  9 1.203164 5 124.141540 4 -109.336897 0
O  9 1.348000 5 112.296216 4 69.694567 0
H  11 0.968960 9 107.268938 5 -179.048265 0
C  7 1.531024 1 112.756556 2 -74.613034 0
H  13 1.092424 7 109.654575 1 60.880842 0
H  13 1.096916 7 108.464348 1 -54.965278 0
C  5 1.532397 4 110.013861 2 -62.912802 0
H  16 1.096221 5 108.868850 4 -60.883691 0
O  16 1.419114 5 107.764069 4 178.918374 0
H  18 0.964502 16 107.559867 5 -172.080430 0
C  16 1.523184 5 108.389125 4 57.834184 0
H  20 1.100570 16 108.347940 5 64.324802 0
O  20 1.422775 16 107.472954 5 -177.461145 0
H  22 0.965060 20 107.295478 16 175.995784 0
C  20 1.526924 16 111.502942 5 -54.707630 0
H  24 1.096472 20 109.573463 16 -64.875309 0
O  24 1.418841 20 106.348236 16 174.882422 0
H  26 0.970468 24 109.685280 20 157.809293 0
C  7 1.534214 1 106.291038 2 163.182474 0
H  28 1.099391 7 106.371982 1 64.329432 0
C  13 1.538663 7 111.847894 1 -176.482354 0
H  30 1.100013 13 107.808221 7 -62.379233 0
C  30 1.531826 13 111.287027 7 179.570998 0
H  32 1.093553 30 111.231183 13 58.540850 0
H  32 1.094008 30 111.222055 13 178.806567 0
H  32 1.095127 30 110.918169 13 -61.230433 0
C  30 1.536135 13 110.176115 7 54.726717 0
H  36 1.095206 30 109.992029 13 -176.477834 0
H  36 1.098539 30 108.904705 13 67.179160 0
C  36 1.533654 30 112.114339 13 -53.885683 0
H  39 1.095203 36 110.107589 30 177.089069 0
H  39 1.096339 36 109.347565 30 -66.261449 0
C  28 1.554288 7 113.653982 1 -52.882081 0
H  42 1.103354 28 104.788757 7 -176.221254 0
C  42 1.513103 28 110.304497 7 73.696299 0
H  44 1.109351 42 114.546795 28 48.000202 0
O  44 1.211843 42 125.745889 28 -134.893615 0
C  42 1.529730 28 116.446854 7 -56.300791 0
H  47 1.091436 42 111.787882 28 65.579480 0
H  47 1.091718 42 110.239152 28 -175.572719 0
H  47 1.091984 42 111.194914 28 -55.968002 0
$end


 --------------------------------------------------------------

                    Orbital Energies (a.u.)
 --------------------------------------------------------------

 Alpha MOs
 -- Occupied --
-19.183 -19.155 -19.152 -19.140 -19.137 -19.134 -19.131 -19.128
-10.319 -10.291 -10.279 -10.253 -10.243 -10.238 -10.236 -10.236
-10.205 -10.201 -10.187 -10.186 -10.179 -10.175 -10.174 -10.167
 -1.127  -1.097  -1.071  -1.055  -1.043  -1.036  -1.034  -1.023
 -0.866  -0.821  -0.800  -0.793  -0.763  -0.753  -0.700  -0.690
 -0.675  -0.662  -0.633  -0.621  -0.609  -0.602  -0.577  -0.569
 -0.562  -0.545  -0.539  -0.522  -0.511  -0.507  -0.498  -0.493
 -0.488  -0.484  -0.477  -0.469  -0.465  -0.459  -0.444  -0.441
 -0.426  -0.425  -0.423  -0.416  -0.409  -0.408  -0.404  -0.395
 -0.388  -0.384  -0.383  -0.375  -0.370  -0.364  -0.356  -0.354
 -0.350  -0.343  -0.338  -0.337  -0.335  -0.320  -0.311  -0.301
 -0.296  -0.295  -0.289  -0.276  -0.271
 -- Virtual --
 -0.048  -0.023  -0.017  -0.013  -0.009  -0.004   0.002   0.006
  0.010   0.015   0.018   0.024   0.030   0.033   0.034   0.038
  0.043   0.046   0.050   0.054   0.058   0.063   0.066   0.068
  0.069   0.073   0.078   0.081   0.085   0.086   0.088   0.093
  0.096   0.098   0.099   0.101   0.105   0.109   0.110   0.112
  0.113   0.115   0.118   0.120   0.123   0.124   0.125   0.127
  0.131   0.132   0.133   0.135   0.138   0.140   0.143   0.145
  0.147   0.150   0.151   0.152   0.153   0.156   0.158   0.159
  0.163   0.165   0.169   0.171   0.173   0.174   0.177   0.178
  0.180   0.183   0.184   0.188   0.190   0.193   0.195   0.197
  0.202   0.203   0.204   0.210   0.211   0.212   0.213   0.217
  0.221   0.224   0.225   0.228   0.230   0.232   0.236   0.238
  0.240   0.242   0.244   0.248   0.253   0.254   0.256   0.261
  0.262   0.263   0.267   0.269   0.272   0.275   0.278   0.281
  0.282   0.285   0.290   0.293   0.298   0.298   0.300   0.302
  0.305   0.311   0.313   0.315   0.318   0.320   0.324   0.324
  0.331   0.332   0.335   0.337   0.339   0.342   0.343   0.346
  0.350   0.351   0.356   0.357   0.359   0.365   0.366   0.371
  0.373   0.376   0.378   0.378   0.384   0.390   0.393   0.395
  0.403   0.406   0.411   0.417   0.421   0.422   0.424   0.432
  0.435   0.437   0.439   0.448   0.456   0.459   0.464   0.467
  0.471   0.477   0.482   0.490   0.494   0.499   0.504   0.515
  0.516   0.520   0.527   0.538   0.543   0.548   0.554   0.559
  0.566   0.572   0.578   0.588   0.591   0.597   0.602   0.609
  0.619   0.621   0.624   0.629   0.638   0.644   0.647   0.652
  0.656   0.663   0.667   0.671   0.675   0.676   0.681   0.691
  0.693   0.700   0.709   0.710   0.715   0.725   0.725   0.726
  0.733   0.741   0.743   0.749   0.754   0.757   0.760   0.761
  0.765   0.770   0.775   0.777   0.785   0.789   0.791   0.795
  0.796   0.803   0.804   0.808   0.815   0.821   0.826   0.834
  0.836   0.841   0.866   0.882   0.900   0.915   0.932   0.941
  0.949   0.956   0.973   0.984   0.993   1.001   1.018   1.027
  1.035   1.044   1.048   1.055   1.060   1.075   1.080   1.091
  1.097   1.111   1.119   1.121   1.123   1.134   1.145   1.156
  1.162   1.169   1.173   1.185   1.193   1.195   1.200   1.202
  1.213   1.223   1.227   1.238   1.241   1.248   1.256   1.260
  1.275   1.282   1.291   1.297   1.311   1.314   1.316   1.324
  1.336   1.342   1.353   1.358   1.374   1.396   1.406   1.416
  1.427   1.439   1.446   1.458   1.462   1.473   1.483   1.500
  1.500   1.506   1.513   1.516   1.529   1.534   1.535   1.545
  1.548   1.551   1.561   1.572   1.573   1.578   1.582   1.587
  1.591   1.593   1.599   1.604   1.614   1.619   1.621   1.622
  1.623   1.627   1.639   1.642   1.652   1.655   1.658   1.663
  1.668   1.673   1.679   1.680   1.688   1.692   1.703   1.706
  1.716   1.730   1.738   1.744   1.751   1.752   1.765   1.768
  1.775   1.788   1.796   1.802   1.806   1.813   1.818   1.830
  1.835   1.837   1.850   1.862   1.868   1.882   1.888   1.896
  1.911   1.915   1.922   1.924   1.932   1.938   1.950   1.967
  1.983   1.993   2.003   2.010   2.024   2.032   2.042   2.050
  2.059   2.067   2.070   2.086   2.101   2.108   2.114   2.122
  2.131   2.135   2.142   2.161   2.170   2.172   2.187   2.192
  2.200   2.213   2.216   2.240   2.253   2.259   2.266   2.272
  2.278   2.289   2.301   2.306   2.325   2.342   2.352   2.358
  2.378   2.397   2.402   2.410   2.423   2.429   2.443   2.481
  2.487   2.497   2.506   2.529   2.544   2.547   2.553   2.561
  2.571   2.573   2.580   2.596   2.599   2.608   2.620   2.627
  2.632   2.636   2.647   2.655   2.665   2.688   2.691   2.695
  2.704   2.726   2.730   2.739   2.744   2.754   2.774   2.788
  2.800   2.808   2.815   2.828   2.835   2.838   2.847   2.872
  2.878   2.886   2.897   2.903   2.908   2.915   2.922   2.934
  2.947   2.960   2.965   2.969   2.978   2.987   2.991   3.005
  3.007   3.026   3.034   3.041   3.046   3.051   3.060   3.070
  3.090   3.095   3.101   3.127   3.141   3.143   3.148   3.158
  3.171   3.178   3.184   3.201   3.213   3.226   3.232   3.249
  3.261   3.265   3.290   3.294   3.303   3.328   3.340   3.352
  3.381   3.384   3.393   3.411   3.419   3.435   3.483   3.502
  3.508   3.528   3.549   3.564   3.625   3.691   3.771   3.790
  3.798   3.805   3.816   3.827   3.846   3.863   3.876   3.883
  3.897   3.916   3.934   3.953   3.966   3.990   3.996   4.018
  4.035   4.069   4.084   4.102   4.140   4.152   4.185   4.192
  4.239   4.260   4.273   4.283   4.321   4.332   4.344   4.361
  4.385   5.001   5.085   5.107   5.119   5.142   5.152   5.166
  5.193   5.207   5.262   5.373   5.424   5.444   5.446   5.470
  5.483   5.603   5.645   5.665   5.698   5.707   5.805   5.854
  5.867  23.765  23.777  23.798  23.810  23.829  23.839  23.847
 23.854  23.880  23.891  23.895  23.936  23.950  23.966  23.985
 24.005  49.880  49.920  49.943  49.965  49.979  49.984  50.015
 50.023
 --------------------------------------------------------------

          Ground-State Mulliken Net Atomic Charges

     Atom                 Charge (a.u.)
  ----------------------------------------
      1 C                     0.994161
      2 H                     0.229453
      3 C                    -1.233123
      4 H                     0.152704
      5 O                     0.090145
      6 C                    -0.729590
      7 H                     0.215229
      8 H                     0.212442
      9 C                     0.639552
     10 H                     0.181336
     11 C                    -0.721541
     12 H                     0.142432
     13 H                     0.148360
     14 H                     0.142024
     15 C                    -0.675420
     16 H                     0.170567
     17 H                     0.153507
     18 C                    -0.464812
     19 H                     0.169768
     20 H                     0.144402
     21 C                     0.143138
     22 H                     0.209684
     23 C                    -0.629699
     24 H                     0.183135
     25 H                     0.138836
     26 H                     0.206021
     27 C                    -0.222580
     28 O                    -0.211635
     29 H                     0.120439
     30 O                     0.052653
     31 C                    -0.439404
     32 H                     0.267100
     33 C                     0.418981
     34 H                     0.230762
     35 C                    -0.009035
     36 O                    -0.191484
     37 O                    -0.088268
     38 H                     0.286368
     39 C                    -0.247554
     40 H                     0.294940
     41 O                    -0.141286
     42 H                     0.259045
     43 C                    -0.577813
     44 H                     0.254050
     45 O                    -0.200709
     46 H                     0.266780
     47 C                    -0.721372
     48 H                     0.279737
     49 O                    -0.210153
     50 H                     0.317731
  ----------------------------------------
  Sum of atomic charges =     0.000000

 -----------------------------------------------------------------
                    Cartesian Multipole Moments
 -----------------------------------------------------------------
    Charge (ESU x 10^10)
                 0.0000
    Dipole Moment (Debye)
         X      -4.9134      Y       1.2683      Z      -0.3465
       Tot       5.0862
    Quadrupole Moments (Debye-Ang)
        XX    -137.2753     XY       4.3963     YY    -154.9846
        XZ      -0.8164     YZ      -9.6736     ZZ    -148.3902
    Octopole Moments (Debye-Ang^2)
       XXX      26.5942    XXY      60.2423    XYY     -22.0766
       YYY     101.5928    XXZ      -4.8481    XYZ     -22.4241
       YYZ       6.2993    XZZ      46.2204    YZZ      30.3001
       ZZZ     -66.3722
    Hexadecapole Moments (Debye-Ang^3)
      XXXX   -7144.3982   XXXY     444.3384   XXYY   -1562.1972
      XYYY     473.2916   YYYY   -1721.3459   XXXZ    -124.1554
      XXYZ    -272.1113   XYYZ      46.6611   YYYZ    -856.4272
      XXZZ   -1598.6329   XYZZ     168.1606   YYZZ    -911.5805
      XZZZ    -166.5927   YZZZ    -798.0919   ZZZZ   -3010.7155
 -----------------------------------------------------------------
Archival summary:
1\1\garfield\OPT\ProcedureUnspecified\BasisUnspecified\81626\taweetha\MonMar2508:03:022019MonMar2508:03:022019\0\\#,OPT,ProcedureUnspecified,BasisUnspecified,\\0,1\O\C,1,1.38816\H,2,1.10284,1,110.679\O,2,1.43355,1,107.962,3,119.435,0\C,4,1.42643,2,113.378,1,-179.95,0\H,5,1.09678,4,110.972,2,58.3883,0\C,1,1.44249,2,117.856,3,-28.548,0\H,7,1.09936,1,107.777,2,45.9327,0\C,5,1.52662,4,106.601,2,173.384,0\O,9,1.20316,5,124.142,4,-109.337,0\O,9,1.348,5,112.296,4,69.6946,0\H,11,0.96896,9,107.269,5,-179.048,0\C,7,1.53102,1,112.757,2,-74.613,0\H,13,1.09242,7,109.655,1,60.8808,0\H,13,1.09692,7,108.464,1,-54.9653,0\C,5,1.5324,4,110.014,2,-62.9128,0\H,16,1.09622,5,108.869,4,-60.8837,0\O,16,1.41911,5,107.764,4,178.918,0\H,18,0.964502,16,107.56,5,-172.08,0\C,16,1.52318,5,108.389,4,57.8342,0\H,20,1.10057,16,108.348,5,64.3248,0\O,20,1.42277,16,107.473,5,-177.461,0\H,22,0.96506,20,107.295,16,175.996,0\C,20,1.52692,16,111.503,5,-54.7076,0\H,24,1.09647,20,109.573,16,-64.8753,0\O,24,1.41884,20,106.348,16,174.882,0\H,26,0.970468,24,109.685,20,157.809,0\C,7,1.53421,1,106.291,2,163.182,0\H,28,1.09939,7,106.372,1,64.3294,0\C,13,1.53866,7,111.848,1,-176.482,0\H,30,1.10001,13,107.808,7,-62.3792,0\C,30,1.53183,13,111.287,7,179.571,0\H,32,1.09355,30,111.231,13,58.5408,0\H,32,1.09401,30,111.222,13,178.807,0\H,32,1.09513,30,110.918,13,-61.2304,0\C,30,1.53613,13,110.176,7,54.7267,0\H,36,1.09521,30,109.992,13,-176.478,0\H,36,1.09854,30,108.905,13,67.1792,0\C,36,1.53365,30,112.114,13,-53.8857,0\H,39,1.0952,36,110.108,30,177.089,0\H,39,1.09634,36,109.348,30,-66.2614,0\C,28,1.55429,7,113.654,1,-52.8821,0\H,42,1.10335,28,104.789,7,-176.221,0\C,42,1.5131,28,110.304,7,73.6963,0\H,44,1.10935,42,114.547,28,48.0002,0\O,44,1.21184,42,125.746,28,-134.894,0\C,42,1.52973,28,116.447,7,-56.3008,0\H,47,1.09144,42,111.788,28,65.5795,0\H,47,1.09172,42,110.239,28,-175.573,0\H,47,1.09198,42,111.195,28,-55.968,0\\\@

 Total job time:  31117.55s(wall), 112317.20s(cpu) 
 Mon Mar 25 08:03:02 2019

        *************************************************************
        *                                                           *
        *  Thank you very much for using Q-Chem.  Have a nice day.  *
        *                                                           *
        *************************************************************


 
User input: 2 of 3 
 
Q-Chem Developer Version!
                  Welcome to Q-Chem
     A Quantum Leap Into The Future Of Chemistry


 Q-Chem 5.1, Q-Chem, Inc., Pleasanton, CA (2018)

 Yihan Shao,  Zhengting Gan,  E. Epifanovsky,  A. T. B. Gilbert,  M. Wormit,  
 J. Kussmann,  A. W. Lange,  A. Behn,  Jia Deng,  Xintian Feng,  D. Ghosh,  
 M. Goldey,  P. R. Horn,  L. D. Jacobson,  I. Kaliman,  T. Kus,  A. Landau,  
 Jie Liu,  E. I. Proynov,  R. M. Richard,  R. P. Steele,  E. J. Sundstrom,  
 H. L. Woodcock III,  P. M. Zimmerman,  D. Zuev,  B. Albrecht,  E. Alguire,  
 S. A. Baeppler,  D. Barton,  Z. Benda,  Y. A. Bernard,  E. J. Berquist,  
 K. B. Bravaya,  H. Burton,  D. Casanova,  Chun-Min Chang,  Yunqing Chen,  
 A. Chien,  K. D. Closser,  M. P. Coons,  S. Coriani,  S. Dasgupta,  
 A. L. Dempwolff,  M. Diedenhofen,  Hainam Do,  R. G. Edgar,  Po-Tung Fang,  
 S. Faraji,  S. Fatehi,  Qingguo Feng,  K. D. Fenk,  J. Fosso-Tande,  
 Qinghui Ge,  A. Ghysels,  G. Gidofalvi,  J. Gomes,  J. Gonthier,  A. Gunina,  
 D. Hait,  M. W. D. Hanson-Heine,  P. H. P. Harbach,  A. W. Hauser,  
 J. E. Herr,  E. G. Hohenstein,  Z. C. Holden,  Kerwin Hui,  B. C. Huynh,  
 T.-C. Jagau,  Hyunjun Ji,  B. Kaduk,  K. Khistyaev,  Jaehoon Kim,  
 P. Klunzinger,  K. Koh,  D. Kosenkov,  L. Koulias,  T. Kowalczyk,  
 C. M. Krauter,  A. Kunitsa,  Ka Un Lao,  A. Laurent,  K. V. Lawler,  
 Joonho Lee,  D. Lefrancois,  S. Lehtola,  D. S. Levine,  Yi-Pei Li,  
 You-Sheng Lin,  Fenglai Liu,  E. Livshits,  A. Luenser,  P. Manohar,  
 E. Mansoor,  S. F. Manzer,  Shan-Ping Mao,  Yuezhi Mao,  N. Mardirossian,  
 A. V. Marenich,  T. Markovich,  L. A. Martinez-Martinez,  S. A. Maurer,  
 N. J. Mayhall,  S. C. McKenzie,  J.-M. Mewes,  A. F. Morrison,  
 J. W. Mullinax,  K. Nanda,  T. S. Nguyen-Beck,  R. Olivares-Amaya,  
 J. A. Parkhill,  T. M. Perrine,  F. Plasser,  P. Pokhilko,  S. Prager,  
 A. Prociuk,  E. Ramos,  D. R. Rehn,  F. Rob,  M. Schneider,  N. Sergueev,  
 S. M. Sharada,  S. Sharma,  D. W. Small,  T. Stauch,  T. Stein,  
 Yu-Chuan Su,  A. J. W. Thom,  A. Tkatchenko,  T. Tsuchimochi,  N. M. Tubman,  
 L. Vogt,  M. L. Vidal,  O. Vydrov,  M. A. Watson,  J. Wenzel,  
 M. de Wergifosse,  T. A. Wesolowski,  A. White,  J. Witte,  A. Yamada,  
 Jun Yang,  K. Yao,  S. Yeganeh,  S. R. Yost,  Zhi-Qiang You,  A. Zech,  
 Igor Ying Zhang,  Xing Zhang,  Yan Zhao,  Ying Zhu,  B. R. Brooks,  
 G. K. L. Chan,  C. J. Cramer,  M. S. Gordon,  W. J. Hehre,  A. Klamt,  
 M. W. Schmidt,  C. D. Sherrill,  D. G. Truhlar,  A. Aspuru-Guzik,  R. Baer,  
 A. T. Bell,  N. A. Besley,  Jeng-Da Chai,  A. E. DePrince, III,  
 R. A. DiStasio Jr.,  A. Dreuw,  B. D. Dunietz,  T. R. Furlani,  
 Chao-Ping Hsu,  Yousung Jung,  Jing Kong,  D. S. Lambrecht,  WanZhen Liang,  
 C. Ochsenfeld,  V. A. Rassolov,  L. V. Slipchenko,  J. E. Subotnik,  
 T. Van Voorhis,  J. M. Herbert,  A. I. Krylov,  P. M. W. Gill,  M. Head-Gordon

 Contributors to earlier versions of Q-Chem not listed above: 
 R. D. Adamson,  B. Austin,  J. Baker,  G. J. O. Beran,  K. Brandhorst,  
 S. T. Brown,  E. F. C. Byrd,  A. K. Chakraborty,  C.-L. Cheng,  
 Siu Hung Chien,  D. M. Chipman,  D. L. Crittenden,  H. Dachsel,  
 R. J. Doerksen,  A. D. Dutoi,  L. Fusti-Molnar,  W. A. Goddard III,  
 A. Golubeva-Zadorozhnaya,  S. R. Gwaltney,  G. Hawkins,  A. Heyden,  
 S. Hirata,  G. Kedziora,  F. J. Keil,  C. Kelley,  Jihan Kim,  R. A. King,  
 R. Z. Khaliullin,  P. P. Korambath,  W. Kurlancheek,  A. M. Lee,  M. S. Lee,  
 S. V. Levchenko,  Ching Yeh Lin,  D. Liotard,  R. C. Lochan,  I. Lotan,  
 P. E. Maslen,  N. Nair,  D. P. O'Neill,  D. Neuhauser,  E. Neuscamman,  
 C. M. Oana,  R. Olson,  B. Peters,  R. Peverati,  P. A. Pieniazek,  
 Y. M. Rhee,  J. Ritchie,  M. A. Rohrdanz,  E. Rosta,  N. J. Russ,  
 H. F. Schaefer III,  N. E. Schultz,  N. Shenvi,  A. C. Simmonett,  A. Sodt,  
 D. Stuck,  K. S. Thanthiriwatte,  V. Vanovschi,  Tao Wang,  A. Warshel,  
 C. F. Williams,  Q. Wu,  X. Xu,  W. Zhang

 Please cite Q-Chem as follows:
 Y. Shao et al., Mol. Phys. 113, 184-215 (2015)
 DOI: 10.1080/00268976.2014.952696

 Q-Chem 5.1.2 for Intel X86 EM64T Linux

 Parts of Q-Chem use Armadillo 8.300.2 (Tropical Shenanigans).
 http://arma.sourceforge.net/

 Q-Chem begins on Mon Mar 25 08:03:02 2019  

Host: 
0

     Scratch files written to /scratch/taweetham/qchem2439//
The previous job contains 0 fragments, simply inherited here
Input Ideriv = 2
Curr. Ideriv = -1
Max.  Ideriv = 2

Checking the input file for inconsistencies... 	...done.

--------------------------------------------------------------
User input:
--------------------------------------------------------------

$molecule
read
$end

$rem
   job_type 	frequency
   basis 	6-311++g**
   mem_total	32000
   method 	b3lyp
$end

--------------------------------------------------------------
 ----------------------------------------------------------------
             Standard Nuclear Orientation (Angstroms)
    I     Atom           X                Y                Z
 ----------------------------------------------------------------
    1      C      -3.0272479795     0.3383681146    -0.4170216460
    2      H      -2.9861397980     0.0930516877    -1.4879047784
    3      C      -1.7632916594    -0.2612381684     0.2128199013
    4      H      -1.7572605852    -0.0512960331     1.2919333303
    5      O      -0.6470932607     0.4359772241    -0.3777464982
    6      C      -1.6980766985    -1.7753034576    -0.0048659477
    7      H      -1.6089320809    -1.9680376838    -1.0810308255
    8      H      -0.7918170132    -2.1741723708     0.4566387047
    9      C      -2.9402874486    -2.4885978257     0.5569227221
   10      H      -2.9644597204    -2.3166881949     1.6431507457
   11      C      -2.8666739087    -4.0006619245     0.3229720982
   12      H      -1.9743639825    -4.4301753035     0.7868253870
   13      H      -3.7403291221    -4.5091182871     0.7413647066
   14      H      -2.8270502430    -4.2292453912    -0.7473003925
   15      C      -4.2172857374    -1.8759759277    -0.0377874792
   16      H      -5.1006057792    -2.3430384473     0.4106260069
   17      H      -4.2550367234    -2.1046239542    -1.1116046501
   18      C      -4.2741757967    -0.3560361632     0.1587858111
   19      H      -5.1698031338     0.0524395714    -0.3212867198
   20      H      -4.3646716785    -0.1312128108     1.2280026535
   21      C      -3.1006798602     1.8874924980    -0.3139092687
   22      H      -4.0827612711     2.1519865063    -0.7416356503
   23      C      -3.0063703017     2.4819161983     1.0924473909
   24      H      -3.1469375806     3.5639113619     1.0553471823
   25      H      -3.7736777142     2.0663960102     1.7489618186
   26      H      -2.0286158446     2.3028850443     1.5431989648
   27      C      -2.1284665999     2.5248556400    -1.2824399811
   28      O      -1.3788633647     3.4433889685    -1.0315298950
   29      H      -2.1702682507     2.1165676480    -2.3130770567
   30      O       1.2853220942    -0.7754202968    -0.2899642246
   31      C       2.5741310174    -0.9747110446     0.2879336395
   32      H       2.4997060443    -1.1211209849     1.3723448064
   33      C       0.5832713276     0.3474772613     0.2589308789
   34      H       0.4506785500     0.1969333871     1.3433751928
   35      C       3.1078738431    -2.2879687262    -0.2786741373
   36      O       3.2279101031    -3.3000463025     0.3607745031
   37      O       3.4124124286    -2.1936147306    -1.5884285647
   38      H       3.7269688546    -3.0644473298    -1.8740655941
   39      C       3.4721640702     0.2321380384    -0.0041139001
   40      H       3.5843649166     0.3361203779    -1.0896091100
   41      O       4.7288402482    -0.0042799415     0.6113182561
   42      H       5.2473898087     0.8053281496     0.5344751829
   43      C       2.7972698183     1.4791271285     0.5523267371
   44      H       2.7378295660     1.3816797405     1.6469618138
   45      O       3.6168788375     2.5932989884     0.2189353465
   46      H       3.1562734559     3.3874958831     0.5163166562
   47      C       1.3792777417     1.6379407905     0.0086592051
   48      H       1.4178052726     1.8078129292    -1.0738882730
   49      O       0.8157354245     2.7522466420     0.6823450936
   50      H       0.0839830015     3.1152294912     0.1583316187
 ----------------------------------------------------------------
 Molecular Point Group                 C1    NOp =  1
 Largest Abelian Subgroup              C1    NOp =  1
 Nuclear Repulsion Energy =  2364.2880294297 hartrees
 There are       93 alpha and       93 beta electrons
 Requested basis set is 6-311++G(d,p)
 There are 274 shells and 710 basis functions

 Total QAlloc Memory Limit  32000 MB
 Mega-Array Size       188 MB
 MEM_STATIC part       192 MB
 A cutoff of  1.0D-11 yielded  27512 shell pairs
 There are    181183 function pairs (    191991 Cartesian)

 -------------------------------------------------------
 OpenMP Integral Computing Module                       
 Release: version 1.0, May 2013, Q-Chem Inc. Pittsburgh 
 -------------------------------------------------------
 Integral Job Info:
 Integral job number is                      11
 Integral operator is                         1
 short-range coefficients                     0
 long-range coefficients              100000000
 Omega coefficients                           0
 if combine SR and LR in K                    0
 Integral screening is                        0
 Integral computing path is                   2
 max size of driver memory is            800000
 size of driver memory is                593474
 size of scratch memory is              2361544
 max col of scratch BK array               1296
 max len of scratch array in speh3          155
 max len of scratch index in speh4           18
 max int batch size is                      520
 min int batch size is                       52
 fixed nKL is                                52
 max L of basis functions is                  2
 order of int derivative is                   0
 number of shells is                        274
 number of basis is                         734
 number of cartesian basis is               734
 number of contracted shell pairs         27512
 number of primitive shell pairs          58332
 maxK2 (contraction) of shell pair           36
 max number of K2 of shell pair               1
 max number of CS2 of shell pair           5454
 max number of PS2 of shell pair           8814
 mem total for path MDJ                  798636
 -------------------------------------------------------
 Smallest overlap matrix eigenvalue = 1.03E-06

 Q-Chem warning in module stvman/mkSTV.C, line 306:

 Overlap eigenvalue is smaller than square root of threshold
 Use THRESH >= 12 to get rid of this warning

 Guess from superposition of atomic densities
 Warning:  Energy on first SCF cycle will be non-variational
 SAD guess density has 186.000000 electrons

 -----------------------------------------------------------------------
  General SCF calculation program by
  Eric Jon Sundstrom, Paul Horn, Yuezhi Mao, Dmitri Zuev, Alec White,
  David Stuck, Shaama M.S., Shane Yost, Joonho Lee, David Small,
  Daniel Levine, Susi Lehtola, Hugh Burton, Evgeny Epifanovsky
 -----------------------------------------------------------------------
 Exchange:     0.2000 Hartree-Fock + 0.0800 Slater + 0.7200 B88
 Correlation:  0.1900 VWN1RPA + 0.8100 LYP
 Using SG-1 standard quadrature grid
 using 4 threads for integral computing
 -------------------------------------------------------
 OpenMP Integral computing Module                
 Release: version 2.0, May 2017, Q-Chem Inc. Pleasanton 
 -------------------------------------------------------
 -------------------------------------------------------
 OpenMP BLAS3 based DFT computing Module                
 Release: version 1.0, May 2013, Q-Chem Inc. Pittsburgh 
 -------------------------------------------------------
 A restricted SCF calculation will be
 performed using DIIS
 SCF converges when DIIS error is below 1.0e-08
 ---------------------------------------
  Cycle       Energy         DIIS error
 ---------------------------------------
    1   -1232.3481100462      2.35e-02  
    2   -1227.0143559738      3.10e-03  
    3   -1226.4215052625      4.73e-03  
    4   -1227.4744515743      9.52e-04  
    5   -1227.5151710248      3.12e-04  
    6   -1227.5190604254      1.10e-04  
    7   -1227.5196243171      2.85e-05  
    8   -1227.5196575126      1.28e-05  
    9   -1227.5196645760      3.30e-06  
   10   -1227.5196650625      9.84e-07  
   11   -1227.5196651080      2.80e-07  
   12   -1227.5196651117      9.29e-08  
   13   -1227.5196651121      2.67e-08  
   14   -1227.5196651119      9.47e-09  Convergence criterion met
 ---------------------------------------
 SCF time:   CPU 2446.08s  wall 632.00s 
 SCF   energy in the final basis set =    -1227.5196651119
 Total energy in the final basis set =    -1227.5196651119

 --------------------------------------------------------------

                    Orbital Energies (a.u.)
 --------------------------------------------------------------

 Alpha MOs
 -- Occupied --
-19.183 -19.155 -19.152 -19.140 -19.137 -19.134 -19.131 -19.128
-10.319 -10.291 -10.279 -10.253 -10.243 -10.238 -10.236 -10.236
-10.205 -10.201 -10.187 -10.186 -10.179 -10.175 -10.174 -10.167
 -1.127  -1.097  -1.071  -1.055  -1.043  -1.036  -1.034  -1.023
 -0.866  -0.821  -0.800  -0.793  -0.763  -0.753  -0.700  -0.690
 -0.675  -0.662  -0.633  -0.621  -0.609  -0.602  -0.577  -0.569
 -0.562  -0.545  -0.539  -0.522  -0.511  -0.507  -0.498  -0.493
 -0.488  -0.484  -0.477  -0.469  -0.465  -0.459  -0.444  -0.441
 -0.426  -0.425  -0.423  -0.416  -0.409  -0.408  -0.404  -0.395
 -0.388  -0.384  -0.383  -0.375  -0.370  -0.364  -0.356  -0.354
 -0.350  -0.343  -0.338  -0.337  -0.335  -0.320  -0.311  -0.301
 -0.296  -0.295  -0.289  -0.276  -0.271
 -- Virtual --
 -0.048  -0.023  -0.017  -0.013  -0.009  -0.004   0.002   0.006
  0.010   0.015   0.018   0.024   0.030   0.033   0.034   0.038
  0.043   0.046   0.050   0.054   0.058   0.063   0.066   0.068
  0.069   0.073   0.078   0.081   0.085   0.086   0.088   0.093
  0.096   0.098   0.099   0.101   0.105   0.109   0.110   0.112
  0.113   0.115   0.118   0.120   0.123   0.124   0.125   0.127
  0.131   0.132   0.133   0.135   0.138   0.140   0.143   0.145
  0.147   0.150   0.151   0.152   0.153   0.156   0.158   0.159
  0.163   0.165   0.169   0.171   0.173   0.174   0.177   0.178
  0.180   0.183   0.184   0.188   0.190   0.193   0.195   0.197
  0.202   0.203   0.204   0.210   0.211   0.212   0.214   0.217
  0.221   0.224   0.225   0.228   0.230   0.232   0.236   0.238
  0.240   0.242   0.244   0.248   0.253   0.254   0.256   0.261
  0.262   0.264   0.267   0.269   0.272   0.275   0.278   0.281
  0.282   0.285   0.290   0.294   0.298   0.298   0.300   0.302
  0.306   0.311   0.313   0.315   0.318   0.320   0.324   0.324
  0.331   0.332   0.335   0.336   0.339   0.342   0.343   0.346
  0.350   0.351   0.356   0.357   0.359   0.365   0.366   0.371
  0.373   0.376   0.378   0.379   0.384   0.390   0.393   0.395
  0.403   0.406   0.411   0.417   0.421   0.422   0.425   0.432
  0.436   0.437   0.440   0.448   0.456   0.459   0.464   0.467
  0.472   0.477   0.482   0.490   0.494   0.499   0.504   0.515
  0.516   0.520   0.527   0.538   0.543   0.548   0.554   0.559
  0.566   0.572   0.578   0.588   0.591   0.597   0.602   0.609
  0.619   0.621   0.624   0.629   0.638   0.644   0.647   0.652
  0.656   0.663   0.667   0.671   0.675   0.676   0.681   0.691
  0.693   0.700   0.709   0.710   0.715   0.725   0.725   0.726
  0.733   0.741   0.743   0.749   0.754   0.758   0.760   0.761
  0.765   0.770   0.775   0.777   0.785   0.789   0.791   0.795
  0.796   0.803   0.804   0.808   0.815   0.821   0.826   0.834
  0.836   0.841   0.866   0.883   0.900   0.915   0.932   0.942
  0.949   0.956   0.973   0.984   0.993   1.001   1.018   1.027
  1.035   1.044   1.048   1.055   1.060   1.076   1.080   1.092
  1.097   1.111   1.120   1.121   1.123   1.134   1.146   1.156
  1.162   1.169   1.173   1.185   1.193   1.195   1.201   1.202
  1.213   1.223   1.227   1.238   1.241   1.248   1.256   1.260
  1.275   1.282   1.291   1.297   1.311   1.314   1.316   1.324
  1.336   1.342   1.353   1.357   1.374   1.396   1.406   1.416
  1.427   1.439   1.446   1.458   1.462   1.473   1.483   1.500
  1.500   1.506   1.513   1.516   1.529   1.534   1.535   1.545
  1.548   1.551   1.561   1.572   1.573   1.578   1.582   1.587
  1.591   1.593   1.599   1.604   1.614   1.619   1.621   1.622
  1.623   1.627   1.639   1.642   1.652   1.655   1.658   1.663
  1.668   1.673   1.679   1.680   1.688   1.692   1.703   1.706
  1.716   1.730   1.738   1.744   1.751   1.752   1.765   1.768
  1.775   1.788   1.796   1.802   1.806   1.813   1.818   1.830
  1.835   1.837   1.850   1.862   1.868   1.882   1.888   1.896
  1.911   1.915   1.922   1.924   1.932   1.938   1.950   1.967
  1.983   1.993   2.003   2.010   2.024   2.032   2.042   2.050
  2.059   2.067   2.070   2.086   2.101   2.108   2.114   2.122
  2.131   2.135   2.142   2.161   2.170   2.172   2.187   2.192
  2.200   2.213   2.216   2.240   2.253   2.259   2.266   2.272
  2.279   2.289   2.301   2.306   2.325   2.342   2.352   2.358
  2.378   2.397   2.402   2.410   2.423   2.429   2.443   2.481
  2.487   2.497   2.506   2.529   2.544   2.547   2.553   2.561
  2.571   2.573   2.580   2.596   2.599   2.608   2.620   2.627
  2.632   2.636   2.647   2.655   2.665   2.688   2.691   2.695
  2.704   2.726   2.730   2.739   2.744   2.754   2.774   2.788
  2.800   2.808   2.815   2.828   2.835   2.838   2.847   2.872
  2.878   2.886   2.897   2.903   2.909   2.915   2.922   2.934
  2.947   2.960   2.965   2.969   2.978   2.987   2.991   3.005
  3.007   3.026   3.034   3.041   3.046   3.051   3.060   3.070
  3.090   3.095   3.101   3.127   3.141   3.143   3.148   3.158
  3.171   3.178   3.184   3.201   3.213   3.226   3.232   3.249
  3.261   3.265   3.290   3.294   3.303   3.328   3.340   3.352
  3.381   3.384   3.393   3.411   3.419   3.435   3.483   3.502
  3.508   3.528   3.549   3.564   3.625   3.691   3.771   3.790
  3.798   3.805   3.816   3.827   3.846   3.863   3.876   3.883
  3.897   3.916   3.934   3.953   3.966   3.990   3.996   4.018
  4.035   4.069   4.084   4.102   4.140   4.152   4.185   4.192
  4.239   4.260   4.273   4.283   4.321   4.332   4.344   4.361
  4.385   5.001   5.085   5.107   5.119   5.142   5.152   5.166
  5.193   5.208   5.262   5.373   5.424   5.444   5.446   5.470
  5.483   5.603   5.645   5.665   5.698   5.707   5.805   5.854
  5.867  23.765  23.777  23.798  23.810  23.829  23.839  23.847
 23.854  23.880  23.891  23.895  23.936  23.950  23.966  23.985
 24.005  49.880  49.920  49.943  49.965  49.979  49.984  50.015
 50.023
 --------------------------------------------------------------

          Ground-State Mulliken Net Atomic Charges

     Atom                 Charge (a.u.)
  ----------------------------------------
      1 C                     0.992584
      2 H                     0.229100
      3 C                    -1.211693
      4 H                     0.152909
      5 O                     0.087812
      6 C                    -0.740525
      7 H                     0.215327
      8 H                     0.212270
      9 C                     0.636620
     10 H                     0.181842
     11 C                    -0.722812
     12 H                     0.142268
     13 H                     0.148325
     14 H                     0.142104
     15 C                    -0.672995
     16 H                     0.170360
     17 H                     0.153564
     18 C                    -0.465305
     19 H                     0.169747
     20 H                     0.144377
     21 C                     0.138675
     22 H                     0.209467
     23 C                    -0.627282
     24 H                     0.182696
     25 H                     0.138640
     26 H                     0.206347
     27 C                    -0.222819
     28 O                    -0.211313
     29 H                     0.120206
     30 O                     0.050489
     31 C                    -0.441589
     32 H                     0.266819
     33 C                     0.420230
     34 H                     0.231573
     35 C                    -0.009790
     36 O                    -0.190863
     37 O                    -0.088125
     38 H                     0.286369
     39 C                    -0.247574
     40 H                     0.295032
     41 O                    -0.140801
     42 H                     0.259065
     43 C                    -0.579267
     44 H                     0.254299
     45 O                    -0.200817
     46 H                     0.266837
     47 C                    -0.719477
     48 H                     0.279689
     49 O                    -0.209745
     50 H                     0.317148
  ----------------------------------------
  Sum of atomic charges =     0.000000

 -----------------------------------------------------------------
                    Cartesian Multipole Moments
 -----------------------------------------------------------------
    Charge (ESU x 10^10)
                 0.0000
    Dipole Moment (Debye)
         X      -5.0344      Y      -0.2019      Z      -0.6887
       Tot       5.0853
    Quadrupole Moments (Debye-Ang)
        XX    -139.3568     XY       4.3859     YY    -157.7463
        XZ      -4.8429     YZ       6.8541     ZZ    -143.5671
    Octopole Moments (Debye-Ang^2)
       XXX     -14.4243    XXY      32.1190    XYY       5.2020
       YYY       2.3625    XXZ     -35.7330    XYZ      36.3107
       YYZ     -21.1573    XZZ      15.3106    YZZ      -6.2312
       ZZZ     -13.9618
    Hexadecapole Moments (Debye-Ang^3)
      XXXX   -7294.9944   XXXY     -20.4588   XXYY   -1876.0731
      XYYY      47.2814   YYYY   -4184.5693   XXXZ    -107.3604
      XXYZ     118.0087   XYYZ    -100.0901   YYYZ     163.5386
      XXZZ   -1298.7204   XYZZ     -51.2242   YYZZ    -746.5462
      XZZZ      -8.9244   YZZZ      22.6041   ZZZZ    -595.2885
 -----------------------------------------------------------------
 Calculating MO derivatives via CPSCF
 D1JvT checksum  = 32701200 354477.6595182331
 D1KAT checksum  = 91706400 28668.1118311559
   1         3         150      0.263687    0.018267
   2         3         150      0.033371    0.001964
   3         3         150      0.002137    0.000139
   4       114          39      0.000086    0.000010
   5       153           0      0.000000    0.000000    Roots Converged
 Time for AOints: 14489.4 s (CPU) 3666.5 s (wall)
 ------------------------------------------------------------------------------
                     AOints        : Timing summary (seconds)
 ------------------------------------------------------------------------------
     job step          cpu (% of tot)      sys (% of tot)     wall (% of tot)
 ------------------------------------------------------------------------------
  cpscf_lag         0.2965E+05 (23.0)   0.5050E-03 ( 9.4)   0.7492E+04 (22.9)
  iterzp            0.8445E+05 (65.6)   0.4580E-02 (85.2)   0.2151E+05 (65.7)
  make_fx           0.0000E+00 ( 0.0)   0.0000E+00 ( 0.0)   0.0000E+00 ( 0.0)
  AOints            0.1449E+05 (11.3)   0.1650E-03 ( 3.1)   0.3667E+04 (11.2)
 ------------------------------------------------------------------------------
   Grand Totals     0.1287E+06          0.5373E-02          0.3274E+05
 ------------------------------------------------------------------------------
 Calculating analytic Hessian of the SCF energy
 Polarizability Matrix (a.u.)
            1           2           3
    1-235.2258073  -3.7875512   1.0174939
    2  -3.7875512-233.7304065   0.3658113
    3   1.0174939   0.3658113-176.7779353

 Direct stationary perturbation theory relativistic correction:

 rels  =       0.380303976156
 relv  =      -2.215643486277
 rel2e =       1.199308941111
 E_rel =      -0.636030569011

 Hessian of the SCF Energy
            1           2           3           4           5           6
    1   0.4601520   0.0006870  -0.0043341  -0.0463127   0.0030374   0.0058469
    2   0.0006870   0.4580841   0.0109503   0.0024786  -0.0597911  -0.0519711
    3  -0.0043341   0.0109503   0.5685329   0.0080526  -0.0533185  -0.2760159
    4  -0.0463127   0.0024786   0.0080526   0.0550428  -0.0017514  -0.0086195
    5   0.0030374  -0.0597911  -0.0533185  -0.0017514   0.0733350   0.0557509
    6   0.0058469  -0.0519711  -0.2760159  -0.0086195   0.0557509   0.3041962
    7  -0.1244671   0.0354613  -0.0435436  -0.0025850   0.0011304  -0.0011135
    8   0.0260448  -0.0917042   0.0161706  -0.0043331   0.0017371  -0.0017365
    9  -0.0304375   0.0168950  -0.1038330  -0.0307668   0.0134465  -0.0188263
   10  -0.0013222  -0.0048248  -0.0270900  -0.0042149   0.0022505  -0.0024891
   11   0.0014181   0.0029980   0.0128863   0.0019654  -0.0005233   0.0011906
   12  -0.0024845  -0.0023039  -0.0139806  -0.0018123   0.0009829  -0.0001434
   13  -0.0447315  -0.0208574   0.0193973   0.0021797  -0.0005995   0.0003257
   14   0.0019933   0.0043747  -0.0027244   0.0002394  -0.0000762  -0.0000698
   15  -0.0098654  -0.0076609   0.0075953   0.0008099  -0.0003587   0.0014926
   16  -0.0001342   0.0299422   0.0043768   0.0014895  -0.0007192   0.0009237
   17   0.0088618  -0.0181891   0.0004238  -0.0014712   0.0011350  -0.0013476
   18  -0.0019383   0.0148969   0.0029145   0.0000044   0.0009674   0.0004661
   19   0.0001005   0.0001180   0.0008914  -0.0001303   0.0003504  -0.0000954
   20  -0.0012882   0.0016876  -0.0014991   0.0005672   0.0002964   0.0009992
   21  -0.0005948   0.0008120   0.0001824   0.0005784   0.0000372   0.0007068
   22   0.0009967  -0.0004763   0.0006152  -0.0000157  -0.0000495  -0.0000369
   23  -0.0017658  -0.0059666  -0.0020934  -0.0002724   0.0000533  -0.0000404
   24  -0.0005072  -0.0007108   0.0002700   0.0003503  -0.0001709   0.0005094
   25   0.0015297  -0.0004302  -0.0000957  -0.0001298   0.0000763   0.0000477
   26   0.0012287   0.0023777   0.0003234  -0.0000341  -0.0002521   0.0003536
   27  -0.0004626   0.0002226  -0.0002241   0.0000178   0.0001271   0.0001478
   28  -0.0000908  -0.0000101   0.0000326  -0.0001754  -0.0000191  -0.0000251
   29  -0.0000261  -0.0002252   0.0001423  -0.0000017   0.0000254  -0.0002154
   30  -0.0000574   0.0002293   0.0001526  -0.0000082  -0.0002216   0.0001331
   31  -0.0008191  -0.0001458   0.0000128   0.0000790  -0.0000126   0.0000277
   32   0.0001340   0.0000687  -0.0000912  -0.0000172  -0.0000108   0.0000231
   33  -0.0001351  -0.0001312   0.0002535  -0.0000074   0.0000170  -0.0000632
   34  -0.0000161   0.0000235   0.0000390   0.0000002  -0.0000060   0.0000056
   35   0.0003011   0.0003415  -0.0000337  -0.0000068   0.0000042   0.0000174
   36  -0.0000134  -0.0000972  -0.0000564  -0.0000053  -0.0000084   0.0000055
   37  -0.0000758  -0.0000128  -0.0000438   0.0000079   0.0000035  -0.0000115
   38  -0.0002569   0.0002237  -0.0000354   0.0000145  -0.0000092   0.0000292
   39   0.0000619  -0.0000863  -0.0000698   0.0000058  -0.0000066   0.0000040
   40   0.0000597   0.0000086  -0.0000024   0.0000151   0.0000053  -0.0000024
   41  -0.0000013   0.0000469  -0.0000544   0.0000014  -0.0000436   0.0000466
   42   0.0000036  -0.0000066  -0.0000653   0.0000007  -0.0000210   0.0000324
   43   0.0009854  -0.0282427  -0.0037555   0.0015363   0.0004110  -0.0008494
   44  -0.0066814  -0.0212115   0.0008795   0.0014031   0.0010516  -0.0006636
   45  -0.0005460   0.0135982   0.0018830  -0.0001307   0.0010254   0.0003397
   46   0.0009753   0.0005715  -0.0001659  -0.0000332   0.0000502   0.0000209
   47   0.0022343  -0.0057455  -0.0020804   0.0003990   0.0001633  -0.0000466
   48  -0.0000424  -0.0006370   0.0001358  -0.0003478  -0.0001419   0.0004807
   49   0.0001530  -0.0003678  -0.0008089   0.0000387  -0.0002573  -0.0001721
   50   0.0008606   0.0014781  -0.0015253  -0.0006407  -0.0007169   0.0007386
   51   0.0000514   0.0006770   0.0002068  -0.0006695  -0.0002060   0.0004466
   52  -0.1404932  -0.0292774   0.0297746  -0.0040073  -0.0018819   0.0026729
   53  -0.0256587  -0.0905656   0.0163747   0.0041204   0.0017528  -0.0017742
   54   0.0273336   0.0139265  -0.0931772   0.0295548   0.0142709  -0.0146337
   55  -0.0246294   0.0093136  -0.0125184   0.0008709   0.0004320   0.0003152
   56  -0.0130633   0.0040043  -0.0071189   0.0007356   0.0003173  -0.0001190
   57   0.0123618  -0.0045127   0.0052995  -0.0002892  -0.0005594   0.0006928
   58  -0.0033979   0.0050519   0.0276881  -0.0040790  -0.0024442   0.0020941
   59  -0.0011215   0.0024782   0.0155520  -0.0028250  -0.0009437   0.0009851
   60   0.0021941  -0.0013141  -0.0129922   0.0022446   0.0012460   0.0003654
   61  -0.0661990   0.0092922   0.0018204  -0.0002421  -0.0005053  -0.0007763
   62  -0.0002673  -0.1375215  -0.0026428   0.0006833  -0.0112717  -0.0032822
   63   0.0019377  -0.0078048  -0.0850244   0.0013259  -0.0320417  -0.0023370
   64  -0.0031511   0.0024946  -0.0014491   0.0000880   0.0005631   0.0003009
   65   0.0304169  -0.0160028   0.0121784  -0.0000126   0.0008369  -0.0004571
   66  -0.0016485   0.0001376  -0.0001676   0.0003646   0.0000832   0.0003114
   67   0.0001035   0.0009939   0.0018315   0.0004204   0.0006488   0.0007584
   68  -0.0013958  -0.0118431  -0.0303206  -0.0000762  -0.0058362  -0.0003977
   69   0.0011088  -0.0065154   0.0012266  -0.0001181   0.0024381   0.0010466
   70   0.0000366  -0.0002751  -0.0004907   0.0001368  -0.0001456   0.0000022
   71  -0.0005007   0.0009983  -0.0022884   0.0000000  -0.0008039   0.0000253
   72  -0.0000028  -0.0000316  -0.0060842   0.0000228  -0.0018502  -0.0003136
   73  -0.0003046  -0.0004356   0.0007137  -0.0000331   0.0001911  -0.0000608
   74   0.0006549   0.0002120   0.0002583  -0.0001275   0.0002248   0.0000768
   75   0.0006373   0.0007642   0.0004987  -0.0001149   0.0001305   0.0000329
   76  -0.0002365   0.0003514  -0.0003065   0.0000334  -0.0001699   0.0000188
   77  -0.0007187   0.0007027   0.0001415   0.0002153   0.0000900   0.0001481
   78  -0.0002542   0.0009498   0.0006117   0.0001389   0.0000430   0.0000637
   79   0.0015892  -0.0132180  -0.0104237   0.0001986  -0.0006469   0.0017799
   80  -0.0256050  -0.0260772   0.0172197  -0.0012290  -0.0010856   0.0021235
   81  -0.0029756   0.0086283   0.0055028  -0.0010869  -0.0043228  -0.0011282
   82  -0.0059103   0.0052480   0.0066509   0.0001562   0.0007617  -0.0004072
   83  -0.0003103   0.0042791   0.0013105   0.0002488   0.0005616  -0.0002390
   84   0.0028762   0.0013107  -0.0012406   0.0002207   0.0013596   0.0005265
   85  -0.0010605   0.0006202   0.0015530  -0.0001005  -0.0005202  -0.0005195
   86   0.0012632   0.0017927   0.0002404  -0.0001451  -0.0001642  -0.0000829
   87  -0.0005324  -0.0019574  -0.0005738   0.0001272   0.0014073   0.0009795
   88  -0.0008220  -0.0010622   0.0008321   0.0000006   0.0000696  -0.0001043
   89   0.0004868   0.0006624  -0.0005044   0.0000018  -0.0000951   0.0001122
   90  -0.0003564  -0.0001082   0.0004056   0.0001646  -0.0000158   0.0000977
   91  -0.0000742   0.0001193   0.0000146   0.0000204  -0.0000354   0.0000065
   92   0.0001345   0.0001483  -0.0001919  -0.0000008   0.0000006   0.0000151
   93   0.0002203   0.0002063  -0.0001859  -0.0000269  -0.0000120  -0.0000074
   94  -0.0000214  -0.0000327   0.0000349   0.0000111   0.0000012   0.0000051
   95  -0.0000088  -0.0000261  -0.0000111  -0.0000065   0.0000040  -0.0000055
   96  -0.0000272  -0.0000252   0.0000201   0.0000085   0.0000011   0.0000082
   97  -0.0017004  -0.0015898   0.0001245  -0.0002409  -0.0001866  -0.0000330
   98  -0.0010636  -0.0023532   0.0016702  -0.0000204   0.0000243  -0.0001718
   99   0.0031970   0.0022781  -0.0034541  -0.0004834   0.0001302   0.0001922
  100  -0.0001963   0.0000515   0.0000073   0.0000010   0.0000285   0.0002429
  101   0.0000165   0.0000531  -0.0001344  -0.0000591  -0.0000091   0.0000059
  102  -0.0001785   0.0000387   0.0008566   0.0003679  -0.0000577   0.0001662
  103  -0.0000850  -0.0000471  -0.0000378   0.0000052  -0.0000014   0.0000121
  104  -0.0002158  -0.0003539   0.0002768   0.0000114   0.0000618  -0.0000381
  105  -0.0000132  -0.0000657   0.0002807  -0.0000354  -0.0000016  -0.0000874
  106   0.0000422   0.0000210   0.0000426  -0.0000008   0.0000002  -0.0000039
  107   0.0001538   0.0002231  -0.0001666  -0.0000169  -0.0000417   0.0000146
  108  -0.0000286  -0.0000139  -0.0000522   0.0000179   0.0000048   0.0000321
  109   0.0000178  -0.0000364   0.0000349   0.0000033   0.0000036   0.0000007
  110   0.0000488   0.0000824  -0.0000840   0.0000035  -0.0000187   0.0000216
  111  -0.0000000   0.0000491  -0.0001860   0.0000282  -0.0000038   0.0000673
  112  -0.0000177   0.0000031   0.0000012  -0.0000063   0.0000029  -0.0000112
  113  -0.0000001  -0.0000048   0.0000074   0.0000019   0.0000030  -0.0000013
  114   0.0000045  -0.0000028   0.0000357  -0.0000018   0.0000010  -0.0000103
  115   0.0000656   0.0001475  -0.0001372  -0.0000085  -0.0000200   0.0000083
  116  -0.0000364   0.0000513   0.0000329   0.0000001   0.0000068  -0.0000138
  117  -0.0000195  -0.0000000   0.0000444  -0.0000068  -0.0000068  -0.0000128
  118  -0.0000012  -0.0000100   0.0000136  -0.0000041  -0.0000006  -0.0000051
  119   0.0000021   0.0000027   0.0000011  -0.0000012   0.0000012  -0.0000015
  120  -0.0000042   0.0000001   0.0000009   0.0000031   0.0000027   0.0000044
  121  -0.0000589  -0.0001127   0.0001719   0.0000076   0.0000274  -0.0000161
  122   0.0000343  -0.0000517  -0.0000255   0.0000001  -0.0000039   0.0000128
  123  -0.0000114  -0.0000228   0.0000169   0.0000095   0.0000093   0.0000126
  124   0.0000127   0.0000074  -0.0000355  -0.0000008  -0.0000055   0.0000068
  125  -0.0000087   0.0000114   0.0000098  -0.0000001  -0.0000004  -0.0000040
  126  -0.0000000  -0.0000032   0.0000073  -0.0000032  -0.0000020  -0.0000068
  127   0.0000409   0.0002604  -0.0001601   0.0000097  -0.0000347   0.0000238
  128  -0.0001814  -0.0002749   0.0001801   0.0000186  -0.0000109   0.0000004
  129   0.0001828   0.0001203  -0.0001920  -0.0000187   0.0000024  -0.0000105
  130   0.0000047  -0.0000136   0.0000244   0.0000067   0.0000072   0.0000045
  131   0.0000024   0.0000169  -0.0000097   0.0000009  -0.0000037   0.0000004
  132  -0.0000196   0.0000057   0.0000209   0.0000104   0.0000029   0.0000094
  133  -0.0001613  -0.0003145   0.0003069   0.0000083   0.0000306  -0.0000302
  134  -0.0000316  -0.0002928   0.0001280  -0.0000030   0.0000202  -0.0000088
  135  -0.0000423  -0.0000087   0.0000447   0.0000128   0.0000124   0.0000127
  136   0.0000311  -0.0000590  -0.0000708  -0.0000041  -0.0000052   0.0000131
  137   0.0000133   0.0000746  -0.0000496   0.0000005  -0.0000090   0.0000048
  138   0.0000255   0.0000035  -0.0000417  -0.0000062  -0.0000136  -0.0000060
  139  -0.0005782  -0.0012285   0.0006909   0.0000476   0.0000217   0.0000165
  140   0.0003737   0.0013798  -0.0002624   0.0000152  -0.0000679  -0.0000240
  141  -0.0005209  -0.0001878   0.0008983   0.0001061  -0.0001192  -0.0000091
  142   0.0000674  -0.0000234  -0.0001378  -0.0000533  -0.0000182  -0.0000317
  143  -0.0000121  -0.0000524  -0.0000672  -0.0000490   0.0000291  -0.0000173
  144   0.0000253   0.0000141   0.0000145   0.0000159   0.0000142   0.0000147
  145   0.0001693   0.0008754   0.0002056   0.0000092  -0.0000405  -0.0000895
  146  -0.0000303  -0.0008852  -0.0000353  -0.0000374   0.0000194   0.0000030
  147  -0.0001883   0.0000464   0.0002868   0.0000410   0.0001365   0.0000810
  148  -0.0000666  -0.0010366  -0.0003482  -0.0000466  -0.0000280   0.0000232
  149  -0.0001527   0.0002907   0.0000094   0.0000122   0.0000337   0.0000304
  150   0.0001726  -0.0005783  -0.0005849  -0.0000461  -0.0001900  -0.0000665
            7           8           9          10          11          12
    1  -0.1244671   0.0260448  -0.0304375  -0.0013222   0.0014181  -0.0024845
    2   0.0354613  -0.0917042   0.0168950  -0.0048248   0.0029980  -0.0023039
    3  -0.0435436   0.0161706  -0.1038330  -0.0270900   0.0128863  -0.0139806
    4  -0.0025850  -0.0043331  -0.0307668  -0.0042149   0.0019654  -0.0018123
    5   0.0011304   0.0017371   0.0134465   0.0022505  -0.0005233   0.0009829
    6  -0.0011135  -0.0017365  -0.0188263  -0.0024891   0.0011906  -0.0001434
    7   0.4437134  -0.0148923   0.0289539  -0.0480514  -0.0004805  -0.0071995
    8  -0.0148923   0.4601733   0.0245480   0.0007292  -0.0597184  -0.0494649
    9   0.0289539   0.0245480   0.5837997  -0.0122898  -0.0527791  -0.2755868
   10  -0.0480514   0.0007292  -0.0122898   0.0598145   0.0043418   0.0012592
   11  -0.0004805  -0.0597184  -0.0527791   0.0043418   0.0707407   0.0503892
   12  -0.0071995  -0.0494649  -0.2755868   0.0012592   0.0503892   0.3059585
   13  -0.1161450  -0.0367282   0.0434049  -0.0160998  -0.0087260   0.0125760
   14  -0.0253365  -0.0860170   0.0427629  -0.0049567  -0.0002749   0.0055032
   15   0.0161969   0.0366170  -0.1077636   0.0318853   0.0205639  -0.0170176
   16  -0.0802901   0.0234668  -0.0011900   0.0020234  -0.0009935  -0.0007881
   17   0.0117980  -0.1660705  -0.0201428   0.0024217  -0.0089429  -0.0018919
   18  -0.0001137  -0.0259773  -0.0845331   0.0026652  -0.0329227  -0.0052182
   19  -0.0010455  -0.0002083   0.0014885   0.0006805  -0.0000758   0.0002214
   20   0.0033109  -0.0098708  -0.0359760   0.0003742  -0.0061353  -0.0006285
   21   0.0008774  -0.0014483  -0.0075605   0.0002951  -0.0009253   0.0008733
   22  -0.0009078  -0.0001712  -0.0002135   0.0003048   0.0004147   0.0003051
   23   0.0301091  -0.0141785   0.0157257  -0.0007089   0.0013679  -0.0001165
   24   0.0058363  -0.0030183   0.0017229   0.0004339   0.0005273   0.0006109
   25   0.0000736  -0.0100893  -0.0011528   0.0002737   0.0009301   0.0000647
   26  -0.0263376  -0.0152565   0.0123764  -0.0001941   0.0011919   0.0000601
   27  -0.0040374   0.0032507   0.0011076  -0.0002975  -0.0012869  -0.0003171
   28   0.0007569   0.0012466   0.0007155   0.0001578  -0.0004971  -0.0005523
   29   0.0000782   0.0004786   0.0012934   0.0000760  -0.0006137  -0.0001725
   30  -0.0004140  -0.0011415  -0.0007407  -0.0001690   0.0007586   0.0005871
   31  -0.0041897   0.0006405   0.0020721   0.0000123   0.0000439  -0.0002154
   32  -0.0013124   0.0003218   0.0008306  -0.0000019  -0.0001781  -0.0000901
   33   0.0017817  -0.0005148  -0.0017378  -0.0000984   0.0002581   0.0004887
   34   0.0000706  -0.0000108   0.0001005  -0.0000007   0.0000213   0.0000131
   35  -0.0000589   0.0000072  -0.0003308   0.0000118  -0.0000223   0.0000168
   36   0.0002059   0.0000326   0.0000552   0.0000052  -0.0000332  -0.0000329
   37   0.0002207   0.0005271   0.0002335  -0.0000017  -0.0000478  -0.0000323
   38  -0.0015188   0.0008881   0.0008370   0.0000254  -0.0000352  -0.0001094
   39  -0.0000217  -0.0001792   0.0006737  -0.0000329   0.0001282   0.0000022
   40  -0.0000444  -0.0001399   0.0000228  -0.0000336   0.0000236   0.0000569
   41   0.0001820  -0.0000758  -0.0000070  -0.0000453   0.0002180   0.0002256
   42  -0.0000226   0.0001631   0.0004068   0.0000266   0.0002397   0.0000160
   43   0.0010440  -0.0005483  -0.0007410  -0.0001845  -0.0000636  -0.0001287
   44  -0.0008032   0.0014518  -0.0007400  -0.0000453  -0.0001198  -0.0000484
   45  -0.0009239  -0.0008384   0.0000810   0.0000413   0.0000489   0.0001931
   46   0.0003949   0.0011532  -0.0000301  -0.0000243  -0.0000884  -0.0000387
   47   0.0007046  -0.0004842   0.0002010  -0.0000907   0.0000330  -0.0000482
   48   0.0000450   0.0002487  -0.0000088   0.0000033  -0.0000192  -0.0000060
   49  -0.0002470   0.0000009  -0.0001290   0.0000162   0.0001219   0.0001423
   50   0.0000180  -0.0002215  -0.0000349   0.0001233  -0.0000271   0.0001380
   51   0.0001451   0.0001831   0.0001317   0.0001279   0.0001318   0.0000280
   52  -0.0293755  -0.0103813   0.0102951   0.0019714  -0.0005580   0.0006242
   53   0.0018579   0.0073748  -0.0069467   0.0001460   0.0001927   0.0000999
   54  -0.0066359  -0.0077474   0.0066856  -0.0008055  -0.0002696  -0.0001108
   55  -0.0002727  -0.0035971   0.0038005   0.0001854  -0.0001318  -0.0000803
   56  -0.0011739  -0.0016959   0.0013791   0.0001443  -0.0001274   0.0001026
   57   0.0010036   0.0016690  -0.0011037   0.0002657  -0.0000685   0.0004190
   58   0.0012952   0.0002925   0.0018879  -0.0007661   0.0001685  -0.0002841
   59   0.0007882   0.0000835  -0.0000608  -0.0000605   0.0000594  -0.0002354
   60  -0.0011925   0.0001863  -0.0003899   0.0006818  -0.0002381   0.0006272
   61  -0.0039626   0.0252055   0.0028358   0.0005921  -0.0003309   0.0001595
   62   0.0071798  -0.0177999   0.0018349  -0.0007148   0.0005986  -0.0010702
   63   0.0018100   0.0154418   0.0021969   0.0001590   0.0008500  -0.0002934
   64   0.0005655  -0.0003575   0.0009743   0.0000435  -0.0000514  -0.0000159
   65  -0.0014365  -0.0054817  -0.0017792  -0.0001939   0.0001453   0.0000799
   66   0.0010078   0.0007478   0.0006840   0.0001531  -0.0002553   0.0001235
   67   0.0006476  -0.0000365   0.0017671   0.0002818   0.0002297  -0.0005615
   68  -0.0010026   0.0000253   0.0001190   0.0001225  -0.0001934  -0.0005549
   69   0.0007066   0.0003300   0.0010723   0.0000643  -0.0000092  -0.0002082
   70  -0.0000740   0.0000058  -0.0005193   0.0000095  -0.0001744   0.0004103
   71  -0.0005094   0.0003256   0.0001771  -0.0000647   0.0000837  -0.0001086
   72  -0.0006385   0.0004244  -0.0008755   0.0001225   0.0000032   0.0004207
   73  -0.0003824  -0.0003068   0.0006029  -0.0002137  -0.0000115  -0.0001791
   74   0.0002966   0.0001146  -0.0001780   0.0001958  -0.0000554   0.0000317
   75   0.0001994  -0.0001977  -0.0001009   0.0000230   0.0000148   0.0000017
   76  -0.0000714   0.0007772  -0.0010673   0.0001377   0.0002227   0.0009749
   77   0.0002816  -0.0008577  -0.0010573   0.0003809  -0.0013865  -0.0000283
   78  -0.0006071  -0.0006740  -0.0000505   0.0002150  -0.0002694   0.0002272
   79   0.0085259   0.0049382  -0.0006766  -0.0005370  -0.0002648   0.0001185
   80   0.0002005   0.0004072   0.0015759  -0.0001134   0.0000245  -0.0004344
   81  -0.0009439  -0.0003455  -0.0012774  -0.0002598   0.0003561  -0.0003599
   82  -0.0052227  -0.0023884   0.0001146   0.0003810   0.0000762   0.0000922
   83  -0.0012073  -0.0016621  -0.0005580   0.0001539  -0.0000656   0.0003350
   84  -0.0006688  -0.0005161   0.0000350   0.0002011  -0.0001503   0.0002908
   85  -0.0000325   0.0001514   0.0000626  -0.0000621   0.0000510  -0.0000824
   86   0.0000004  -0.0001628   0.0002123  -0.0000133  -0.0000532   0.0000468
   87   0.0003181   0.0004524  -0.0000710   0.0001499  -0.0001518   0.0002644
   88   0.0058163   0.0068312  -0.0020211  -0.0007601  -0.0004182   0.0003920
   89  -0.0043380  -0.0037945   0.0019178   0.0005076   0.0003254  -0.0000929
   90   0.0002154   0.0009008  -0.0003342  -0.0009630  -0.0001586   0.0002659
   91  -0.0014243  -0.0002323   0.0004919  -0.0000751   0.0000679  -0.0000176
   92   0.0000775  -0.0012158  -0.0000376   0.0001681   0.0000954  -0.0000254
   93  -0.0014570  -0.0008463   0.0012428   0.0000235  -0.0000544  -0.0001874
   94   0.0002808   0.0001936  -0.0001178  -0.0000852  -0.0000187   0.0000509
   95   0.0001113   0.0001138  -0.0000098   0.0000282  -0.0000027  -0.0000128
   96   0.0002142   0.0001014  -0.0001937  -0.0000324   0.0000125   0.0000411
   97  -0.0497998  -0.0099528  -0.0063532   0.0050262   0.0025088  -0.0049292
   98  -0.0123168   0.0023560  -0.0150933  -0.0005138   0.0001535   0.0000758
   99   0.0046997  -0.0099844   0.0077385   0.0075310   0.0017010  -0.0004886
  100   0.0035237   0.0022727  -0.0059602   0.0006362   0.0002512   0.0019105
  101  -0.0012538  -0.0005920  -0.0010706   0.0003745   0.0002686  -0.0004262
  102   0.0040309   0.0019420   0.0002119  -0.0014640  -0.0006045   0.0016209
  103  -0.0002028   0.0002120   0.0000765  -0.0000165   0.0000016  -0.0000031
  104   0.0027175   0.0019024  -0.0010733  -0.0001460  -0.0001727   0.0001661
  105   0.0005003   0.0005477  -0.0003342  -0.0000611  -0.0001389  -0.0000373
  106   0.0000229  -0.0000999  -0.0000786   0.0000073  -0.0000008   0.0000077
  107  -0.0017354  -0.0012450   0.0007188   0.0001012   0.0000988  -0.0001222
  108   0.0000954   0.0000175  -0.0000536  -0.0000105   0.0000424   0.0000495
  109   0.0002609   0.0000616  -0.0001082  -0.0000064  -0.0000002   0.0000279
  110  -0.0007103  -0.0005096   0.0002855   0.0000224   0.0000593  -0.0000265
  111  -0.0005005  -0.0003727   0.0002245   0.0000208   0.0001044   0.0000338
  112   0.0000178   0.0000872   0.0000089   0.0000036  -0.0000206  -0.0000194
  113   0.0000873   0.0000542  -0.0000397  -0.0000034  -0.0000076   0.0000062
  114   0.0001033   0.0000476  -0.0000543  -0.0000067  -0.0000125   0.0000022
  115  -0.0006724  -0.0005485   0.0004657   0.0000575   0.0000576  -0.0000670
  116  -0.0001835  -0.0000157  -0.0000009   0.0000051   0.0000100  -0.0000454
  117   0.0001963   0.0000331  -0.0001498   0.0000064   0.0000103   0.0000090
  118  -0.0000019   0.0000307  -0.0000028   0.0000082  -0.0000041  -0.0000099
  119  -0.0000012   0.0000176   0.0000253  -0.0000055  -0.0000109  -0.0000029
  120   0.0000425   0.0000155  -0.0000277  -0.0000074  -0.0000001   0.0000117
  121   0.0011597   0.0006063  -0.0005783  -0.0000509  -0.0000622   0.0000829
  122   0.0001425  -0.0000383  -0.0000189  -0.0000066  -0.0000038   0.0000321
  123   0.0001952   0.0000936  -0.0001388  -0.0000185  -0.0000026   0.0000406
  124  -0.0001466  -0.0001064   0.0000796   0.0000042   0.0000101  -0.0000027
  125  -0.0000142   0.0000099  -0.0000190   0.0000008   0.0000029  -0.0000047
  126   0.0000251   0.0000220  -0.0000080   0.0000025  -0.0000024  -0.0000075
  127  -0.0005342  -0.0003763   0.0004709   0.0000471   0.0000879  -0.0000367
  128  -0.0001214  -0.0001758  -0.0014200  -0.0000052   0.0000436   0.0001092
  129   0.0000633  -0.0000406   0.0012394  -0.0000039  -0.0000530  -0.0000457
  130   0.0000750  -0.0000202   0.0000064  -0.0000538  -0.0000217   0.0000376
  131  -0.0000081   0.0000042   0.0000415   0.0000005   0.0000079  -0.0000028
  132  -0.0000581  -0.0000951  -0.0001380  -0.0000443   0.0000027   0.0000287
  133   0.0011979   0.0005767  -0.0014733  -0.0000266  -0.0000467   0.0000993
  134   0.0009024   0.0003543  -0.0007253  -0.0000263  -0.0000714   0.0000760
  135  -0.0000075  -0.0000415  -0.0003097  -0.0000276   0.0000100   0.0000259
  136  -0.0001926  -0.0001855   0.0000698   0.0000089  -0.0000055   0.0000025
  137  -0.0003088  -0.0001463   0.0002233   0.0000065   0.0000179  -0.0000203
  138  -0.0001073  -0.0000509   0.0001394   0.0000132   0.0000084  -0.0000259
  139  -0.0001539  -0.0013129  -0.0060107  -0.0001540  -0.0000413   0.0002522
  140  -0.0000657  -0.0002187   0.0027339  -0.0001054   0.0002158  -0.0002061
  141  -0.0003047   0.0004344  -0.0030396   0.0001374   0.0003476   0.0006953
  142  -0.0002346   0.0001130   0.0003051   0.0000134  -0.0000147  -0.0002503
  143  -0.0002646   0.0001178   0.0001743   0.0000802  -0.0000440  -0.0002397
  144   0.0003381  -0.0000280   0.0002100  -0.0002221  -0.0000941   0.0000675
  145   0.0000747   0.0005039   0.0007514   0.0000710   0.0002481  -0.0001102
  146   0.0015875   0.0016488  -0.0005765  -0.0000424  -0.0001652   0.0000912
  147   0.0003038   0.0001477  -0.0005850  -0.0001368  -0.0001744   0.0002182
  148   0.0009918   0.0003482  -0.0001373  -0.0000285  -0.0001118   0.0000197
  149  -0.0016306  -0.0007735   0.0003500   0.0000907  -0.0000020  -0.0000339
  150   0.0003966   0.0004913   0.0001703   0.0000171   0.0000882  -0.0001748
           13          14          15          16          17          18
    1  -0.0447315   0.0019933  -0.0098654  -0.0001342   0.0088618  -0.0019383
    2  -0.0208574   0.0043747  -0.0076609   0.0299422  -0.0181891   0.0148969
    3   0.0193973  -0.0027244   0.0075953   0.0043768   0.0004238   0.0029145
    4   0.0021797   0.0002394   0.0008099   0.0014895  -0.0014712   0.0000044
    5  -0.0005995  -0.0000762  -0.0003587  -0.0007192   0.0011350   0.0009674
    6   0.0003257  -0.0000698   0.0014926   0.0009237  -0.0013476   0.0004661
    7  -0.1161450  -0.0253365   0.0161969  -0.0802901   0.0117980  -0.0001137
    8  -0.0367282  -0.0860170   0.0366170   0.0234668  -0.1660705  -0.0259773
    9   0.0434049   0.0427629  -0.1077636  -0.0011900  -0.0201428  -0.0845331
   10  -0.0160998  -0.0049567   0.0318853   0.0020234   0.0024217   0.0026652
   11  -0.0087260  -0.0002749   0.0205639  -0.0009935  -0.0089429  -0.0329227
   12   0.0125760   0.0055032  -0.0170176  -0.0007881  -0.0018919  -0.0052182
   13   0.4647319   0.0553071   0.0419618  -0.0118173  -0.0103988   0.0056766
   14   0.0553071   0.1823436  -0.0847660  -0.0386601  -0.0192137   0.0199867
   15   0.0419618  -0.0847660   0.2424976   0.0011483   0.0033313   0.0019652
   16  -0.0118173  -0.0386601   0.0011483   0.5384658  -0.0503133   0.0379627
   17  -0.0103988  -0.0192137   0.0033313  -0.0503133   0.4603217   0.0005593
   18   0.0056766   0.0199867   0.0019652   0.0379627   0.0005593   0.5731761
   19   0.0002387   0.0002632  -0.0004611  -0.0493527   0.0052170   0.0158883
   20   0.0005856   0.0027657   0.0013280   0.0042828  -0.0537753  -0.0404029
   21  -0.0011470   0.0000518   0.0016385   0.0152195  -0.0429096  -0.2887062
   22   0.0009924   0.0007842   0.0003671  -0.2237540   0.0797070  -0.0959750
   23  -0.0009074   0.0030121  -0.0009212   0.0769393  -0.0819695   0.0398999
   24   0.0005718   0.0003640  -0.0001203  -0.0949860   0.0402415  -0.0983383
   25   0.0038591   0.0049961  -0.0005003  -0.1378939  -0.0278072   0.0295345
   26  -0.0023986  -0.0074240   0.0000832  -0.0321895  -0.0963899   0.0152386
   27  -0.0017273  -0.0033454   0.0010888   0.0274067   0.0131180  -0.0943315
   28  -0.0000652  -0.0000645  -0.0006240  -0.0029523   0.0028765   0.0288594
   29   0.0001254   0.0000177  -0.0004035  -0.0008774   0.0014127   0.0155123
   30   0.0000182   0.0002752   0.0006983   0.0020937  -0.0009132  -0.0142265
   31  -0.0015428  -0.0030510   0.0003654   0.0003710  -0.0301938  -0.0044243
   32   0.0000575  -0.0002595  -0.0000624  -0.0050792  -0.0221956  -0.0003970
   33   0.0008374   0.0013162   0.0002735  -0.0001594   0.0142939   0.0018400
   34   0.0002392   0.0001063   0.0000252   0.0006934  -0.0006430   0.0002585
   35  -0.0001549   0.0001175  -0.0000732   0.0014227   0.0014710   0.0003397
   36   0.0001201   0.0000502  -0.0000198  -0.0001479   0.0001226  -0.0000375
   37  -0.0001553  -0.0001668  -0.0000058   0.0007153  -0.0001890  -0.0006482
   38  -0.0007538  -0.0012962   0.0000773   0.0023115  -0.0067300  -0.0021920
   39  -0.0000753  -0.0001367  -0.0000234   0.0000058  -0.0009296   0.0002061
   40  -0.0000223   0.0000519   0.0000269   0.0001536  -0.0001805  -0.0010280
   41  -0.0000455  -0.0000062   0.0001601   0.0009869   0.0017041  -0.0013807
   42  -0.0001717  -0.0002043   0.0000370   0.0001886   0.0005867   0.0005381
   43   0.0008313   0.0008143   0.0000731  -0.0342109   0.0088261  -0.0105732
   44   0.0008073  -0.0004034   0.0003982  -0.0105126   0.0068400  -0.0067642
   45   0.0003947   0.0002566  -0.0000216   0.0094831  -0.0056047   0.0064329
   46  -0.0001989  -0.0003838   0.0000581  -0.0034039   0.0033237  -0.0039106
   47  -0.0004169   0.0002232  -0.0001342   0.0023820  -0.0009858   0.0012238
   48   0.0000843  -0.0000281   0.0000499  -0.0018988   0.0010889  -0.0006503
   49   0.0000620  -0.0000461   0.0000938   0.0017338  -0.0001583  -0.0009823
   50  -0.0001077   0.0000870   0.0000264  -0.0006507   0.0001156  -0.0003396
   51  -0.0002801  -0.0001369   0.0000661   0.0008578  -0.0000051   0.0003541
   52  -0.0050727   0.0013761  -0.0022306   0.0015858   0.0004181   0.0006517
   53   0.0061298  -0.0000681   0.0014267  -0.0009018   0.0011646  -0.0006981
   54  -0.0059637   0.0006188  -0.0014941   0.0008706  -0.0004430   0.0001060
   55  -0.0028662   0.0001732  -0.0008629   0.0004049  -0.0004099  -0.0000132
   56  -0.0016968   0.0003234  -0.0002620  -0.0005561  -0.0000479   0.0000601
   57   0.0008427  -0.0000898   0.0005824  -0.0000747  -0.0000032  -0.0000873
   58   0.0001985  -0.0000615  -0.0005147  -0.0002338   0.0000359  -0.0000373
   59  -0.0000123  -0.0001430  -0.0000612   0.0000991  -0.0001044   0.0000515
   60   0.0000531   0.0000917   0.0005576   0.0000834  -0.0000878   0.0001832
   61   0.0021535   0.0016838  -0.0006389  -0.0038682   0.0008917  -0.0024834
   62  -0.0012065   0.0002056  -0.0003838   0.0013908   0.0012586   0.0008973
   63  -0.0007651  -0.0006137  -0.0000620  -0.0027377  -0.0000471  -0.0018766
   64  -0.0002107   0.0004291  -0.0002070  -0.0002526  -0.0000296  -0.0001399
   65  -0.0006175   0.0000872   0.0000214   0.0016454  -0.0003330   0.0008509
   66   0.0001655  -0.0004696   0.0004251  -0.0003887  -0.0000495  -0.0000419
   67  -0.0003733  -0.0002875  -0.0002139  -0.0000768   0.0001673  -0.0002754
   68   0.0004788   0.0005237  -0.0001138  -0.0001523   0.0001162  -0.0006151
   69  -0.0004713  -0.0003228  -0.0006322  -0.0004938   0.0000280  -0.0001457
   70  -0.0000135   0.0000987   0.0002030   0.0000404  -0.0000495   0.0002768
   71   0.0003757   0.0000595  -0.0000676   0.0000610  -0.0000105  -0.0000847
   72   0.0001031   0.0001237   0.0001712   0.0001681  -0.0000852   0.0001833
   73   0.0002390   0.0004845  -0.0001113  -0.0000167   0.0000415  -0.0001055
   74  -0.0001973  -0.0001573  -0.0000381  -0.0000116  -0.0000373   0.0000701
   75  -0.0001882  -0.0000866   0.0001721   0.0000735   0.0000009   0.0000322
   76  -0.0002062   0.0001272   0.0003785   0.0000533  -0.0001362   0.0004424
   77  -0.0004712  -0.0001271   0.0003969  -0.0000688  -0.0000426   0.0002506
   78   0.0001003   0.0006334   0.0004531   0.0001423   0.0000131   0.0002365
   79  -0.0035075  -0.0036969   0.0017413  -0.0026801  -0.0005799  -0.0001854
   80  -0.0053441  -0.0050359  -0.0016348  -0.0005187  -0.0001475  -0.0005414
   81   0.0023906  -0.0008180  -0.0010500   0.0007218   0.0001369   0.0007850
   82   0.0051824   0.0045294  -0.0001519   0.0013945   0.0004429   0.0001713
   83   0.0041897  -0.0010522   0.0021443   0.0003070   0.0001842   0.0005498
   84   0.0007912   0.0017732   0.0009373   0.0001546   0.0000822  -0.0000677
   85  -0.0006113   0.0003442  -0.0005267   0.0000498   0.0000101  -0.0001062
   86   0.0004079  -0.0000354   0.0004763   0.0000241  -0.0000130   0.0000222
   87   0.0002246   0.0001772   0.0006456  -0.0001619  -0.0000125  -0.0001244
   88  -0.0534643   0.0354786   0.0011442  -0.0016794  -0.0026715   0.0018487
   89   0.0294897  -0.0023392   0.0071570   0.0009702  -0.0011565   0.0008477
   90  -0.0099631   0.0152661   0.0123459   0.0000394   0.0005236  -0.0005649
   91   0.0033099   0.0023813   0.0020111   0.0001987   0.0006015  -0.0003839
   92   0.0053082  -0.0030413  -0.0003403  -0.0002645  -0.0004131   0.0001193
   93   0.0061277  -0.0029863   0.0010915   0.0003903   0.0002878  -0.0003793
   94  -0.0008581   0.0000439   0.0007538  -0.0001211   0.0000085  -0.0000402
   95  -0.0000848  -0.0001237  -0.0004143  -0.0000544   0.0000381  -0.0000216
   96  -0.0003590  -0.0000262   0.0005666  -0.0001112  -0.0000462  -0.0000175
   97  -0.1704028  -0.0111341  -0.0464226   0.0051133   0.0000881  -0.0018910
   98  -0.0072613  -0.0733037   0.0223737  -0.0041165   0.0009362   0.0003021
   99  -0.0841831   0.0176252  -0.1342545   0.0022048   0.0001890  -0.0006854
  100  -0.0129020   0.0048591  -0.0387375  -0.0003386  -0.0001614   0.0003164
  101   0.0020654   0.0047947   0.0039778  -0.0000113   0.0001196  -0.0001691
  102  -0.0120552   0.0043974  -0.0205735  -0.0005162  -0.0001357   0.0001025
  103  -0.0004195   0.0009853   0.0001944  -0.0001250   0.0001507  -0.0002368
  104  -0.0063379   0.0009399  -0.0006661  -0.0006100  -0.0003286   0.0000806
  105  -0.0035501   0.0012788  -0.0005028   0.0004190  -0.0001383   0.0007376
  106  -0.0001798  -0.0000546  -0.0000904   0.0001707  -0.0000489   0.0001760
  107   0.0041581  -0.0003696   0.0001946   0.0004440   0.0002135   0.0000108
  108   0.0003004  -0.0001958   0.0002390  -0.0002207   0.0000541  -0.0002368
  109  -0.0006039   0.0001462  -0.0001735   0.0000041  -0.0000425   0.0000337
  110   0.0016109  -0.0000374   0.0003488   0.0000957   0.0001115  -0.0001120
  111   0.0020310  -0.0005454   0.0006980  -0.0002244   0.0001126  -0.0005004
  112   0.0000245  -0.0001490  -0.0000514  -0.0000116  -0.0000094   0.0000455
  113  -0.0001687  -0.0000481  -0.0000272   0.0000081  -0.0000271   0.0000180
  114  -0.0002980  -0.0000284  -0.0000497   0.0000325  -0.0000232   0.0000804
  115   0.0023998   0.0008205  -0.0000458   0.0000649   0.0000137  -0.0000642
  116   0.0003570  -0.0018947   0.0001383  -0.0001163   0.0001617  -0.0000848
  117  -0.0005452   0.0002305  -0.0001856  -0.0000885  -0.0000537   0.0000981
  118  -0.0001204  -0.0000587  -0.0000848   0.0000225  -0.0000034   0.0000165
  119  -0.0000235   0.0001281  -0.0000458   0.0000402  -0.0000039   0.0000116
  120   0.0000136  -0.0000191   0.0000916  -0.0000095  -0.0000093  -0.0000033
  121  -0.0025224  -0.0002775  -0.0001040  -0.0001516  -0.0002040   0.0002086
  122  -0.0003204   0.0012022  -0.0000620   0.0000644  -0.0001160   0.0000652
  123  -0.0003445   0.0000076   0.0001583  -0.0000172  -0.0000376   0.0000107
  124   0.0003762   0.0003830   0.0000412   0.0000298  -0.0000084  -0.0000104
  125  -0.0000108  -0.0001934   0.0000088  -0.0000121   0.0000178  -0.0000043
  126  -0.0000793  -0.0000345  -0.0000424  -0.0000048  -0.0000068   0.0000160
  127   0.0029420   0.0010973   0.0005068   0.0002652   0.0000256  -0.0001386
  128  -0.0049036  -0.0047216   0.0013888  -0.0003734   0.0001018   0.0000603
  129   0.0030146   0.0020916  -0.0004250   0.0001582   0.0000301  -0.0001089
  130  -0.0002615  -0.0001199   0.0004950  -0.0000325   0.0000031   0.0000202
  131   0.0002386   0.0001145  -0.0000846   0.0000190  -0.0000029  -0.0000063
  132  -0.0001993  -0.0002338   0.0007276  -0.0000327  -0.0000014   0.0000107
  133  -0.0052058  -0.0034767   0.0003147  -0.0004364  -0.0000748   0.0002338
  134  -0.0034849  -0.0006201  -0.0000652  -0.0001608  -0.0001303   0.0001838
  135  -0.0005874  -0.0003890   0.0005993  -0.0000430  -0.0000005   0.0000197
  136   0.0000343   0.0004550  -0.0000673   0.0000420   0.0000027  -0.0000206
  137   0.0009292   0.0005041   0.0000975   0.0000731   0.0000253  -0.0000434
  138   0.0003266   0.0002645  -0.0001331   0.0000343   0.0000076  -0.0000194
  139  -0.0439897  -0.0278448   0.0035605  -0.0012308  -0.0001866   0.0005623
  140   0.0008700   0.0020923  -0.0032136   0.0005998  -0.0000307  -0.0003495
  141  -0.0171031  -0.0166410   0.0051291  -0.0006539  -0.0002004   0.0003247
  142   0.0021008   0.0011039  -0.0003345   0.0001377   0.0000413  -0.0000391
  143   0.0017869   0.0015051  -0.0013457   0.0001703   0.0000374  -0.0000152
  144  -0.0004153  -0.0006071   0.0010758  -0.0000889  -0.0000491   0.0000453
  145   0.0057052  -0.0023326  -0.0004426   0.0000509   0.0000892  -0.0000942
  146  -0.0017981   0.0005325   0.0002267  -0.0001919  -0.0001671   0.0001432
  147   0.0001541   0.0006024   0.0013221  -0.0000186  -0.0000339   0.0001336
  148  -0.0032312   0.0006036  -0.0008875  -0.0002099  -0.0000881   0.0000027
  149   0.0007555   0.0023292   0.0002426   0.0003653   0.0000985  -0.0001059
  150  -0.0015351  -0.0002308  -0.0010209  -0.0001000  -0.0000269  -0.0000965
           19          20          21          22          23          24
    1   0.0001005  -0.0012882  -0.0005948   0.0009967  -0.0017658  -0.0005072
    2   0.0001180   0.0016876   0.0008120  -0.0004763  -0.0059666  -0.0007108
    3   0.0008914  -0.0014991   0.0001824   0.0006152  -0.0020934   0.0002700
    4  -0.0001303   0.0005672   0.0005784  -0.0000157  -0.0002724   0.0003503
    5   0.0003504   0.0002964   0.0000372  -0.0000495   0.0000533  -0.0001709
    6  -0.0000954   0.0009992   0.0007068  -0.0000369  -0.0000404   0.0005094
    7  -0.0010455   0.0033109   0.0008774  -0.0009078   0.0301091   0.0058363
    8  -0.0002083  -0.0098708  -0.0014483  -0.0001712  -0.0141785  -0.0030183
    9   0.0014885  -0.0359760  -0.0075605  -0.0002135   0.0157257   0.0017229
   10   0.0006805   0.0003742   0.0002951   0.0003048  -0.0007089   0.0004339
   11  -0.0000758  -0.0061353  -0.0009253   0.0004147   0.0013679   0.0005273
   12   0.0002214  -0.0006285   0.0008733   0.0003051  -0.0001165   0.0006109
   13   0.0002387   0.0005856  -0.0011470   0.0009924  -0.0009074   0.0005718
   14   0.0002632   0.0027657   0.0000518   0.0007842   0.0030121   0.0003640
   15  -0.0004611   0.0013280   0.0016385   0.0003671  -0.0009212  -0.0001203
   16  -0.0493527   0.0042828   0.0152195  -0.2237540   0.0769393  -0.0949860
   17   0.0052170  -0.0537753  -0.0429096   0.0797070  -0.0819695   0.0402415
   18   0.0158883  -0.0404029  -0.2887062  -0.0959750   0.0398999  -0.0983383
   19   0.0524538  -0.0037086  -0.0200086   0.0017584  -0.0050767  -0.0262932
   20  -0.0037086   0.0622127   0.0474391  -0.0012031   0.0019731   0.0115312
   21  -0.0200086   0.0474391   0.3163176   0.0009418  -0.0023797  -0.0140976
   22   0.0017584  -0.0012031   0.0009418   0.2456506  -0.0843961   0.1020830
   23  -0.0050767   0.0019731  -0.0023797  -0.0843961   0.0920036  -0.0438858
   24  -0.0262932   0.0115312  -0.0140976   0.1020830  -0.0438858   0.1026953
   25  -0.0037208  -0.0011073   0.0018991  -0.0223848  -0.0126865   0.0117470
   26   0.0037292   0.0016414  -0.0013809   0.0087898   0.0052028  -0.0046233
   27   0.0275972   0.0160293  -0.0134246  -0.0114465  -0.0081040   0.0048222
   28  -0.0038380  -0.0029696   0.0021021   0.0007139   0.0008042  -0.0002305
   29  -0.0024104  -0.0011565   0.0010283   0.0004196   0.0004438  -0.0006104
   30   0.0021196   0.0011995   0.0004374   0.0004218  -0.0001188   0.0006924
   31   0.0009020   0.0002730  -0.0004697   0.0010060  -0.0007080  -0.0001849
   32   0.0012892   0.0011342  -0.0006256   0.0013357   0.0011851  -0.0004695
   33   0.0000016   0.0010926   0.0005250  -0.0005414  -0.0006062   0.0001444
   34  -0.0000324   0.0000486   0.0000085   0.0003485  -0.0000125  -0.0001882
   35  -0.0001209   0.0000005  -0.0000293  -0.0010404  -0.0005951  -0.0000199
   36  -0.0001388   0.0000336  -0.0000444   0.0001351   0.0002987   0.0001240
   37   0.0000009   0.0001512  -0.0000134   0.0003957   0.0002234   0.0000679
   38   0.0002699   0.0001122   0.0001080   0.0000671   0.0001401  -0.0002435
   39  -0.0002521  -0.0002460   0.0004391   0.0003167   0.0000087  -0.0000688
   40   0.0003116  -0.0002038   0.0000238  -0.0000007   0.0000153  -0.0001390
   41  -0.0003350  -0.0005602   0.0005109  -0.0000603  -0.0000111   0.0001183
   42  -0.0006359  -0.0005700   0.0004405   0.0000637  -0.0000293  -0.0000877
   43   0.0015490   0.0009064  -0.0009526  -0.0026750  -0.0028678   0.0016938
   44   0.0005267   0.0001396  -0.0001977  -0.0033830  -0.0016893   0.0012406
   45   0.0010077  -0.0002541   0.0004849   0.0033692   0.0015148  -0.0004502
   46   0.0003298   0.0001675   0.0000209  -0.0014223  -0.0010176   0.0005194
   47  -0.0001602  -0.0001110   0.0001011   0.0006860   0.0006018  -0.0000689
   48  -0.0003519  -0.0000417   0.0003433  -0.0005419  -0.0001835   0.0004984
   49   0.0000011   0.0001261   0.0007554   0.0002716   0.0002092   0.0003834
   50   0.0003366   0.0001525  -0.0003236  -0.0001211  -0.0001033  -0.0000056
   51  -0.0005455  -0.0004493   0.0006993  -0.0000198   0.0001245   0.0003554
   52  -0.0002501   0.0000481   0.0001630   0.0002972  -0.0004093  -0.0000788
   53   0.0000245  -0.0001813   0.0000627  -0.0004517  -0.0002703   0.0001326
   54  -0.0000154   0.0000306   0.0001701  -0.0000684   0.0001086  -0.0000851
   55  -0.0000125   0.0000735   0.0000434   0.0000056   0.0001277  -0.0000372
   56   0.0000606   0.0000580  -0.0000517   0.0000838   0.0000740  -0.0000060
   57  -0.0000194  -0.0000219  -0.0000058  -0.0000159  -0.0000133  -0.0000259
   58   0.0000272  -0.0001141  -0.0001798  -0.0000190   0.0000731  -0.0000163
   59  -0.0001222  -0.0000730   0.0001070   0.0000631   0.0000663  -0.0000051
   60  -0.0001591   0.0001341   0.0000126   0.0000502  -0.0000573  -0.0000177
   61  -0.0000168  -0.0002107   0.0000458   0.0000869   0.0014554   0.0001054
   62  -0.0000165  -0.0000111  -0.0000979  -0.0002284  -0.0003076  -0.0001457
   63  -0.0000907   0.0002473   0.0003858  -0.0001188   0.0010622   0.0004948
   64   0.0000007   0.0000172   0.0000203   0.0000134   0.0001008   0.0000204
   65  -0.0000024  -0.0000233  -0.0000463  -0.0000237  -0.0006554  -0.0000849
   66   0.0000128   0.0000288   0.0000089   0.0000171   0.0001158  -0.0000078
   67  -0.0000216  -0.0001449  -0.0001002  -0.0000235   0.0000105  -0.0000197
   68  -0.0000362  -0.0001294   0.0001367   0.0000166  -0.0000055   0.0001598
   69   0.0000183  -0.0000643  -0.0000596  -0.0000204   0.0001668  -0.0000234
   70  -0.0000071   0.0001181   0.0000115   0.0000110  -0.0000180  -0.0000058
   71  -0.0000114  -0.0000274   0.0000136   0.0000066  -0.0000350   0.0000249
   72  -0.0000136   0.0000977   0.0000779   0.0000100  -0.0000778   0.0000389
   73  -0.0000067  -0.0000392  -0.0000338  -0.0000043   0.0000085   0.0000126
   74   0.0000024   0.0000306   0.0000087  -0.0000093   0.0000119  -0.0000119
   75   0.0000008   0.0000133   0.0000084  -0.0000177  -0.0000308  -0.0000037
   76   0.0000134   0.0001781   0.0000588   0.0000216  -0.0000245  -0.0000217
   77  -0.0000096   0.0001090   0.0000269   0.0000062   0.0000222  -0.0000106
   78  -0.0000264   0.0000995  -0.0000076   0.0000050  -0.0000573   0.0000018
   79   0.0001726   0.0000569   0.0000249  -0.0000790   0.0009693  -0.0000841
   80   0.0000758  -0.0001302  -0.0000362  -0.0000397   0.0004584  -0.0001329
   81  -0.0000351  -0.0001977  -0.0001731   0.0000877  -0.0004068  -0.0000432
   82  -0.0001305   0.0000094  -0.0000056   0.0000948  -0.0006367   0.0001207
   83  -0.0000735   0.0000842  -0.0000040   0.0000790  -0.0003489   0.0000833
   84  -0.0000186   0.0001008   0.0000678  -0.0000112  -0.0000752   0.0000412
   85   0.0000052  -0.0000244  -0.0000063  -0.0000007   0.0000010   0.0000020
   86   0.0000032   0.0000002   0.0000026  -0.0000037  -0.0000078  -0.0000048
   87  -0.0000056   0.0000789   0.0000546  -0.0000052   0.0000505   0.0000251
   88  -0.0000178  -0.0000258   0.0000310  -0.0019777   0.0005289  -0.0007856
   89   0.0000720  -0.0000192   0.0001285  -0.0008545   0.0005583  -0.0010983
   90   0.0003090   0.0000473   0.0004024   0.0004463  -0.0002938  -0.0001305
   91  -0.0000794  -0.0000836  -0.0000722  -0.0003544  -0.0007927   0.0005004
   92   0.0001372   0.0000279   0.0001504  -0.0001425   0.0003218  -0.0003035
   93  -0.0001165  -0.0000100  -0.0000700   0.0000247  -0.0001390   0.0003492
   94   0.0000665   0.0000049   0.0000497   0.0000654  -0.0000051  -0.0000665
   95   0.0000146  -0.0000073   0.0000037   0.0000055  -0.0000212   0.0000199
   96   0.0000552   0.0000080   0.0000494  -0.0000009   0.0000124  -0.0000774
   97   0.0000379  -0.0003847   0.0004063   0.0005081   0.0004827  -0.0010024
   98  -0.0002696  -0.0001457  -0.0003375  -0.0000978  -0.0015532   0.0012038
   99  -0.0006706  -0.0003277  -0.0004264  -0.0005841   0.0007549   0.0006231
  100   0.0000154   0.0001671   0.0000655   0.0001335   0.0001832   0.0001362
  101   0.0001083  -0.0000368   0.0000471   0.0002308   0.0001761   0.0000518
  102   0.0001768   0.0001478   0.0001223   0.0002804  -0.0001231  -0.0000730
  103  -0.0000525   0.0000053  -0.0000239  -0.0000783  -0.0001444   0.0002457
  104   0.0000257   0.0000833  -0.0000383   0.0000883   0.0004425   0.0000682
  105  -0.0002734   0.0000142  -0.0002393   0.0000520   0.0000565  -0.0000529
  106   0.0000031  -0.0000087   0.0000018   0.0000404   0.0000015  -0.0001180
  107  -0.0000493  -0.0000553  -0.0000026  -0.0000778  -0.0002858  -0.0000230
  108   0.0001107  -0.0000126   0.0000973  -0.0000039  -0.0000104  -0.0000121
  109   0.0000685  -0.0000042   0.0000413  -0.0000011   0.0000515  -0.0000861
  110   0.0000309  -0.0000269   0.0000449  -0.0000310  -0.0001185  -0.0000084
  111   0.0001574  -0.0000141   0.0001580  -0.0000003  -0.0000789   0.0000333
  112  -0.0000610   0.0000200  -0.0000508   0.0000027   0.0000120   0.0000682
  113   0.0000026   0.0000097  -0.0000057   0.0000100   0.0000116  -0.0000090
  114  -0.0000043   0.0000045  -0.0000104   0.0000028   0.0000111  -0.0000391
  115   0.0000001  -0.0000068   0.0000108  -0.0000343  -0.0000181   0.0000131
  116  -0.0000469  -0.0000154  -0.0000438   0.0000141  -0.0001123   0.0001429
  117   0.0000204  -0.0000159   0.0000149  -0.0000234   0.0000327  -0.0000892
  118  -0.0000093  -0.0000037  -0.0000101   0.0000009   0.0000064   0.0000039
  119  -0.0000131   0.0000028  -0.0000099   0.0000048   0.0000085   0.0000117
  120   0.0000066   0.0000040   0.0000066  -0.0000021   0.0000018  -0.0000095
  121   0.0000433   0.0000171   0.0000134   0.0000268   0.0001741  -0.0001368
  122   0.0000427   0.0000097   0.0000380  -0.0000027   0.0000885  -0.0001242
  123   0.0000261   0.0000110   0.0000242   0.0000128   0.0000258  -0.0000466
  124   0.0000054   0.0000012   0.0000093  -0.0000069   0.0000010  -0.0000152
  125  -0.0000086  -0.0000023  -0.0000078  -0.0000002  -0.0000156   0.0000183
  126  -0.0000051  -0.0000014  -0.0000087  -0.0000022   0.0000085   0.0000030
  127   0.0000036  -0.0000034   0.0000314  -0.0000077  -0.0000818  -0.0000006
  128  -0.0000321   0.0000030  -0.0000231  -0.0000025  -0.0001306   0.0001116
  129  -0.0000093  -0.0000083  -0.0000197  -0.0000377  -0.0000085   0.0000364
  130   0.0000049   0.0000070   0.0000025   0.0000050  -0.0000049  -0.0000025
  131   0.0000064   0.0000012   0.0000032  -0.0000018  -0.0000012  -0.0000068
  132   0.0000106   0.0000074   0.0000123   0.0000115  -0.0000150  -0.0000095
  133  -0.0000058   0.0000103  -0.0000359   0.0000224   0.0000682   0.0000032
  134   0.0000279   0.0000134   0.0000008   0.0000150   0.0001394  -0.0000935
  135   0.0000066   0.0000090   0.0000130   0.0000169  -0.0000121  -0.0000059
  136   0.0000045   0.0000046   0.0000094  -0.0000071   0.0000069  -0.0000073
  137  -0.0000031  -0.0000032   0.0000053  -0.0000002  -0.0000283   0.0000083
  138  -0.0000013  -0.0000038  -0.0000037  -0.0000063  -0.0000001   0.0000014
  139   0.0000096   0.0000758  -0.0000091  -0.0000057  -0.0000936   0.0000886
  140   0.0000211  -0.0000406   0.0000470   0.0000401  -0.0003002   0.0000417
  141   0.0000600  -0.0000281   0.0000472   0.0000576  -0.0002450  -0.0000837
  142  -0.0000185  -0.0000275  -0.0000172  -0.0000087   0.0000688  -0.0000077
  143  -0.0000351  -0.0000216  -0.0000300  -0.0000285   0.0000856   0.0000045
  144   0.0000212   0.0000157   0.0000142  -0.0000086  -0.0000072  -0.0000179
  145  -0.0000420  -0.0000553  -0.0000401   0.0000243  -0.0002070   0.0000975
  146   0.0000869   0.0000039   0.0000220   0.0000291   0.0003388  -0.0002257
  147   0.0000226   0.0000645   0.0000366   0.0000231   0.0000383  -0.0000407
  148   0.0000431   0.0000097   0.0000095  -0.0000303   0.0002238  -0.0000835
  149  -0.0000175   0.0000061   0.0000175  -0.0000000  -0.0000766   0.0000148
  150   0.0000161  -0.0000436  -0.0000145  -0.0000145   0.0001120  -0.0000359
           25          26          27          28          29          30
    1   0.0015297   0.0012287  -0.0004626  -0.0000908  -0.0000261  -0.0000574
    2  -0.0004302   0.0023777   0.0002226  -0.0000101  -0.0002252   0.0002293
    3  -0.0000957   0.0003234  -0.0002241   0.0000326   0.0001423   0.0001526
    4  -0.0001298  -0.0000341   0.0000178  -0.0001754  -0.0000017  -0.0000082
    5   0.0000763  -0.0002521   0.0001271  -0.0000191   0.0000254  -0.0002216
    6   0.0000477   0.0003536   0.0001478  -0.0000251  -0.0002154   0.0001331
    7   0.0000736  -0.0263376  -0.0040374   0.0007569   0.0000782  -0.0004140
    8  -0.0100893  -0.0152565   0.0032507   0.0012466   0.0004786  -0.0011415
    9  -0.0011528   0.0123764   0.0011076   0.0007155   0.0012934  -0.0007407
   10   0.0002737  -0.0001941  -0.0002975   0.0001578   0.0000760  -0.0001690
   11   0.0009301   0.0011919  -0.0012869  -0.0004971  -0.0006137   0.0007586
   12   0.0000647   0.0000601  -0.0003171  -0.0005523  -0.0001725   0.0005871
   13   0.0038591  -0.0023986  -0.0017273  -0.0000652   0.0001254   0.0000182
   14   0.0049961  -0.0074240  -0.0033454  -0.0000645   0.0000177   0.0002752
   15  -0.0005003   0.0000832   0.0010888  -0.0006240  -0.0004035   0.0006983
   16  -0.1378939  -0.0321895   0.0274067  -0.0029523  -0.0008774   0.0020937
   17  -0.0278072  -0.0963899   0.0131180   0.0028765   0.0014127  -0.0009132
   18   0.0295345   0.0152386  -0.0943315   0.0288594   0.0155123  -0.0142265
   19  -0.0037208   0.0037292   0.0275972  -0.0038380  -0.0024104   0.0021196
   20  -0.0011073   0.0016414   0.0160293  -0.0029696  -0.0011565   0.0011995
   21   0.0018991  -0.0013809  -0.0134246   0.0021021   0.0010283   0.0004374
   22  -0.0223848   0.0087898  -0.0114465   0.0007139   0.0004196   0.0004218
   23  -0.0126865   0.0052028  -0.0081040   0.0008042   0.0004438  -0.0001188
   24   0.0117470  -0.0046233   0.0048222  -0.0002305  -0.0006104   0.0006924
   25   0.4548302  -0.0028516  -0.0010459  -0.0476179   0.0002476   0.0053421
   26  -0.0028516   0.4799009   0.0191734   0.0010159  -0.0528795  -0.0356738
   27  -0.0010459   0.0191734   0.5683896   0.0054144  -0.0354941  -0.2806845
   28  -0.0476179   0.0010159   0.0054144   0.0570872  -0.0011456  -0.0057655
   29   0.0002476  -0.0528795  -0.0354941  -0.0011456   0.0644331   0.0394755
   30   0.0053421  -0.0356738  -0.2806845  -0.0057655   0.0394755   0.3096701
   31  -0.0769490   0.0041912   0.0004924  -0.0000669   0.0010028   0.0001935
   32   0.0041914  -0.1773136  -0.0177171   0.0005040  -0.0092003  -0.0017459
   33   0.0005895  -0.0194976  -0.0799002   0.0017244  -0.0341710  -0.0054091
   34  -0.0014495  -0.0002118   0.0002238   0.0001075   0.0003875   0.0004422
   35   0.0274424  -0.0123302   0.0152734  -0.0002139   0.0013254  -0.0003427
   36   0.0057792  -0.0026990   0.0015654   0.0003755   0.0003921   0.0004828
   37   0.0010616   0.0017504  -0.0015508   0.0001077  -0.0005251  -0.0004299
   38  -0.0264035  -0.0150136   0.0139218   0.0000275   0.0013332  -0.0003558
   39  -0.0056306  -0.0030133   0.0011709  -0.0004619   0.0004389   0.0004367
   40  -0.0012325   0.0002902   0.0011743   0.0006054   0.0002986   0.0000013
   41   0.0011819  -0.0083374  -0.0334743   0.0003769  -0.0064812  -0.0009458
   42   0.0000558  -0.0018503  -0.0062655   0.0000329  -0.0012741   0.0014053
   43  -0.1429202   0.0270671  -0.0311734  -0.0025331   0.0009033  -0.0018662
   44   0.0264667  -0.0890209   0.0145754  -0.0028191   0.0005278  -0.0015183
   45  -0.0326466   0.0141381  -0.0959723  -0.0298415   0.0127142  -0.0154980
   46  -0.0230697  -0.0110891   0.0125786   0.0009150  -0.0003720  -0.0004488
   47   0.0107123   0.0046983  -0.0064561  -0.0006386   0.0002895  -0.0001764
   48  -0.0121481  -0.0056350   0.0051161   0.0003038  -0.0005926   0.0007169
   49  -0.0027685  -0.0042118  -0.0291358  -0.0042763   0.0021703  -0.0024830
   50   0.0010972   0.0013318   0.0134116   0.0026045  -0.0006181   0.0011195
   51  -0.0015784  -0.0016874  -0.0161015  -0.0028066   0.0011456   0.0002605
   52  -0.0007440   0.0300348   0.0046781   0.0011396  -0.0005580   0.0009627
   53   0.0070123  -0.0179502   0.0006997  -0.0013476   0.0011894  -0.0008603
   54   0.0001853   0.0140875   0.0023947  -0.0000717   0.0009854   0.0001873
   55   0.0011077   0.0002758   0.0004241  -0.0000140  -0.0000598  -0.0000536
   56  -0.0023297  -0.0063156  -0.0024694  -0.0003104   0.0001756   0.0000762
   57   0.0000952  -0.0004773   0.0002958   0.0003143  -0.0002012   0.0004744
   58   0.0001571  -0.0001963   0.0008861  -0.0000371   0.0003276  -0.0000210
   59  -0.0009376   0.0017370  -0.0012842   0.0005699  -0.0004555   0.0007509
   60  -0.0001422   0.0006463   0.0002582   0.0004664   0.0000300   0.0003591
   61  -0.0008761  -0.0000324  -0.0000806   0.0000796   0.0000070   0.0000130
   62   0.0000274   0.0000413  -0.0000946   0.0000191  -0.0000055   0.0000555
   63   0.0000584  -0.0001839   0.0003582   0.0000028   0.0000056  -0.0000742
   64   0.0000088  -0.0001642   0.0000585   0.0000119  -0.0000008   0.0000056
   65   0.0004083   0.0002906   0.0000122  -0.0000253  -0.0000038   0.0000056
   66  -0.0000737  -0.0001418  -0.0000487   0.0000003   0.0000038   0.0000043
   67   0.0001457  -0.0000336  -0.0000799   0.0000122  -0.0000029   0.0000236
   68   0.0000266   0.0001283  -0.0000355   0.0000068  -0.0000013   0.0000214
   69  -0.0000206  -0.0000914   0.0000957  -0.0000040   0.0000175  -0.0000603
   70  -0.0000719  -0.0000040   0.0000021  -0.0000001  -0.0000007  -0.0000001
   71  -0.0000035   0.0000327  -0.0000207  -0.0000001   0.0000076  -0.0000021
   72  -0.0000160   0.0000468  -0.0000648  -0.0000006  -0.0000180   0.0000354
   73  -0.0000303   0.0000229   0.0001006   0.0000045   0.0000203  -0.0000544
   74   0.0000324  -0.0000064  -0.0000088  -0.0000012  -0.0000182   0.0000150
   75   0.0001233   0.0000416   0.0000281  -0.0000050  -0.0000133   0.0000106
   76  -0.0000896  -0.0000283  -0.0000655  -0.0000032  -0.0000122   0.0000338
   77  -0.0000737  -0.0000249  -0.0000215  -0.0000023  -0.0000154   0.0000222
   78  -0.0000764   0.0000043   0.0000183   0.0000084  -0.0000011  -0.0000034
   79   0.0003844  -0.0005567   0.0002100  -0.0000193  -0.0000096  -0.0000690
   80  -0.0002688   0.0001184   0.0002029   0.0000274  -0.0000119  -0.0000493
   81  -0.0001079  -0.0000504  -0.0003886   0.0000204   0.0000271  -0.0000225
   82  -0.0003035   0.0002311  -0.0002304   0.0000138   0.0000082   0.0000650
   83   0.0000407  -0.0000559  -0.0002934  -0.0000050   0.0000098   0.0000658
   84   0.0000373   0.0000592   0.0000493  -0.0000073  -0.0000135   0.0000426
   85  -0.0000210   0.0000325   0.0000125  -0.0000011   0.0000032  -0.0000042
   86  -0.0000016  -0.0000142   0.0000165  -0.0000008   0.0000035  -0.0000053
   87   0.0000389   0.0000095   0.0000194  -0.0000058  -0.0000101   0.0000301
   88   0.0001390   0.0005088  -0.0008394  -0.0000915   0.0000011   0.0001046
   89  -0.0006650   0.0010468  -0.0003538  -0.0000241  -0.0000445   0.0001028
   90   0.0001075   0.0000224   0.0002563  -0.0001032  -0.0000241   0.0001001
   91  -0.0000983  -0.0003070   0.0003291   0.0000678   0.0000157  -0.0000782
   92  -0.0000400   0.0002390  -0.0000832  -0.0000481  -0.0000175   0.0000455
   93  -0.0000367  -0.0000194   0.0002334   0.0000567  -0.0000125  -0.0000727
   94   0.0000286   0.0000054  -0.0000018  -0.0000212  -0.0000014   0.0000164
   95   0.0000152  -0.0000224   0.0000150  -0.0000033   0.0000062  -0.0000013
   96   0.0000165   0.0000118  -0.0000166  -0.0000216   0.0000008   0.0000211
   97  -0.0016395   0.0022168   0.0007647   0.0000486  -0.0000808   0.0000342
   98   0.0009449  -0.0015714   0.0003982   0.0000856   0.0000730  -0.0001596
   99  -0.0006262   0.0006974   0.0005950   0.0002145   0.0000171  -0.0002920
  100   0.0000429  -0.0001286  -0.0000079  -0.0000269  -0.0000168   0.0000243
  101  -0.0000366   0.0000402   0.0000842  -0.0000214   0.0000006   0.0000160
  102   0.0000728  -0.0001736  -0.0000350  -0.0000597  -0.0000125   0.0000675
  103  -0.0000257  -0.0001551   0.0001257   0.0000142   0.0000150  -0.0000162
  104   0.0002391   0.0000533  -0.0001356  -0.0000360   0.0000001  -0.0000001
  105  -0.0000504  -0.0000161  -0.0002122   0.0000916  -0.0000284  -0.0000888
  106   0.0000044   0.0000595  -0.0000848   0.0000018  -0.0000049   0.0000126
  107  -0.0001801  -0.0000604   0.0000720   0.0000364   0.0000006  -0.0000115
  108   0.0000365  -0.0000107   0.0000413  -0.0000454   0.0000201   0.0000473
  109   0.0000359   0.0000450  -0.0000339  -0.0000158  -0.0000030   0.0000171
  110  -0.0000534  -0.0000200   0.0000599  -0.0000048   0.0000043   0.0000143
  111   0.0000133  -0.0000001   0.0001440  -0.0000592   0.0000228   0.0000663
  112  -0.0000124  -0.0000182   0.0000027   0.0000175  -0.0000049  -0.0000247
  113   0.0000133   0.0000199  -0.0000091   0.0000002  -0.0000066  -0.0000032
  114   0.0000045   0.0000118  -0.0000308   0.0000036  -0.0000065  -0.0000070
  115  -0.0000935   0.0000321   0.0000679   0.0000060  -0.0000033  -0.0000090
  116   0.0000344  -0.0001161   0.0000355   0.0000125   0.0000094  -0.0000190
  117  -0.0000130   0.0000088  -0.0000369  -0.0000056   0.0000013   0.0000037
  118  -0.0000000   0.0000022  -0.0000059   0.0000044  -0.0000002  -0.0000041
  119  -0.0000021   0.0000055   0.0000003   0.0000046  -0.0000019  -0.0000047
  120   0.0000057   0.0000035  -0.0000088  -0.0000043   0.0000003   0.0000060
  121   0.0001055   0.0000593  -0.0001552  -0.0000198  -0.0000012   0.0000234
  122  -0.0000184   0.0000801  -0.0000325  -0.0000120  -0.0000063   0.0000192
  123   0.0000215   0.0000188  -0.0000402  -0.0000128   0.0000017   0.0000219
  124  -0.0000268   0.0000151   0.0000137  -0.0000020  -0.0000013   0.0000025
  125   0.0000039  -0.0000130   0.0000039   0.0000023   0.0000010  -0.0000041
  126   0.0000016  -0.0000001   0.0000019   0.0000018  -0.0000010  -0.0000063
  127  -0.0001231   0.0000618   0.0000915   0.0000022  -0.0000041   0.0000006
  128   0.0000705  -0.0001854   0.0000126   0.0000018   0.0000081  -0.0000022
  129  -0.0000495   0.0000499   0.0000768   0.0000175  -0.0000038  -0.0000307
  130   0.0000108  -0.0000119  -0.0000118  -0.0000020   0.0000003   0.0000036
  131  -0.0000055   0.0000081   0.0000020  -0.0000021   0.0000001  -0.0000002
  132   0.0000042  -0.0000130  -0.0000126  -0.0000061   0.0000006   0.0000110
  133   0.0001847  -0.0001153  -0.0001359  -0.0000071   0.0000075   0.0000066
  134   0.0001058   0.0000025  -0.0001000  -0.0000101  -0.0000039   0.0000133
  135   0.0000144  -0.0000192  -0.0000282  -0.0000078   0.0000035   0.0000176
  136  -0.0000271   0.0000122   0.0000321   0.0000011  -0.0000039  -0.0000008
  137  -0.0000387   0.0000122   0.0000262   0.0000018  -0.0000002  -0.0000011
  138  -0.0000166   0.0000099   0.0000231   0.0000030  -0.0000017  -0.0000091
  139   0.0002993  -0.0004361  -0.0001073  -0.0000081   0.0000049   0.0000265
  140  -0.0002979   0.0001615   0.0001488   0.0000148   0.0000035  -0.0000184
  141   0.0000608  -0.0002181  -0.0000971  -0.0000144   0.0000067   0.0000185
  142  -0.0000104   0.0000517   0.0000085   0.0000069   0.0000008  -0.0000099
  143  -0.0000114   0.0000524  -0.0000096   0.0000109   0.0000003  -0.0000112
  144   0.0000151  -0.0000154  -0.0000284  -0.0000051  -0.0000004   0.0000099
  145  -0.0000118  -0.0000341  -0.0000535   0.0000025   0.0000167  -0.0000127
  146   0.0001449   0.0000761  -0.0001192  -0.0000234  -0.0000099   0.0000255
  147   0.0000291   0.0000100  -0.0000739  -0.0000151  -0.0000067   0.0000402
  148   0.0000588   0.0000128   0.0000571  -0.0000006  -0.0000096  -0.0000088
  149  -0.0001197   0.0000854   0.0000582   0.0000053  -0.0000033   0.0000003
  150   0.0000273   0.0000062   0.0000445   0.0000005   0.0000012  -0.0000224
           31          32          33          34          35          36
    1  -0.0008191   0.0001340  -0.0001351  -0.0000161   0.0003011  -0.0000134
    2  -0.0001458   0.0000687  -0.0001312   0.0000235   0.0003415  -0.0000972
    3   0.0000128  -0.0000912   0.0002535   0.0000390  -0.0000337  -0.0000564
    4   0.0000790  -0.0000172  -0.0000074   0.0000002  -0.0000068  -0.0000053
    5  -0.0000126  -0.0000108   0.0000170  -0.0000060   0.0000042  -0.0000084
    6   0.0000277   0.0000231  -0.0000632   0.0000056   0.0000174   0.0000055
    7  -0.0041897  -0.0013124   0.0017817   0.0000706  -0.0000589   0.0002059
    8   0.0006405   0.0003218  -0.0005148  -0.0000108   0.0000072   0.0000326
    9   0.0020721   0.0008306  -0.0017378   0.0001005  -0.0003308   0.0000552
   10   0.0000123  -0.0000019  -0.0000984  -0.0000007   0.0000118   0.0000052
   11   0.0000439  -0.0001781   0.0002581   0.0000213  -0.0000223  -0.0000332
   12  -0.0002154  -0.0000901   0.0004887   0.0000131   0.0000168  -0.0000329
   13  -0.0015428   0.0000575   0.0008374   0.0002392  -0.0001549   0.0001201
   14  -0.0030510  -0.0002595   0.0013162   0.0001063   0.0001175   0.0000502
   15   0.0003654  -0.0000624   0.0002735   0.0000252  -0.0000732  -0.0000198
   16   0.0003710  -0.0050792  -0.0001594   0.0006934   0.0014227  -0.0001479
   17  -0.0301938  -0.0221956   0.0142939  -0.0006430   0.0014710   0.0001226
   18  -0.0044243  -0.0003970   0.0018400   0.0002585   0.0003397  -0.0000375
   19   0.0009020   0.0012892   0.0000016  -0.0000324  -0.0001209  -0.0001388
   20   0.0002730   0.0011342   0.0010926   0.0000486   0.0000005   0.0000336
   21  -0.0004697  -0.0006256   0.0005250   0.0000085  -0.0000293  -0.0000444
   22   0.0010060   0.0013357  -0.0005414   0.0003485  -0.0010404   0.0001351
   23  -0.0007080   0.0011851  -0.0006062  -0.0000125  -0.0005951   0.0002987
   24  -0.0001849  -0.0004695   0.0001444  -0.0001882  -0.0000199   0.0001240
   25  -0.0769490   0.0041914   0.0005895  -0.0014495   0.0274424   0.0057792
   26   0.0041912  -0.1773136  -0.0194976  -0.0002118  -0.0123302  -0.0026990
   27   0.0004924  -0.0177171  -0.0799002   0.0002238   0.0152734   0.0015654
   28  -0.0000669   0.0005040   0.0017244   0.0001075  -0.0002139   0.0003755
   29   0.0010028  -0.0092003  -0.0341710   0.0003875   0.0013254   0.0003921
   30   0.0001935  -0.0017459  -0.0054091   0.0004422  -0.0003427   0.0004828
   31   0.5698246   0.0057020   0.0011296  -0.2219265   0.0795696  -0.0919276
   32   0.0057020   0.4622316  -0.0192090   0.0810333  -0.0840133   0.0427903
   33   0.0011296  -0.0192090   0.5558362  -0.0919898   0.0420270  -0.0952869
   34  -0.2219265   0.0810333  -0.0919898   0.2395382  -0.0891958   0.1013264
   35   0.0795696  -0.0840133   0.0420270  -0.0891958   0.0931843  -0.0456367
   36  -0.0919276   0.0427903  -0.0952869   0.1013264  -0.0456367   0.0994701
   37  -0.2141154  -0.0944063   0.0805388  -0.0204782  -0.0118535   0.0109235
   38  -0.0932763  -0.0996000   0.0448197   0.0097192   0.0057477  -0.0059848
   39   0.0806593   0.0454930  -0.0863004  -0.0115240  -0.0075493   0.0056138
   40  -0.0479832   0.0019708   0.0092620   0.0016565  -0.0058655  -0.0266824
   41   0.0016967  -0.0553620  -0.0467787  -0.0015179   0.0019555   0.0121731
   42   0.0088990  -0.0480282  -0.2923588   0.0008711  -0.0022343  -0.0130279
   43  -0.0021304   0.0063483  -0.0007329   0.0008645  -0.0018721   0.0000351
   44   0.0306931  -0.0191181   0.0146114   0.0007657  -0.0063751  -0.0009217
   45   0.0045684   0.0001155   0.0018972   0.0008380  -0.0021733   0.0001882
   46   0.0007336  -0.0014770   0.0005611   0.0004002   0.0000552  -0.0003121
   47   0.0006671   0.0011879  -0.0005289  -0.0001824   0.0001144  -0.0000096
   48   0.0003131  -0.0004508   0.0001433  -0.0000439  -0.0002448  -0.0000644
   49   0.0010202  -0.0013452  -0.0001337   0.0000217  -0.0002725   0.0002722
   50  -0.0004192   0.0012032   0.0010605  -0.0001520   0.0000708  -0.0001987
   51   0.0006529  -0.0008271   0.0006300  -0.0000062   0.0001104   0.0004821
   52  -0.0052556   0.0011466  -0.0022706  -0.0000418   0.0019534   0.0000841
   53   0.0014793   0.0001998   0.0007020  -0.0003548  -0.0001757  -0.0003111
   54  -0.0025835   0.0007258  -0.0015662  -0.0003566   0.0010113   0.0006185
   55  -0.0000587  -0.0001623  -0.0002267  -0.0000049   0.0000410   0.0000209
   56   0.0019509  -0.0001652   0.0009299   0.0001362  -0.0007862  -0.0001138
   57  -0.0000218  -0.0002080   0.0004017   0.0000006  -0.0000535  -0.0000180
   58  -0.0000055   0.0000626  -0.0000846   0.0000068  -0.0000073  -0.0000002
   59  -0.0001101  -0.0001380   0.0001991   0.0000179   0.0000145   0.0001418
   60   0.0000822  -0.0000117   0.0004303   0.0000427  -0.0000756  -0.0000000
   61   0.0003370   0.0000285   0.0000471   0.0001157  -0.0001700   0.0000353
   62   0.0000980   0.0000140   0.0000422   0.0000224  -0.0000364  -0.0000031
   63  -0.0000933  -0.0000231  -0.0001385  -0.0000583   0.0000463   0.0000168
   64   0.0000714  -0.0000190   0.0000058  -0.0000094  -0.0000260  -0.0000024
   65  -0.0001826  -0.0000080  -0.0000096  -0.0000363   0.0000751  -0.0000150
   66   0.0000581  -0.0000018   0.0000217   0.0000033  -0.0000253  -0.0000007
   67  -0.0000660  -0.0000068   0.0000228  -0.0000102   0.0000261  -0.0000099
   68  -0.0000137   0.0000146   0.0000027   0.0000160  -0.0000097   0.0000073
   69   0.0000008  -0.0000002  -0.0000297  -0.0000095   0.0000041   0.0000022
   70   0.0000345   0.0000001  -0.0000003   0.0000032  -0.0000109   0.0000023
   71   0.0000055   0.0000070   0.0000066   0.0000122  -0.0000099   0.0000035
   72   0.0000082  -0.0000031   0.0000164   0.0000049  -0.0000040  -0.0000005
   73   0.0000159   0.0000109  -0.0000287   0.0000016  -0.0000065   0.0000080
   74  -0.0000202  -0.0000109   0.0000010  -0.0000116   0.0000135  -0.0000034
   75  -0.0000699  -0.0000048  -0.0000145  -0.0000155   0.0000325  -0.0000059
   76   0.0000447  -0.0000063   0.0000188   0.0000063  -0.0000159  -0.0000014
   77   0.0000359  -0.0000031   0.0000068  -0.0000019  -0.0000092  -0.0000002
   78   0.0000445   0.0000011  -0.0000053   0.0000015  -0.0000118   0.0000041
   79  -0.0002703  -0.0000707  -0.0000538  -0.0001131   0.0001349  -0.0000373
   80   0.0000918  -0.0000206  -0.0000575  -0.0000493   0.0000290  -0.0000158
   81   0.0000785   0.0000164   0.0001660   0.0000624  -0.0000733  -0.0000004
   82   0.0002076   0.0000476   0.0000742   0.0001071  -0.0001310   0.0000348
   83   0.0000077   0.0000252   0.0000998   0.0000790  -0.0000674   0.0000159
   84  -0.0000106   0.0000029  -0.0000377  -0.0000001   0.0000030   0.0000049
   85   0.0000137   0.0000039  -0.0000031   0.0000013  -0.0000020  -0.0000005
   86   0.0000012  -0.0000024  -0.0000087  -0.0000037   0.0000011  -0.0000001
   87  -0.0000201  -0.0000001  -0.0000151  -0.0000003   0.0000071   0.0000010
   88  -0.0003684   0.0001540   0.0001394   0.0001099   0.0000043   0.0000427
   89   0.0002991  -0.0000177  -0.0000346  -0.0000614   0.0001284  -0.0001322
   90   0.0000120  -0.0000253  -0.0000413  -0.0000001  -0.0000136  -0.0000356
   91   0.0001413  -0.0000571  -0.0000499  -0.0000460  -0.0000443   0.0000173
   92  -0.0000514   0.0000585  -0.0000151   0.0000183  -0.0000134   0.0000215
   93   0.0001124  -0.0000273  -0.0000216  -0.0000344   0.0000238   0.0000219
   94  -0.0000220   0.0000086   0.0000010   0.0000058  -0.0000089   0.0000026
   95  -0.0000173   0.0000050  -0.0000092   0.0000033  -0.0000110   0.0000023
   96  -0.0000270   0.0000101  -0.0000081   0.0000085  -0.0000112  -0.0000008
   97   0.0011771  -0.0000466  -0.0003767  -0.0001806   0.0000873  -0.0001444
   98  -0.0003673  -0.0000382   0.0001115   0.0000553  -0.0001341   0.0001132
   99   0.0004368   0.0000275  -0.0002243  -0.0000781   0.0000455   0.0000339
  100  -0.0000308  -0.0000045   0.0000274   0.0000042  -0.0000077   0.0000066
  101   0.0000350  -0.0000071  -0.0000154  -0.0000046  -0.0000070  -0.0000071
  102  -0.0000532  -0.0000118   0.0000206   0.0000118  -0.0000181  -0.0000085
  103   0.0000239  -0.0000010  -0.0000492  -0.0000171  -0.0000463   0.0000242
  104  -0.0003633   0.0001548  -0.0000671   0.0000937  -0.0000880   0.0001788
  105   0.0001755  -0.0000679   0.0002629  -0.0000415   0.0001083  -0.0000478
  106   0.0000440  -0.0000350   0.0000605   0.0000048   0.0000561  -0.0000555
  107   0.0002805  -0.0001116   0.0000813  -0.0000772   0.0000625  -0.0001368
  108  -0.0000999   0.0000336  -0.0000975   0.0000271  -0.0000510   0.0000046
  109  -0.0000084  -0.0000122   0.0000136   0.0000041   0.0000224  -0.0000298
  110   0.0000751  -0.0000381  -0.0000137  -0.0000223   0.0000110  -0.0000451
  111  -0.0001011   0.0000388  -0.0001835   0.0000248  -0.0000711   0.0000234
  112  -0.0000057   0.0000185   0.0000100  -0.0000004  -0.0000155   0.0000401
  113  -0.0000081   0.0000029   0.0000074   0.0000063   0.0000051   0.0000136
  114   0.0000168  -0.0000078   0.0000413  -0.0000031   0.0000147  -0.0000108
  115   0.0000393   0.0000046  -0.0000313  -0.0000151  -0.0000214   0.0000180
  116  -0.0000113  -0.0000032  -0.0000038   0.0000066  -0.0000217   0.0000143
  117  -0.0000137   0.0000080   0.0000119   0.0000006  -0.0000068   0.0000007
  118   0.0000036  -0.0000015   0.0000061  -0.0000009   0.0000040  -0.0000007
  119   0.0000043  -0.0000005   0.0000042  -0.0000011   0.0000044   0.0000018
  120  -0.0000050   0.0000004  -0.0000005   0.0000025  -0.0000009  -0.0000015
  121  -0.0000788   0.0000205   0.0000437   0.0000313   0.0000199  -0.0000075
  122   0.0000123  -0.0000020   0.0000050  -0.0000079   0.0000194  -0.0000200
  123  -0.0000125   0.0000013   0.0000018   0.0000081   0.0000040  -0.0000113
  124   0.0000088   0.0000006  -0.0000096  -0.0000048  -0.0000030   0.0000015
  125  -0.0000035   0.0000017   0.0000008   0.0000028  -0.0000041   0.0000051
  126  -0.0000049   0.0000025   0.0000016  -0.0000002  -0.0000007   0.0000045
  127   0.0000883  -0.0000152  -0.0000293  -0.0000204  -0.0000027  -0.0000104
  128  -0.0000532  -0.0000013   0.0000071   0.0000044  -0.0000253   0.0000197
  129   0.0000386  -0.0000015  -0.0000228  -0.0000126   0.0000045   0.0000079
  130  -0.0000073  -0.0000000   0.0000026   0.0000011  -0.0000005   0.0000002
  131   0.0000039   0.0000000  -0.0000044  -0.0000001  -0.0000003  -0.0000010
  132  -0.0000057  -0.0000007  -0.0000022   0.0000027  -0.0000036  -0.0000014
  133  -0.0001166   0.0000140   0.0000543   0.0000287   0.0000050   0.0000049
  134  -0.0000492  -0.0000027   0.0000421   0.0000026   0.0000355  -0.0000251
  135  -0.0000141   0.0000010   0.0000008   0.0000073  -0.0000055  -0.0000024
  136   0.0000181  -0.0000058  -0.0000107  -0.0000114   0.0000050  -0.0000034
  137   0.0000213  -0.0000016  -0.0000107  -0.0000033  -0.0000060   0.0000021
  138   0.0000117  -0.0000008  -0.0000039  -0.0000053   0.0000015   0.0000007
  139  -0.0001727  -0.0000182   0.0000715   0.0000036   0.0000107   0.0000001
  140   0.0001812   0.0000015  -0.0000662   0.0000002  -0.0000515   0.0000173
  141  -0.0000545  -0.0000084   0.0000564   0.0000136  -0.0000216   0.0000011
  142   0.0000108   0.0000041  -0.0000067  -0.0000039   0.0000053  -0.0000012
  143   0.0000097   0.0000045  -0.0000008  -0.0000026   0.0000066   0.0000004
  144  -0.0000131  -0.0000003   0.0000020   0.0000019   0.0000002  -0.0000023
  145  -0.0000005   0.0000205   0.0000242   0.0000439  -0.0000511   0.0000294
  146  -0.0000928   0.0000011   0.0000342  -0.0000089   0.0000632  -0.0000365
  147  -0.0000197  -0.0000002   0.0000098   0.0000065   0.0000036  -0.0000087
  148  -0.0000376  -0.0000114  -0.0000199  -0.0000361   0.0000480  -0.0000193
  149   0.0000791   0.0000005  -0.0000266  -0.0000034  -0.0000165   0.0000039
  150  -0.0000177  -0.0000036  -0.0000073  -0.0000148   0.0000208  -0.0000064
           37          38          39          40          41          42
    1  -0.0000758  -0.0002569   0.0000619   0.0000597  -0.0000013   0.0000036
    2  -0.0000128   0.0002237  -0.0000863   0.0000086   0.0000469  -0.0000066
    3  -0.0000438  -0.0000354  -0.0000698  -0.0000024  -0.0000544  -0.0000653
    4   0.0000079   0.0000145   0.0000058   0.0000151   0.0000014   0.0000007
    5   0.0000035  -0.0000092  -0.0000066   0.0000053  -0.0000436  -0.0000210
    6  -0.0000115   0.0000292   0.0000040  -0.0000024   0.0000466   0.0000324
    7   0.0002207  -0.0015188  -0.0000217  -0.0000444   0.0001820  -0.0000226
    8   0.0005271   0.0008881  -0.0001792  -0.0001399  -0.0000758   0.0001631
    9   0.0002335   0.0008370   0.0006737   0.0000228  -0.0000070   0.0004068
   10  -0.0000017   0.0000254  -0.0000329  -0.0000336  -0.0000453   0.0000266
   11  -0.0000478  -0.0000352   0.0001282   0.0000236   0.0002180   0.0002397
   12  -0.0000323  -0.0001094   0.0000022   0.0000569   0.0002256   0.0000160
   13  -0.0001553  -0.0007538  -0.0000753  -0.0000223  -0.0000455  -0.0001717
   14  -0.0001668  -0.0012962  -0.0001367   0.0000519  -0.0000062  -0.0002043
   15  -0.0000058   0.0000773  -0.0000234   0.0000269   0.0001601   0.0000370
   16   0.0007153   0.0023115   0.0000058   0.0001536   0.0009869   0.0001886
   17  -0.0001890  -0.0067300  -0.0009296  -0.0001805   0.0017041   0.0005867
   18  -0.0006482  -0.0021920   0.0002061  -0.0010280  -0.0013807   0.0005381
   19   0.0000009   0.0002699  -0.0002521   0.0003116  -0.0003350  -0.0006359
   20   0.0001512   0.0001122  -0.0002460  -0.0002038  -0.0005602  -0.0005700
   21  -0.0000134   0.0001080   0.0004391   0.0000238   0.0005109   0.0004405
   22   0.0003957   0.0000671   0.0003167  -0.0000007  -0.0000603   0.0000637
   23   0.0002234   0.0001401   0.0000087   0.0000153  -0.0000111  -0.0000293
   24   0.0000679  -0.0002435  -0.0000688  -0.0001390   0.0001183  -0.0000877
   25   0.0010616  -0.0264035  -0.0056306  -0.0012325   0.0011819   0.0000558
   26   0.0017504  -0.0150136  -0.0030133   0.0002902  -0.0083374  -0.0018503
   27  -0.0015508   0.0139218   0.0011709   0.0011743  -0.0334743  -0.0062655
   28   0.0001077   0.0000275  -0.0004619   0.0006054   0.0003769   0.0000329
   29  -0.0005251   0.0013332   0.0004389   0.0002986  -0.0064812  -0.0012741
   30  -0.0004299  -0.0003558   0.0004367   0.0000013  -0.0009458   0.0014053
   31  -0.2141154  -0.0932763   0.0806593  -0.0479832   0.0016967   0.0088990
   32  -0.0944063  -0.0996000   0.0454930   0.0019708  -0.0553620  -0.0480282
   33   0.0805388   0.0448197  -0.0863004   0.0092620  -0.0467787  -0.2923588
   34  -0.0204782   0.0097192  -0.0115240   0.0016565  -0.0015179   0.0008711
   35  -0.0118535   0.0057477  -0.0075493  -0.0058655   0.0019555  -0.0022343
   36   0.0109235  -0.0059848   0.0056138  -0.0266824   0.0121731  -0.0130279
   37   0.2311868   0.1035830  -0.0889820  -0.0004255   0.0006438   0.0000387
   38   0.1035830   0.1101914  -0.0490421   0.0059124   0.0025326  -0.0019199
   39  -0.0889820  -0.0490421   0.0892767   0.0260309   0.0145562  -0.0113793
   40  -0.0004255   0.0059124   0.0260309   0.0468059  -0.0025474  -0.0096337
   41   0.0006438   0.0025326   0.0145562  -0.0025474   0.0628222   0.0547351
   42   0.0000387  -0.0019199  -0.0113793  -0.0096337   0.0547351   0.3188055
   43   0.0007475  -0.0015344   0.0002681   0.0001878  -0.0010542  -0.0002776
   44   0.0006117   0.0014724   0.0000928  -0.0000757   0.0016456   0.0006188
   45  -0.0002495   0.0003266  -0.0000103   0.0011553  -0.0012418   0.0005582
   46   0.0004430   0.0011166  -0.0002423   0.0000098   0.0000607  -0.0000637
   47  -0.0000835   0.0000087   0.0003202   0.0000097  -0.0000450  -0.0000039
   48   0.0001858  -0.0001514   0.0001706   0.0000897   0.0001257  -0.0000500
   49  -0.0000133   0.0000837   0.0001798   0.0000804   0.0005562   0.0005160
   50  -0.0000300  -0.0000673   0.0001154   0.0003746  -0.0001382  -0.0003316
   51  -0.0000390   0.0000534  -0.0001189  -0.0001525   0.0007345   0.0004880
   52   0.0002605   0.0001354  -0.0002791  -0.0000560  -0.0000813   0.0000943
   53  -0.0000563   0.0000456   0.0000313   0.0000952  -0.0000770   0.0000228
   54  -0.0000556  -0.0003263  -0.0000119  -0.0001312   0.0001932   0.0004430
   55   0.0000241   0.0000489  -0.0000022  -0.0000111   0.0000042   0.0000219
   56  -0.0000685   0.0000477   0.0000625   0.0000177  -0.0000165  -0.0001248
   57   0.0000103  -0.0000119  -0.0000112  -0.0000038   0.0001146   0.0000104
   58  -0.0000124  -0.0000218   0.0000068  -0.0000340  -0.0000276  -0.0000476
   59  -0.0000148  -0.0000126  -0.0000435  -0.0000668   0.0002122   0.0002319
   60  -0.0000155  -0.0000001  -0.0000269  -0.0000761   0.0001951  -0.0000075
   61   0.0000339   0.0001358  -0.0000213  -0.0000376   0.0000025  -0.0000199
   62  -0.0000246   0.0000442  -0.0000036  -0.0000081   0.0000113  -0.0000090
   63   0.0000433  -0.0000060   0.0000229   0.0000073   0.0000059   0.0000382
   64   0.0000099   0.0000238  -0.0000027  -0.0000055   0.0000019   0.0000059
   65  -0.0000213  -0.0000606   0.0000064   0.0000170  -0.0000000  -0.0000002
   66   0.0000067   0.0000141  -0.0000025  -0.0000036  -0.0000005   0.0000006
   67  -0.0000124  -0.0000329   0.0000022   0.0000073   0.0000036   0.0000027
   68  -0.0000158  -0.0000186   0.0000064  -0.0000015   0.0000091   0.0000004
   69   0.0000104   0.0000066   0.0000008   0.0000005  -0.0000117  -0.0000028
   70   0.0000023   0.0000117  -0.0000022  -0.0000033   0.0000004   0.0000000
   71  -0.0000120  -0.0000091   0.0000029  -0.0000000   0.0000002  -0.0000056
   72  -0.0000019   0.0000018  -0.0000017  -0.0000008   0.0000081   0.0000025
   73   0.0000027   0.0000079   0.0000034  -0.0000022  -0.0000102  -0.0000087
   74   0.0000088   0.0000023  -0.0000014   0.0000017   0.0000038   0.0000060
   75   0.0000008  -0.0000143   0.0000035   0.0000075   0.0000020   0.0000036
   76   0.0000046   0.0000166  -0.0000072  -0.0000046   0.0000054   0.0000055
   77   0.0000099   0.0000179  -0.0000047  -0.0000032   0.0000044   0.0000053
   78   0.0000061   0.0000173  -0.0000020  -0.0000054  -0.0000013  -0.0000016
   79   0.0000506  -0.0000593   0.0000068   0.0000321  -0.0000150   0.0000331
   80   0.0000728   0.0000914  -0.0000149  -0.0000035  -0.0000163   0.0000186
   81  -0.0000424  -0.0000252  -0.0000117  -0.0000085  -0.0000168  -0.0000612
   82  -0.0000419   0.0000342  -0.0000081  -0.0000292   0.0000150  -0.0000292
   83  -0.0000712  -0.0000561   0.0000031  -0.0000054   0.0000157  -0.0000288
   84  -0.0000002   0.0000051   0.0000018  -0.0000019   0.0000124   0.0000203
   85   0.0000011   0.0000068   0.0000016   0.0000006  -0.0000014   0.0000000
   86   0.0000039   0.0000025  -0.0000010  -0.0000005  -0.0000015   0.0000032
   87  -0.0000032  -0.0000061   0.0000028   0.0000018   0.0000089   0.0000116
   88  -0.0001244  -0.0002522   0.0000142   0.0000137   0.0000001  -0.0000838
   89  -0.0000573   0.0001206   0.0000267   0.0000597   0.0000214   0.0000559
   90  -0.0000065   0.0000267   0.0000164   0.0000374   0.0000216   0.0000527
   91   0.0000945   0.0001042  -0.0000201  -0.0000314  -0.0000115   0.0000219
   92  -0.0000008  -0.0000292   0.0000029   0.0000025   0.0000034  -0.0000079
   93   0.0000330   0.0000507  -0.0000077  -0.0000324  -0.0000044  -0.0000199
   94  -0.0000005  -0.0000095   0.0000023   0.0000034   0.0000016   0.0000023
   95   0.0000041  -0.0000020   0.0000012   0.0000033  -0.0000023   0.0000042
   96  -0.0000015  -0.0000087   0.0000027   0.0000077   0.0000017   0.0000079
   97   0.0001297   0.0005907   0.0000111   0.0000176   0.0000287   0.0001496
   98   0.0000494  -0.0001398  -0.0000402  -0.0000568  -0.0000371  -0.0000535
   99   0.0000713   0.0002081   0.0000033  -0.0000479  -0.0000430  -0.0000316
  100  -0.0000006  -0.0000180  -0.0000025  -0.0000013   0.0000062  -0.0000057
  101   0.0000079   0.0000226   0.0000022   0.0000045   0.0000022   0.0000115
  102  -0.0000037  -0.0000189  -0.0000014   0.0000098   0.0000088   0.0000167
  103   0.0000550   0.0000320  -0.0000089  -0.0000162  -0.0000094   0.0000204
  104   0.0000323  -0.0001565  -0.0000021  -0.0000385  -0.0000071  -0.0000610
  105  -0.0000655  -0.0000147  -0.0000307  -0.0000586  -0.0000004  -0.0001135
  106  -0.0000620  -0.0000041   0.0000056   0.0000175   0.0000081  -0.0000048
  107  -0.0000241   0.0001093  -0.0000034   0.0000202   0.0000014   0.0000324
  108   0.0000161  -0.0000049   0.0000125   0.0000339  -0.0000034   0.0000537
  109  -0.0000385  -0.0000115   0.0000156   0.0000244   0.0000077   0.0000035
  110  -0.0000039   0.0000435   0.0000064   0.0000206   0.0000031   0.0000331
  111   0.0000453   0.0000204   0.0000199   0.0000424  -0.0000007   0.0000887
  112   0.0000318  -0.0000058  -0.0000162  -0.0000324  -0.0000055  -0.0000252
  113  -0.0000022  -0.0000087  -0.0000016  -0.0000087   0.0000044  -0.0000136
  114  -0.0000139  -0.0000054  -0.0000017  -0.0000035   0.0000024  -0.0000161
  115   0.0000448   0.0000368  -0.0000104  -0.0000147  -0.0000034   0.0000078
  116   0.0000127   0.0000009  -0.0000038  -0.0000077  -0.0000026  -0.0000034
  117   0.0000033  -0.0000071  -0.0000019   0.0000013  -0.0000016  -0.0000041
  118  -0.0000025  -0.0000007  -0.0000003  -0.0000012  -0.0000006  -0.0000028
  119  -0.0000002  -0.0000004  -0.0000012  -0.0000035   0.0000001  -0.0000048
  120  -0.0000030  -0.0000020   0.0000008   0.0000020   0.0000008   0.0000026
  121  -0.0000620  -0.0000663   0.0000127   0.0000152   0.0000048  -0.0000199
  122  -0.0000149  -0.0000001   0.0000054   0.0000115   0.0000033   0.0000067
  123  -0.0000184  -0.0000106   0.0000044   0.0000098   0.0000024   0.0000097
  124   0.0000115   0.0000100  -0.0000024  -0.0000017  -0.0000003   0.0000049
  125   0.0000025  -0.0000008  -0.0000017  -0.0000033  -0.0000011  -0.0000021
  126   0.0000024  -0.0000017  -0.0000003  -0.0000018  -0.0000001  -0.0000057
  127   0.0000304   0.0000573  -0.0000052  -0.0000030   0.0000003   0.0000196
  128   0.0000272  -0.0000086  -0.0000118  -0.0000125  -0.0000037   0.0000013
  129   0.0000150   0.0000225   0.0000009  -0.0000046  -0.0000037  -0.0000051
  130  -0.0000017  -0.0000041   0.0000001   0.0000002   0.0000007   0.0000000
  131  -0.0000005   0.0000020   0.0000004   0.0000013   0.0000003   0.0000009
  132   0.0000001  -0.0000008  -0.0000011   0.0000015   0.0000012   0.0000052
  133  -0.0000458  -0.0000761   0.0000067   0.0000072   0.0000011  -0.0000241
  134  -0.0000502  -0.0000457   0.0000130   0.0000190   0.0000039  -0.0000105
  135  -0.0000050  -0.0000067  -0.0000008   0.0000027   0.0000018   0.0000070
  136   0.0000118   0.0000154  -0.0000020  -0.0000005  -0.0000003   0.0000065
  137   0.0000122   0.0000156  -0.0000032  -0.0000037  -0.0000006   0.0000047
  138   0.0000061   0.0000075  -0.0000005  -0.0000017  -0.0000011  -0.0000016
  139  -0.0000152  -0.0000792  -0.0000055   0.0000057   0.0000013  -0.0000064
  140   0.0000534   0.0001006  -0.0000100  -0.0000202  -0.0000018   0.0000147
  141  -0.0000008  -0.0000252  -0.0000072  -0.0000014   0.0000012  -0.0000071
  142   0.0000008   0.0000051   0.0000005  -0.0000003  -0.0000020  -0.0000014
  143  -0.0000027   0.0000007   0.0000002  -0.0000013  -0.0000022  -0.0000042
  144  -0.0000022  -0.0000054   0.0000000   0.0000020   0.0000011   0.0000034
  145  -0.0000097  -0.0000170  -0.0000028  -0.0000143  -0.0000028  -0.0000224
  146  -0.0000570  -0.0000617   0.0000181   0.0000306   0.0000047  -0.0000040
  147  -0.0000148  -0.0000145   0.0000022   0.0000069   0.0000067   0.0000096
  148   0.0000076  -0.0000014   0.0000040   0.0000122  -0.0000023   0.0000105
  149   0.0000219   0.0000445  -0.0000054  -0.0000080   0.0000009   0.0000103
  150   0.0000019  -0.0000028   0.0000034   0.0000053  -0.0000042  -0.0000029
           43          44          45          46          47          48
    1   0.0009854  -0.0066814  -0.0005460   0.0009753   0.0022343  -0.0000424
    2  -0.0282427  -0.0212115   0.0135982   0.0005715  -0.0057455  -0.0006370
    3  -0.0037555   0.0008795   0.0018830  -0.0001659  -0.0020804   0.0001358
    4   0.0015363   0.0014031  -0.0001307  -0.0000332   0.0003990  -0.0003478
    5   0.0004110   0.0010516   0.0010254   0.0000502   0.0001633  -0.0001419
    6  -0.0008494  -0.0006636   0.0003397   0.0000209  -0.0000466   0.0004807
    7   0.0010440  -0.0008032  -0.0009239   0.0003949   0.0007046   0.0000450
    8  -0.0005483   0.0014518  -0.0008384   0.0011532  -0.0004842   0.0002487
    9  -0.0007410  -0.0007400   0.0000810  -0.0000301   0.0002010  -0.0000088
   10  -0.0001845  -0.0000453   0.0000413  -0.0000243  -0.0000907   0.0000033
   11  -0.0000636  -0.0001198   0.0000489  -0.0000884   0.0000330  -0.0000192
   12  -0.0001287  -0.0000484   0.0001931  -0.0000387  -0.0000482  -0.0000060
   13   0.0008313   0.0008073   0.0003947  -0.0001989  -0.0004169   0.0000843
   14   0.0008143  -0.0004034   0.0002566  -0.0003838   0.0002232  -0.0000281
   15   0.0000731   0.0003982  -0.0000216   0.0000581  -0.0001342   0.0000499
   16  -0.0342109  -0.0105126   0.0094831  -0.0034039   0.0023820  -0.0018988
   17   0.0088261   0.0068400  -0.0056047   0.0033237  -0.0009858   0.0010889
   18  -0.0105732  -0.0067642   0.0064329  -0.0039106   0.0012238  -0.0006503
   19   0.0015490   0.0005267   0.0010077   0.0003298  -0.0001602  -0.0003519
   20   0.0009064   0.0001396  -0.0002541   0.0001675  -0.0001110  -0.0000417
   21  -0.0009526  -0.0001977   0.0004849   0.0000209   0.0001011   0.0003433
   22  -0.0026750  -0.0033830   0.0033692  -0.0014223   0.0006860  -0.0005419
   23  -0.0028678  -0.0016893   0.0015148  -0.0010176   0.0006018  -0.0001835
   24   0.0016938   0.0012406  -0.0004502   0.0005194  -0.0000689   0.0004984
   25  -0.1429202   0.0264667  -0.0326466  -0.0230697   0.0107123  -0.0121481
   26   0.0270671  -0.0890209   0.0141381  -0.0110891   0.0046983  -0.0056350
   27  -0.0311734   0.0145754  -0.0959723   0.0125786  -0.0064561   0.0051161
   28  -0.0025331  -0.0028191  -0.0298415   0.0009150  -0.0006386   0.0003038
   29   0.0009033   0.0005278   0.0127142  -0.0003720   0.0002895  -0.0005926
   30  -0.0018662  -0.0015183  -0.0154980  -0.0004488  -0.0001764   0.0007169
   31  -0.0021304   0.0306931   0.0045684   0.0007336   0.0006671   0.0003131
   32   0.0063483  -0.0191181   0.0001155  -0.0014770   0.0011879  -0.0004508
   33  -0.0007329   0.0146114   0.0018972   0.0005611  -0.0005289   0.0001433
   34   0.0008645   0.0007657   0.0008380   0.0004002  -0.0001824  -0.0000439
   35  -0.0018721  -0.0063751  -0.0021733   0.0000552   0.0001144  -0.0002448
   36   0.0000351  -0.0009217   0.0001882  -0.0003121  -0.0000096  -0.0000644
   37   0.0007475   0.0006117  -0.0002495   0.0004430  -0.0000835   0.0001858
   38  -0.0015344   0.0014724   0.0003266   0.0011166   0.0000087  -0.0001514
   39   0.0002681   0.0000928  -0.0000103  -0.0002423   0.0003202   0.0001706
   40   0.0001878  -0.0000757   0.0011553   0.0000098   0.0000097   0.0000897
   41  -0.0010542   0.0016456  -0.0012418   0.0000607  -0.0000450   0.0001257
   42  -0.0002776   0.0006188   0.0005582  -0.0000637  -0.0000039  -0.0000500
   43   0.5225483   0.0506453  -0.0412236  -0.2105087  -0.0859212   0.0872601
   44   0.0506453   0.4711466   0.0018242  -0.0862126  -0.0921566   0.0451004
   45  -0.0412236   0.0018242   0.5611868   0.0861236   0.0442439  -0.0940455
   46  -0.2105087  -0.0862126   0.0861236   0.2306826   0.0927122  -0.0931919
   47  -0.0859212  -0.0921566   0.0442439   0.0927122   0.1031778  -0.0494480
   48   0.0872601   0.0451004  -0.0940455  -0.0931919  -0.0494480   0.0984805
   49  -0.0488775  -0.0030430  -0.0044580   0.0008597   0.0055503   0.0254697
   50  -0.0032294  -0.0566761  -0.0470837   0.0008296   0.0028131   0.0134328
   51  -0.0048021  -0.0482524  -0.2817006   0.0000672  -0.0023557  -0.0135535
   52  -0.0813223   0.0027620  -0.0004243   0.0021663  -0.0272298  -0.0048598
   53   0.0027046  -0.1762858  -0.0163506   0.0012768  -0.0147458  -0.0031684
   54   0.0007283  -0.0156612  -0.0812982  -0.0012564   0.0144997   0.0013278
   55   0.0002256   0.0001020   0.0002900   0.0005127   0.0003860   0.0001164
   56   0.0279936  -0.0128652   0.0156081  -0.0004855   0.0008743   0.0005363
   57   0.0051479  -0.0027989   0.0017120  -0.0001336   0.0005387  -0.0000920
   58  -0.0007926  -0.0001511   0.0000756   0.0001271  -0.0000952  -0.0004136
   59   0.0023376  -0.0093717  -0.0337411  -0.0003944   0.0013050   0.0003054
   60  -0.0002653  -0.0018450  -0.0047278  -0.0003369  -0.0004800   0.0005926
   61  -0.0046411  -0.0011879   0.0028468   0.0000453  -0.0018575   0.0000688
   62  -0.0023341   0.0009671   0.0016633   0.0002311  -0.0007086  -0.0001421
   63   0.0025967   0.0002450  -0.0021658   0.0000568   0.0010576   0.0004446
   64   0.0001863   0.0002166   0.0002381   0.0000164  -0.0000090   0.0000127
   65   0.0000700   0.0000641  -0.0004837  -0.0000335   0.0001648  -0.0000170
   66   0.0002192   0.0000321   0.0001158   0.0000045   0.0000185  -0.0000149
   67   0.0000465  -0.0001174   0.0003242  -0.0000315  -0.0000085  -0.0000239
   68  -0.0000852   0.0000257  -0.0002657  -0.0000382  -0.0000776   0.0001311
   69   0.0004439   0.0001458  -0.0004129   0.0000237   0.0001973  -0.0000162
   70   0.0000217   0.0000473  -0.0001763   0.0000070  -0.0000009   0.0000152
   71  -0.0000597  -0.0000008  -0.0000448  -0.0000111  -0.0000480   0.0000287
   72  -0.0001351  -0.0000570   0.0001763  -0.0000053  -0.0000776   0.0000317
   73   0.0000311   0.0000736  -0.0003023   0.0000102   0.0000278   0.0000154
   74   0.0000375  -0.0000843   0.0001431   0.0000108   0.0000323  -0.0000182
   75  -0.0002033  -0.0001814   0.0004408   0.0000002  -0.0000501  -0.0000204
   76   0.0000021   0.0000532  -0.0000509   0.0000083  -0.0000106   0.0000021
   77  -0.0000089   0.0000229  -0.0000263   0.0000136  -0.0000043  -0.0000043
   78  -0.0000306  -0.0000029   0.0000697   0.0000111  -0.0000341   0.0000031
   79   0.0016712  -0.0000850  -0.0006504  -0.0000030   0.0008216  -0.0000462
   80  -0.0010681  -0.0002072   0.0005329   0.0000908  -0.0002672  -0.0001382
   81  -0.0009760  -0.0001693   0.0011785  -0.0000837  -0.0006164  -0.0000290
   82  -0.0013135   0.0001722   0.0007998   0.0000004  -0.0007146   0.0000209
   83  -0.0004228   0.0000829   0.0004501  -0.0000882  -0.0003652   0.0000565
   84   0.0001204   0.0000648  -0.0002181   0.0000225   0.0000820   0.0000139
   85  -0.0001277  -0.0000064   0.0000256   0.0000019  -0.0000422  -0.0000012
   86   0.0001793   0.0000037  -0.0000690   0.0000014   0.0000648   0.0000127
   87   0.0000890   0.0000270  -0.0001075  -0.0000004   0.0000486   0.0000085
   88  -0.0001641  -0.0002509   0.0003843  -0.0003083  -0.0000532  -0.0000064
   89  -0.0001827  -0.0003177   0.0001295  -0.0000898   0.0001671  -0.0000517
   90   0.0000307   0.0000533  -0.0000584   0.0000331  -0.0000125   0.0000035
   91   0.0000719   0.0001472  -0.0001513   0.0001673  -0.0000009  -0.0000082
   92  -0.0000643  -0.0000839   0.0000486  -0.0000513   0.0000107  -0.0000086
   93   0.0000389   0.0000285  -0.0000773   0.0000610   0.0000215  -0.0000002
   94   0.0000002  -0.0000000   0.0000050  -0.0000058  -0.0000041   0.0000008
   95   0.0000048   0.0000103  -0.0000089   0.0000044  -0.0000043   0.0000013
   96  -0.0000062  -0.0000045   0.0000054  -0.0000076  -0.0000038   0.0000005
   97  -0.0003336  -0.0001532  -0.0002181   0.0002584   0.0002062  -0.0000839
   98   0.0003427   0.0005203  -0.0001836   0.0001352  -0.0001790   0.0000595
   99  -0.0001575  -0.0001486  -0.0002247   0.0001015   0.0000759  -0.0000071
  100   0.0000040   0.0000181   0.0000014   0.0000007  -0.0000150   0.0000026
  101  -0.0000033   0.0000160  -0.0000213   0.0000196   0.0000030  -0.0000033
  102   0.0000273   0.0000384   0.0000055   0.0000044  -0.0000186   0.0000042
  103   0.0000260   0.0000656  -0.0000804   0.0000715   0.0000000  -0.0000026
  104  -0.0000846  -0.0000652   0.0000578  -0.0000901  -0.0000625   0.0000169
  105   0.0000195  -0.0000079   0.0001610  -0.0000539   0.0000021  -0.0000074
  106   0.0000034  -0.0000255   0.0000504  -0.0000444  -0.0000003   0.0000037
  107   0.0000669   0.0000549  -0.0000243   0.0000630   0.0000428  -0.0000137
  108  -0.0000126   0.0000040  -0.0000489   0.0000108  -0.0000081   0.0000034
  109   0.0000050  -0.0000215   0.0000274  -0.0000355  -0.0000025   0.0000069
  110   0.0000250   0.0000163  -0.0000353   0.0000287   0.0000176  -0.0000033
  111  -0.0000104   0.0000076  -0.0001202   0.0000448   0.0000031   0.0000033
  112  -0.0000101   0.0000072  -0.0000009   0.0000159  -0.0000005  -0.0000054
  113  -0.0000061  -0.0000087   0.0000068  -0.0000082  -0.0000027   0.0000015
  114   0.0000006  -0.0000031   0.0000298  -0.0000131  -0.0000018   0.0000005
  115  -0.0000126   0.0000045  -0.0000401   0.0000469   0.0000217  -0.0000124
  116   0.0000032   0.0000533  -0.0000212   0.0000234  -0.0000240   0.0000073
  117  -0.0000095  -0.0000038   0.0000254  -0.0000061   0.0000002  -0.0000050
  118   0.0000018  -0.0000015   0.0000030  -0.0000021   0.0000004  -0.0000000
  119  -0.0000001  -0.0000030   0.0000028  -0.0000009   0.0000012  -0.0000005
  120  -0.0000018  -0.0000018   0.0000007  -0.0000034  -0.0000020   0.0000008
  121  -0.0000233  -0.0000387   0.0000839  -0.0000878  -0.0000335   0.0000140
  122   0.0000028  -0.0000388   0.0000184  -0.0000199   0.0000189  -0.0000048
  123  -0.0000059  -0.0000115   0.0000092  -0.0000186  -0.0000053   0.0000029
  124  -0.0000002  -0.0000059  -0.0000089   0.0000111   0.0000114  -0.0000054
  125  -0.0000015   0.0000069  -0.0000011   0.0000031  -0.0000040   0.0000008
  126   0.0000001   0.0000011   0.0000048  -0.0000006  -0.0000008   0.0000003
  127  -0.0000064   0.0000012  -0.0000465   0.0000491   0.0000273  -0.0000113
  128   0.0000358   0.0000428  -0.0000285   0.0000322   0.0000004  -0.0000036
  129   0.0000035  -0.0000055  -0.0000255   0.0000180   0.0000151  -0.0000008
  130   0.0000002   0.0000011   0.0000044  -0.0000023  -0.0000023   0.0000008
  131  -0.0000018   0.0000007   0.0000002   0.0000006   0.0000004   0.0000004
  132  -0.0000031   0.0000028  -0.0000000   0.0000012  -0.0000021  -0.0000004
  133   0.0000092   0.0000081   0.0000642  -0.0000658  -0.0000428   0.0000160
  134   0.0000229  -0.0000369   0.0000528  -0.0000631  -0.0000019   0.0000068
  135  -0.0000064   0.0000040   0.0000056  -0.0000049  -0.0000087   0.0000011
  136   0.0000148  -0.0000116  -0.0000188   0.0000156   0.0000236  -0.0000071
  137  -0.0000045   0.0000044  -0.0000137   0.0000168   0.0000061  -0.0000035
  138   0.0000055  -0.0000010  -0.0000079   0.0000076   0.0000086  -0.0000018
  139   0.0001338   0.0000387   0.0000100  -0.0000175   0.0000136   0.0000004
  140  -0.0001153   0.0000694  -0.0000510   0.0000811  -0.0000478   0.0000051
  141   0.0000201   0.0000663   0.0000265   0.0000057  -0.0000343   0.0000023
  142   0.0000072  -0.0000110  -0.0000055  -0.0000012   0.0000120  -0.0000020
  143  -0.0000113  -0.0000154   0.0000148  -0.0000067   0.0000030  -0.0000025
  144   0.0000022  -0.0000060   0.0000059  -0.0000045   0.0000008  -0.0000002
  145  -0.0000947   0.0000996   0.0000439  -0.0000105  -0.0001146   0.0000278
  146   0.0000904  -0.0001059   0.0000392  -0.0000867   0.0000619  -0.0000058
  147  -0.0000467  -0.0000260   0.0000510  -0.0000205  -0.0000224  -0.0000029
  148   0.0001279  -0.0000925  -0.0000644   0.0000005   0.0001225  -0.0000232
  149  -0.0000542   0.0000183  -0.0000098   0.0000351  -0.0000140  -0.0000034
  150   0.0001229  -0.0000198  -0.0000758  -0.0000031   0.0000756  -0.0000036
           49          50          51          52          53          54
    1   0.0001530   0.0008606   0.0000514  -0.1404932  -0.0256587   0.0273336
    2  -0.0003678   0.0014781   0.0006770  -0.0292774  -0.0905656   0.0139265
    3  -0.0008089  -0.0015253   0.0002068   0.0297746   0.0163747  -0.0931772
    4   0.0000387  -0.0006407  -0.0006695  -0.0040073   0.0041204   0.0295548
    5  -0.0002573  -0.0007169  -0.0002060  -0.0018819   0.0017528   0.0142709
    6  -0.0001721   0.0007386   0.0004466   0.0026729  -0.0017742  -0.0146337
    7  -0.0002470   0.0000180   0.0001451  -0.0293755   0.0018579  -0.0066359
    8   0.0000009  -0.0002215   0.0001831  -0.0103813   0.0073748  -0.0077474
    9  -0.0001290  -0.0000349   0.0001317   0.0102951  -0.0069467   0.0066856
   10   0.0000162   0.0001233   0.0001279   0.0019714   0.0001460  -0.0008055
   11   0.0001219  -0.0000271   0.0001318  -0.0005580   0.0001927  -0.0002696
   12   0.0001423   0.0001380   0.0000280   0.0006242   0.0000999  -0.0001108
   13   0.0000620  -0.0001077  -0.0002801  -0.0050727   0.0061298  -0.0059637
   14  -0.0000461   0.0000870  -0.0001369   0.0013761  -0.0000681   0.0006188
   15   0.0000938   0.0000264   0.0000661  -0.0022306   0.0014267  -0.0014941
   16   0.0017338  -0.0006507   0.0008578   0.0015858  -0.0009018   0.0008706
   17  -0.0001583   0.0001156  -0.0000051   0.0004181   0.0011646  -0.0004430
   18  -0.0009823  -0.0003396   0.0003541   0.0006517  -0.0006981   0.0001060
   19   0.0000011   0.0003366  -0.0005455  -0.0002501   0.0000245  -0.0000154
   20   0.0001261   0.0001525  -0.0004493   0.0000481  -0.0001813   0.0000306
   21   0.0007554  -0.0003236   0.0006993   0.0001630   0.0000627   0.0001701
   22   0.0002716  -0.0001211  -0.0000198   0.0002972  -0.0004517  -0.0000684
   23   0.0002092  -0.0001033   0.0001245  -0.0004093  -0.0002703   0.0001086
   24   0.0003834  -0.0000056   0.0003554  -0.0000788   0.0001326  -0.0000851
   25  -0.0027685   0.0010972  -0.0015784  -0.0007440   0.0070123   0.0001853
   26  -0.0042118   0.0013318  -0.0016874   0.0300348  -0.0179502   0.0140875
   27  -0.0291358   0.0134116  -0.0161015   0.0046781   0.0006997   0.0023947
   28  -0.0042763   0.0026045  -0.0028066   0.0011396  -0.0013476  -0.0000717
   29   0.0021703  -0.0006181   0.0011456  -0.0005580   0.0011894   0.0009854
   30  -0.0024830   0.0011195   0.0002605   0.0009627  -0.0008603   0.0001873
   31   0.0010202  -0.0004192   0.0006529  -0.0052556   0.0014793  -0.0025835
   32  -0.0013452   0.0012032  -0.0008271   0.0011466   0.0001998   0.0007258
   33  -0.0001337   0.0010605   0.0006300  -0.0022706   0.0007020  -0.0015662
   34   0.0000217  -0.0001520  -0.0000062  -0.0000418  -0.0003548  -0.0003566
   35  -0.0002725   0.0000708   0.0001104   0.0019534  -0.0001757   0.0010113
   36   0.0002722  -0.0001987   0.0004821   0.0000841  -0.0003111   0.0006185
   37  -0.0000133  -0.0000300  -0.0000390   0.0002605  -0.0000563  -0.0000556
   38   0.0000837  -0.0000673   0.0000534   0.0001354   0.0000456  -0.0003263
   39   0.0001798   0.0001154  -0.0001189  -0.0002791   0.0000313  -0.0000119
   40   0.0000804   0.0003746  -0.0001525  -0.0000560   0.0000952  -0.0001312
   41   0.0005562  -0.0001382   0.0007345  -0.0000813  -0.0000770   0.0001932
   42   0.0005160  -0.0003316   0.0004880   0.0000943   0.0000228   0.0004430
   43  -0.0488775  -0.0032294  -0.0048021  -0.0813223   0.0027046   0.0007283
   44  -0.0030430  -0.0566761  -0.0482524   0.0027620  -0.1762858  -0.0156612
   45  -0.0044580  -0.0470837  -0.2817006  -0.0004243  -0.0163506  -0.0812982
   46   0.0008597   0.0008296   0.0000672   0.0021663   0.0012768  -0.0012564
   47   0.0055503   0.0028131  -0.0023557  -0.0272298  -0.0147458   0.0144997
   48   0.0254697   0.0134328  -0.0135535  -0.0048598  -0.0031684   0.0013278
   49   0.0517259  -0.0005005   0.0080249  -0.0007664   0.0007472   0.0022281
   50  -0.0005005   0.0661872   0.0533962  -0.0007269  -0.0097508  -0.0334995
   51   0.0080249   0.0533962   0.3093787   0.0005055  -0.0013868  -0.0043923
   52  -0.0007664  -0.0007269   0.0005055   0.5240583  -0.0495411   0.0384223
   53   0.0007472  -0.0097508  -0.0013868  -0.0495411   0.4606440   0.0043986
   54   0.0022281  -0.0334995  -0.0043923   0.0384223   0.0043986   0.5683199
   55   0.0001234   0.0003328   0.0003403  -0.2144654   0.0755464  -0.0933956
   56  -0.0000509   0.0012937  -0.0005078   0.0763272  -0.0795729   0.0413969
   57   0.0004059   0.0002635   0.0006173  -0.0948449   0.0420968  -0.1005239
   58   0.0008929  -0.0001519   0.0001561  -0.0513642   0.0053175   0.0163788
   59   0.0006875  -0.0064655  -0.0007174   0.0054796  -0.0566878  -0.0479373
   60  -0.0001914  -0.0007709   0.0013224   0.0169641  -0.0477173  -0.2857590
   61   0.0000310   0.0002452  -0.0000996   0.0014237  -0.0253011  -0.0044944
   62  -0.0000240   0.0000759  -0.0001237  -0.0034134  -0.0224926   0.0000532
   63   0.0000444   0.0002234   0.0004268  -0.0019980   0.0156814   0.0022825
   64  -0.0000178   0.0000478   0.0000092   0.0006934  -0.0021088   0.0005778
   65   0.0000226  -0.0000269   0.0000114   0.0016105   0.0014613   0.0008787
   66  -0.0000043  -0.0000371  -0.0000301  -0.0003906  -0.0002075  -0.0000118
   67  -0.0000539   0.0001421   0.0000729   0.0000879   0.0000338  -0.0008808
   68   0.0000196   0.0000171   0.0001584   0.0005727   0.0005280  -0.0002502
   69   0.0000063  -0.0001710  -0.0000777  -0.0005233   0.0001975   0.0013375
   70   0.0000039  -0.0000851   0.0000033   0.0001379  -0.0000646   0.0001795
   71   0.0000148  -0.0000279   0.0000080   0.0002831   0.0001547   0.0000546
   72   0.0000025   0.0000997   0.0000555   0.0003712   0.0003194  -0.0004779
   73   0.0000175  -0.0001231  -0.0000443  -0.0000218  -0.0004452   0.0005534
   74  -0.0000117   0.0000720   0.0000116  -0.0002157  -0.0005325  -0.0005598
   75  -0.0000140   0.0002211   0.0000403   0.0001639   0.0001044  -0.0005797
   76   0.0000046  -0.0000350   0.0000003   0.0000105  -0.0002020   0.0000640
   77  -0.0000053  -0.0000207   0.0000031  -0.0000376  -0.0002611   0.0000723
   78  -0.0000070   0.0000188   0.0000120   0.0000891   0.0000049  -0.0001441
   79  -0.0000747  -0.0000034   0.0000524  -0.0024703   0.0030040   0.0018912
   80  -0.0000504  -0.0000566  -0.0000504   0.0017334  -0.0046833   0.0002010
   81   0.0000121  -0.0000952  -0.0001943   0.0003782  -0.0045488  -0.0016265
   82   0.0000681   0.0000080  -0.0000641   0.0023397  -0.0034253  -0.0010758
   83   0.0000503   0.0000444  -0.0000345   0.0007406  -0.0012478  -0.0007038
   84   0.0000107   0.0000840   0.0000768   0.0002169   0.0014073   0.0003715
   85   0.0000002  -0.0000249  -0.0000133   0.0000203  -0.0003592  -0.0003333
   86  -0.0000055  -0.0000055   0.0000086  -0.0002031   0.0004670  -0.0000807
   87   0.0000054   0.0000707   0.0000495   0.0000370   0.0005478   0.0004442
   88   0.0000574   0.0000089  -0.0000823  -0.0001937   0.0004339  -0.0005921
   89  -0.0000037   0.0000167   0.0000434   0.0000390  -0.0003467   0.0002281
   90   0.0000099   0.0000053   0.0000389  -0.0001059   0.0000065  -0.0001210
   91  -0.0000339  -0.0000131   0.0000292  -0.0000410  -0.0000861   0.0000742
   92   0.0000096   0.0000047  -0.0000026   0.0000837  -0.0000501   0.0000642
   93  -0.0000217   0.0000023  -0.0000027   0.0000254  -0.0000904   0.0001293
   94   0.0000043  -0.0000001   0.0000002  -0.0000023   0.0000163  -0.0000105
   95   0.0000007  -0.0000017   0.0000007   0.0000002   0.0000104   0.0000007
   96   0.0000052   0.0000005   0.0000039   0.0000008   0.0000111  -0.0000159
   97  -0.0000603  -0.0000182   0.0001418   0.0001618  -0.0003067  -0.0000529
   98  -0.0000162  -0.0000322  -0.0000677  -0.0003120   0.0009319  -0.0004116
   99  -0.0000516   0.0000006  -0.0000101   0.0012400  -0.0007180   0.0015196
  100   0.0000071   0.0000061  -0.0000025  -0.0000019   0.0000606   0.0000475
  101   0.0000006  -0.0000044   0.0000066   0.0000262  -0.0000448   0.0000504
  102   0.0000118   0.0000008   0.0000135  -0.0001112   0.0000957  -0.0000865
  103  -0.0000114  -0.0000037   0.0000237  -0.0000384  -0.0000083   0.0000167
  104   0.0000261   0.0000058  -0.0000327   0.0000411   0.0001986  -0.0001540
  105  -0.0000170  -0.0000054  -0.0000775  -0.0000640   0.0000592  -0.0001035
  106   0.0000076   0.0000025  -0.0000124   0.0000064   0.0000046  -0.0000267
  107  -0.0000215  -0.0000055   0.0000140  -0.0000403  -0.0001282   0.0000950
  108   0.0000113   0.0000006   0.0000306   0.0000193  -0.0000006   0.0000094
  109   0.0000096   0.0000025  -0.0000075   0.0000053   0.0000217  -0.0000232
  110  -0.0000039  -0.0000009   0.0000191  -0.0000141  -0.0000528   0.0000450
  111   0.0000099   0.0000039   0.0000610   0.0000298  -0.0000479   0.0000684
  112  -0.0000081  -0.0000018  -0.0000058  -0.0000006   0.0000009   0.0000071
  113   0.0000008   0.0000019  -0.0000047   0.0000068   0.0000068  -0.0000044
  114   0.0000002  -0.0000002  -0.0000131   0.0000002   0.0000084  -0.0000132
  115  -0.0000126  -0.0000033   0.0000146   0.0000036  -0.0000810   0.0000805
  116   0.0000003  -0.0000053  -0.0000022   0.0000331  -0.0000165   0.0000052
  117   0.0000001  -0.0000030  -0.0000064  -0.0000072   0.0000066  -0.0000162
  118  -0.0000010  -0.0000004  -0.0000026  -0.0000032   0.0000043  -0.0000028
  119  -0.0000015   0.0000006  -0.0000021  -0.0000013  -0.0000005  -0.0000007
  120   0.0000018   0.0000006   0.0000018   0.0000039   0.0000003  -0.0000039
  121   0.0000213   0.0000040  -0.0000260   0.0000320   0.0000789  -0.0001012
  122   0.0000012   0.0000044   0.0000031  -0.0000254   0.0000156  -0.0000063
  123   0.0000070   0.0000028   0.0000050   0.0000071   0.0000119  -0.0000219
  124  -0.0000034   0.0000003   0.0000064  -0.0000124  -0.0000094   0.0000152
  125  -0.0000003  -0.0000014  -0.0000014   0.0000052  -0.0000029  -0.0000001
  126  -0.0000007  -0.0000012  -0.0000043  -0.0000005   0.0000033  -0.0000002
  127  -0.0000118  -0.0000032   0.0000211   0.0000131  -0.0001188   0.0000940
  128  -0.0000068  -0.0000028   0.0000053  -0.0000864   0.0001044  -0.0000585
  129  -0.0000074   0.0000001  -0.0000013   0.0000338  -0.0000536   0.0000906
  130   0.0000007   0.0000012   0.0000005   0.0000023   0.0000037  -0.0000087
  131   0.0000001  -0.0000008   0.0000003   0.0000047  -0.0000064   0.0000086
  132   0.0000012   0.0000007   0.0000050   0.0000001  -0.0000031  -0.0000106
  133   0.0000166   0.0000009  -0.0000288  -0.0000139   0.0001588  -0.0001473
  134   0.0000101   0.0000069  -0.0000180  -0.0000474   0.0001333  -0.0000930
  135   0.0000033   0.0000021   0.0000066   0.0000047   0.0000013  -0.0000296
  136  -0.0000066   0.0000026   0.0000082  -0.0000373   0.0000123   0.0000221
  137  -0.0000033  -0.0000012   0.0000062   0.0000043  -0.0000365   0.0000262
  138  -0.0000028  -0.0000021  -0.0000016  -0.0000101  -0.0000018   0.0000223
  139  -0.0000046   0.0000101  -0.0000061  -0.0003287   0.0004558  -0.0003040
  140  -0.0000018  -0.0000262   0.0000151   0.0003166  -0.0005272   0.0002664
  141   0.0000059  -0.0000206  -0.0000184  -0.0001206   0.0001363  -0.0001815
  142  -0.0000022  -0.0000019  -0.0000019  -0.0000068   0.0000073   0.0000171
  143  -0.0000025   0.0000021  -0.0000032   0.0000174   0.0000003  -0.0000073
  144   0.0000013   0.0000038   0.0000042  -0.0000015   0.0000071  -0.0000114
  145   0.0000222  -0.0000290  -0.0000304   0.0002857  -0.0002650   0.0000419
  146   0.0000042   0.0000197  -0.0000102  -0.0002607   0.0003664  -0.0001374
  147   0.0000068   0.0000208   0.0000141   0.0000576  -0.0000370  -0.0001075
  148  -0.0000216   0.0000171   0.0000147  -0.0003157   0.0003352   0.0000091
  149  -0.0000027  -0.0000003   0.0000141   0.0001045  -0.0001780   0.0000477
  150  -0.0000082  -0.0000161  -0.0000081  -0.0002507   0.0002640   0.0000867
           55          56          57          58          59          60
    1  -0.0246294  -0.0130633   0.0123618  -0.0033979  -0.0011215   0.0021941
    2   0.0093136   0.0040043  -0.0045127   0.0050519   0.0024782  -0.0013141
    3  -0.0125184  -0.0071189   0.0052995   0.0276881   0.0155520  -0.0129922
    4   0.0008709   0.0007356  -0.0002892  -0.0040790  -0.0028250   0.0022446
    5   0.0004320   0.0003173  -0.0005594  -0.0024442  -0.0009437   0.0012460
    6   0.0003152  -0.0001190   0.0006928   0.0020941   0.0009851   0.0003654
    7  -0.0002727  -0.0011739   0.0010036   0.0012952   0.0007882  -0.0011925
    8  -0.0035971  -0.0016959   0.0016690   0.0002925   0.0000835   0.0001863
    9   0.0038005   0.0013791  -0.0011037   0.0018879  -0.0000608  -0.0003899
   10   0.0001854   0.0001443   0.0002657  -0.0007661  -0.0000605   0.0006818
   11  -0.0001318  -0.0001274  -0.0000685   0.0001685   0.0000594  -0.0002381
   12  -0.0000803   0.0001026   0.0004190  -0.0002841  -0.0002354   0.0006272
   13  -0.0028662  -0.0016968   0.0008427   0.0001985  -0.0000123   0.0000531
   14   0.0001732   0.0003234  -0.0000898  -0.0000615  -0.0001430   0.0000917
   15  -0.0008629  -0.0002620   0.0005824  -0.0005147  -0.0000612   0.0005576
   16   0.0004049  -0.0005561  -0.0000747  -0.0002338   0.0000991   0.0000834
   17  -0.0004099  -0.0000479  -0.0000032   0.0000359  -0.0001044  -0.0000878
   18  -0.0000132   0.0000601  -0.0000873  -0.0000373   0.0000515   0.0001832
   19  -0.0000125   0.0000606  -0.0000194   0.0000272  -0.0001222  -0.0001591
   20   0.0000735   0.0000580  -0.0000219  -0.0001141  -0.0000730   0.0001341
   21   0.0000434  -0.0000517  -0.0000058  -0.0001798   0.0001070   0.0000126
   22   0.0000056   0.0000838  -0.0000159  -0.0000190   0.0000631   0.0000502
   23   0.0001277   0.0000740  -0.0000133   0.0000731   0.0000663  -0.0000573
   24  -0.0000372  -0.0000060  -0.0000259  -0.0000163  -0.0000051  -0.0000177
   25   0.0011077  -0.0023297   0.0000952   0.0001571  -0.0009376  -0.0001422
   26   0.0002758  -0.0063156  -0.0004773  -0.0001963   0.0017370   0.0006463
   27   0.0004241  -0.0024694   0.0002958   0.0008861  -0.0012842   0.0002582
   28  -0.0000140  -0.0003104   0.0003143  -0.0000371   0.0005699   0.0004664
   29  -0.0000598   0.0001756  -0.0002012   0.0003276  -0.0004555   0.0000300
   30  -0.0000536   0.0000762   0.0004744  -0.0000210   0.0007509   0.0003591
   31  -0.0000587   0.0019509  -0.0000218  -0.0000055  -0.0001101   0.0000822
   32  -0.0001623  -0.0001652  -0.0002080   0.0000626  -0.0001380  -0.0000117
   33  -0.0002267   0.0009299   0.0004017  -0.0000846   0.0001991   0.0004303
   34  -0.0000049   0.0001362   0.0000006   0.0000068   0.0000179   0.0000427
   35   0.0000410  -0.0007862  -0.0000535  -0.0000073   0.0000145  -0.0000756
   36   0.0000209  -0.0001138  -0.0000180  -0.0000002   0.0001418  -0.0000000
   37   0.0000241  -0.0000685   0.0000103  -0.0000124  -0.0000148  -0.0000155
   38   0.0000489   0.0000477  -0.0000119  -0.0000218  -0.0000126  -0.0000001
   39  -0.0000022   0.0000625  -0.0000112   0.0000068  -0.0000435  -0.0000269
   40  -0.0000111   0.0000177  -0.0000038  -0.0000340  -0.0000668  -0.0000761
   41   0.0000042  -0.0000165   0.0001146  -0.0000276   0.0002122   0.0001951
   42   0.0000219  -0.0001248   0.0000104  -0.0000476   0.0002319  -0.0000075
   43   0.0002256   0.0279936   0.0051479  -0.0007926   0.0023376  -0.0002653
   44   0.0001020  -0.0128652  -0.0027989  -0.0001511  -0.0093717  -0.0018450
   45   0.0002900   0.0156081   0.0017120   0.0000756  -0.0337411  -0.0047278
   46   0.0005127  -0.0004855  -0.0001336   0.0001271  -0.0003944  -0.0003369
   47   0.0003860   0.0008743   0.0005387  -0.0000952   0.0013050  -0.0004800
   48   0.0001164   0.0005363  -0.0000920  -0.0004136   0.0003054   0.0005926
   49   0.0001234  -0.0000509   0.0004059   0.0008929   0.0006875  -0.0001914
   50   0.0003328   0.0012937   0.0002635  -0.0001519  -0.0064655  -0.0007709
   51   0.0003403  -0.0005078   0.0006173   0.0001561  -0.0007174   0.0013224
   52  -0.2144654   0.0763272  -0.0948449  -0.0513642   0.0054796   0.0169641
   53   0.0755464  -0.0795729   0.0420968   0.0053175  -0.0566878  -0.0477173
   54  -0.0933956   0.0413969  -0.1005239   0.0163788  -0.0479373  -0.2857590
   55   0.2349581  -0.0811870   0.1009818   0.0022345  -0.0014180   0.0005679
   56  -0.0811870   0.0909071  -0.0465370  -0.0055575   0.0022367  -0.0026152
   57   0.1009818  -0.0465370   0.1055414  -0.0260829   0.0118892  -0.0145472
   58   0.0022345  -0.0055575  -0.0260829   0.0548471  -0.0026905  -0.0202896
   59  -0.0014180   0.0022367   0.0118892  -0.0026905   0.0668036   0.0538393
   60   0.0005679  -0.0026152  -0.0145472  -0.0202896   0.0538393   0.3124596
   61   0.0006605  -0.0011316   0.0000490   0.0008250   0.0005517  -0.0001993
   62   0.0016503   0.0012511  -0.0005197   0.0011244   0.0009592  -0.0011136
   63  -0.0008904  -0.0007637   0.0004069  -0.0002793   0.0005781  -0.0002598
   64   0.0007300   0.0001242  -0.0002067  -0.0000100  -0.0000049   0.0001047
   65  -0.0014074  -0.0001159  -0.0000991  -0.0001350  -0.0000813  -0.0000242
   66   0.0003006   0.0002059   0.0001488  -0.0001174  -0.0000321  -0.0000222
   67   0.0001269   0.0000983   0.0001013  -0.0001060  -0.0005445   0.0004290
   68  -0.0003227  -0.0001243  -0.0002254  -0.0000821  -0.0004530  -0.0002995
   69  -0.0000503  -0.0000071  -0.0000696   0.0000144   0.0000555  -0.0006618
   70  -0.0000206   0.0000007  -0.0000572   0.0000846   0.0001716  -0.0002398
   71  -0.0000587  -0.0000282  -0.0000563   0.0000709   0.0000844  -0.0000712
   72  -0.0000369  -0.0000170   0.0000614  -0.0001574  -0.0000952   0.0003332
   73  -0.0001217   0.0000233  -0.0001887   0.0003338  -0.0005114  -0.0007755
   74  -0.0000092  -0.0000063   0.0000543  -0.0007665  -0.0011752   0.0002739
   75  -0.0000504   0.0000138  -0.0000814  -0.0004454  -0.0003028   0.0015007
   76   0.0000850   0.0000407   0.0000973  -0.0001158   0.0000326  -0.0000967
   77   0.0001052   0.0000508   0.0000673  -0.0000485   0.0000459  -0.0000524
   78   0.0001375   0.0000467  -0.0000407   0.0000122  -0.0000450   0.0001079
   79   0.0001128  -0.0001854   0.0000599  -0.0000019  -0.0001109  -0.0002377
   80  -0.0001198   0.0000957  -0.0002775   0.0001279   0.0000577  -0.0001183
   81   0.0004950   0.0001733   0.0001430   0.0003663   0.0003050  -0.0001704
   82   0.0002752   0.0001973  -0.0000836  -0.0001449  -0.0000024   0.0002595
   83   0.0003029   0.0001215  -0.0000199  -0.0000963  -0.0000377   0.0002757
   84  -0.0001160  -0.0000413  -0.0000597  -0.0002357  -0.0001950   0.0002874
   85  -0.0000456  -0.0000167   0.0000075   0.0001042   0.0000920  -0.0000661
   86   0.0000191   0.0000087   0.0000315  -0.0000074  -0.0000075  -0.0000103
   87  -0.0000417  -0.0000483  -0.0000606  -0.0002104  -0.0002030   0.0002430
   88  -0.0003974  -0.0001249   0.0000297   0.0000452  -0.0000257   0.0000627
   89   0.0001604   0.0001384  -0.0000340  -0.0000045   0.0000126   0.0000159
   90  -0.0000163  -0.0000282   0.0000201  -0.0000216   0.0000122   0.0000332
   91   0.0001162  -0.0000106   0.0000212  -0.0000090   0.0000176  -0.0000387
   92   0.0000234   0.0000223  -0.0000106  -0.0000054   0.0000004   0.0000059
   93   0.0000755   0.0000274  -0.0000152   0.0000054   0.0000025  -0.0000303
   94  -0.0000107  -0.0000054   0.0000008  -0.0000020  -0.0000005   0.0000025
   95  -0.0000020  -0.0000048   0.0000008   0.0000002  -0.0000004  -0.0000006
   96  -0.0000075  -0.0000052   0.0000018  -0.0000025   0.0000004   0.0000059
   97   0.0004651   0.0001120   0.0001734  -0.0000387   0.0001102  -0.0000109
   98  -0.0003224  -0.0001556   0.0000793   0.0000038  -0.0000215  -0.0000209
   99   0.0006631   0.0003074  -0.0001382  -0.0001067  -0.0000659  -0.0000744
  100  -0.0000149  -0.0000083   0.0000098  -0.0000572  -0.0000250   0.0000375
  101   0.0000342   0.0000095   0.0000016   0.0000009   0.0000079  -0.0000064
  102  -0.0000438  -0.0000317   0.0000114  -0.0000408  -0.0000018   0.0000197
  103   0.0000368  -0.0000164   0.0000107  -0.0000061   0.0000052  -0.0000058
  104  -0.0001156  -0.0000889   0.0000212  -0.0000035  -0.0000130   0.0000116
  105  -0.0000869   0.0000219  -0.0000035   0.0000293  -0.0000150  -0.0000214
  106  -0.0000298   0.0000180  -0.0000087   0.0000064  -0.0000027   0.0000094
  107   0.0000706   0.0000654  -0.0000150   0.0000051   0.0000075  -0.0000113
  108   0.0000178  -0.0000168   0.0000043  -0.0000114   0.0000065   0.0000131
  109  -0.0000324   0.0000093  -0.0000074   0.0000029  -0.0000038   0.0000092
  110   0.0000346   0.0000202  -0.0000057  -0.0000011   0.0000053   0.0000012
  111   0.0000659  -0.0000149   0.0000030  -0.0000195   0.0000127   0.0000172
  112   0.0000120  -0.0000107   0.0000068  -0.0000012  -0.0000005  -0.0000103
  113  -0.0000047  -0.0000031   0.0000006  -0.0000003  -0.0000016   0.0000002
  114  -0.0000141   0.0000045  -0.0000008   0.0000028  -0.0000030  -0.0000023
  115   0.0000682   0.0000061   0.0000033  -0.0000035   0.0000078  -0.0000158
  116   0.0000130  -0.0000069   0.0000036  -0.0000027   0.0000048  -0.0000086
  117  -0.0000073  -0.0000028   0.0000041   0.0000021   0.0000011  -0.0000057
  118  -0.0000038   0.0000005  -0.0000001   0.0000013  -0.0000003  -0.0000013
  119  -0.0000009   0.0000003  -0.0000002   0.0000005  -0.0000011  -0.0000004
  120  -0.0000013  -0.0000005  -0.0000003  -0.0000013  -0.0000002   0.0000035
  121  -0.0000881  -0.0000069  -0.0000062   0.0000071  -0.0000078   0.0000214
  122  -0.0000144   0.0000083  -0.0000051   0.0000029  -0.0000043   0.0000093
  123  -0.0000145  -0.0000000  -0.0000017  -0.0000025  -0.0000008   0.0000135
  124   0.0000139   0.0000006   0.0000018  -0.0000017   0.0000006  -0.0000017
  125   0.0000030  -0.0000023   0.0000018  -0.0000005   0.0000011  -0.0000027
  126  -0.0000023  -0.0000009   0.0000003   0.0000015  -0.0000002  -0.0000042
  127   0.0000908   0.0000184   0.0000023  -0.0000056   0.0000119  -0.0000168
  128  -0.0000233  -0.0000301   0.0000213  -0.0000072  -0.0000021   0.0000011
  129   0.0000404   0.0000155  -0.0000137   0.0000059  -0.0000015  -0.0000165
  130  -0.0000053  -0.0000011  -0.0000003  -0.0000015  -0.0000015   0.0000047
  131   0.0000034   0.0000014  -0.0000003  -0.0000002   0.0000015  -0.0000025
  132   0.0000017  -0.0000020   0.0000024  -0.0000043   0.0000010   0.0000056
  133  -0.0001180  -0.0000255   0.0000045   0.0000057  -0.0000110   0.0000206
  134  -0.0001015  -0.0000043  -0.0000076   0.0000118  -0.0000156   0.0000229
  135  -0.0000041  -0.0000039   0.0000037  -0.0000055   0.0000002   0.0000128
  136   0.0000101   0.0000013   0.0000008  -0.0000006  -0.0000034  -0.0000001
  137   0.0000290   0.0000030   0.0000024  -0.0000030   0.0000043  -0.0000062
  138   0.0000067   0.0000020  -0.0000007   0.0000036   0.0000012  -0.0000096
  139  -0.0002084  -0.0000705   0.0000462   0.0000010  -0.0000291   0.0000517
  140   0.0002759   0.0000665  -0.0000163  -0.0000081   0.0000596  -0.0000693
  141  -0.0000701  -0.0000300   0.0000372   0.0000049   0.0000256  -0.0000238
  142   0.0000036   0.0000031  -0.0000026   0.0000113   0.0000020  -0.0000108
  143  -0.0000060   0.0000021  -0.0000028   0.0000041  -0.0000067   0.0000054
  144  -0.0000034  -0.0000016  -0.0000017  -0.0000039  -0.0000040   0.0000113
  145   0.0000838   0.0000276  -0.0000031   0.0000010   0.0000483  -0.0000498
  146  -0.0002006  -0.0000385  -0.0000072   0.0000306  -0.0000386   0.0000364
  147  -0.0000203  -0.0000031   0.0000023  -0.0000384  -0.0000308   0.0000762
  148  -0.0001119  -0.0000376  -0.0000054   0.0000312  -0.0000351   0.0000020
  149   0.0000933   0.0000244   0.0000018  -0.0000214   0.0000061   0.0000034
  150  -0.0000590  -0.0000254   0.0000053   0.0000535   0.0000271  -0.0000817
           61          62          63          64          65          66
    1  -0.0661990  -0.0002673   0.0019377  -0.0031511   0.0304169  -0.0016485
    2   0.0092922  -0.1375215  -0.0078048   0.0024946  -0.0160028   0.0001376
    3   0.0018204  -0.0026428  -0.0850244  -0.0014491   0.0121784  -0.0001676
    4  -0.0002421   0.0006833   0.0013259   0.0000880  -0.0000126   0.0003646
    5  -0.0005053  -0.0112717  -0.0320417   0.0005631   0.0008369   0.0000832
    6  -0.0007763  -0.0032822  -0.0023370   0.0003009  -0.0004571   0.0003114
    7  -0.0039626   0.0071798   0.0018100   0.0005655  -0.0014365   0.0010078
    8   0.0252055  -0.0177999   0.0154418  -0.0003575  -0.0054817   0.0007478
    9   0.0028358   0.0018349   0.0021969   0.0009743  -0.0017792   0.0006840
   10   0.0005921  -0.0007148   0.0001590   0.0000435  -0.0001939   0.0001531
   11  -0.0003309   0.0005986   0.0008500  -0.0000514   0.0001453  -0.0002553
   12   0.0001595  -0.0010702  -0.0002934  -0.0000159   0.0000799   0.0001235
   13   0.0021535  -0.0012065  -0.0007651  -0.0002107  -0.0006175   0.0001655
   14   0.0016838   0.0002056  -0.0006137   0.0004291   0.0000872  -0.0004696
   15  -0.0006389  -0.0003838  -0.0000620  -0.0002070   0.0000214   0.0004251
   16  -0.0038682   0.0013908  -0.0027377  -0.0002526   0.0016454  -0.0003887
   17   0.0008917   0.0012586  -0.0000471  -0.0000296  -0.0003330  -0.0000495
   18  -0.0024834   0.0008973  -0.0018766  -0.0001399   0.0008509  -0.0000419
   19  -0.0000168  -0.0000165  -0.0000907   0.0000007  -0.0000024   0.0000128
   20  -0.0002107  -0.0000111   0.0002473   0.0000172  -0.0000233   0.0000288
   21   0.0000458  -0.0000979   0.0003858   0.0000203  -0.0000463   0.0000089
   22   0.0000869  -0.0002284  -0.0001188   0.0000134  -0.0000237   0.0000171
   23   0.0014554  -0.0003076   0.0010622   0.0001008  -0.0006554   0.0001158
   24   0.0001054  -0.0001457   0.0004948   0.0000204  -0.0000849  -0.0000078
   25  -0.0008761   0.0000274   0.0000584   0.0000088   0.0004083  -0.0000737
   26  -0.0000324   0.0000413  -0.0001839  -0.0001642   0.0002906  -0.0001418
   27  -0.0000806  -0.0000946   0.0003582   0.0000585   0.0000122  -0.0000487
   28   0.0000796   0.0000191   0.0000028   0.0000119  -0.0000253   0.0000003
   29   0.0000070  -0.0000055   0.0000056  -0.0000008  -0.0000038   0.0000038
   30   0.0000130   0.0000555  -0.0000742   0.0000056   0.0000056   0.0000043
   31   0.0003370   0.0000980  -0.0000933   0.0000714  -0.0001826   0.0000581
   32   0.0000285   0.0000140  -0.0000231  -0.0000190  -0.0000080  -0.0000018
   33   0.0000471   0.0000422  -0.0001385   0.0000058  -0.0000096   0.0000217
   34   0.0001157   0.0000224  -0.0000583  -0.0000094  -0.0000363   0.0000033
   35  -0.0001700  -0.0000364   0.0000463  -0.0000260   0.0000751  -0.0000253
   36   0.0000353  -0.0000031   0.0000168  -0.0000024  -0.0000150  -0.0000007
   37   0.0000339  -0.0000246   0.0000433   0.0000099  -0.0000213   0.0000067
   38   0.0001358   0.0000442  -0.0000060   0.0000238  -0.0000606   0.0000141
   39  -0.0000213  -0.0000036   0.0000229  -0.0000027   0.0000064  -0.0000025
   40  -0.0000376  -0.0000081   0.0000073  -0.0000055   0.0000170  -0.0000036
   41   0.0000025   0.0000113   0.0000059   0.0000019  -0.0000000  -0.0000005
   42  -0.0000199  -0.0000090   0.0000382   0.0000059  -0.0000002   0.0000006
   43  -0.0046411  -0.0023341   0.0025967   0.0001863   0.0000700   0.0002192
   44  -0.0011879   0.0009671   0.0002450   0.0002166   0.0000641   0.0000321
   45   0.0028468   0.0016633  -0.0021658   0.0002381  -0.0004837   0.0001158
   46   0.0000453   0.0002311   0.0000568   0.0000164  -0.0000335   0.0000045
   47  -0.0018575  -0.0007086   0.0010576  -0.0000090   0.0001648   0.0000185
   48   0.0000688  -0.0001421   0.0004446   0.0000127  -0.0000170  -0.0000149
   49   0.0000310  -0.0000240   0.0000444  -0.0000178   0.0000226  -0.0000043
   50   0.0002452   0.0000759   0.0002234   0.0000478  -0.0000269  -0.0000371
   51  -0.0000996  -0.0001237   0.0004268   0.0000092   0.0000114  -0.0000301
   52   0.0014237  -0.0034134  -0.0019980   0.0006934   0.0016105  -0.0003906
   53  -0.0253011  -0.0224926   0.0156814  -0.0021088   0.0014613  -0.0002075
   54  -0.0044944   0.0000532   0.0022825   0.0005778   0.0008787  -0.0000118
   55   0.0006605   0.0016503  -0.0008904   0.0007300  -0.0014074   0.0003006
   56  -0.0011316   0.0012511  -0.0007637   0.0001242  -0.0001159   0.0002059
   57   0.0000490  -0.0005197   0.0004069  -0.0002067  -0.0000991   0.0001488
   58   0.0008250   0.0011244  -0.0002793  -0.0000100  -0.0001350  -0.0001174
   59   0.0005517   0.0009592   0.0005781  -0.0000049  -0.0000813  -0.0000321
   60  -0.0001993  -0.0011136  -0.0002598   0.0001047  -0.0000242  -0.0000222
   61   0.5006336   0.0003391   0.0301297  -0.2382953   0.0470577  -0.0732831
   62   0.0003391   0.4219732   0.0094928   0.0522593  -0.0468850   0.0204949
   63   0.0301297   0.0094928   0.5049631  -0.0804888   0.0201943  -0.0780774
   64  -0.2382953   0.0522593  -0.0804888   0.2617108  -0.0531086   0.0867563
   65   0.0470577  -0.0468850   0.0201943  -0.0531086   0.0652895  -0.0212732
   66  -0.0732831   0.0204949  -0.0780774   0.0867563  -0.0212732   0.0877103
   67  -0.0793496  -0.0044835  -0.0087610  -0.0003956  -0.0110340  -0.0287507
   68  -0.0046084  -0.0948112  -0.0347739  -0.0002785   0.0018905   0.0049990
   69  -0.0088527  -0.0328558  -0.1659491  -0.0007279  -0.0055102  -0.0147529
   70  -0.0014224  -0.0033822  -0.0003020   0.0003166  -0.0003879   0.0004189
   71   0.0017215  -0.0117662  -0.0005477  -0.0004318   0.0003797  -0.0001017
   72   0.0047108  -0.0327150   0.0006798  -0.0004139   0.0001874   0.0012562
   73   0.0022339   0.0024372  -0.0027877   0.0006024   0.0003672   0.0003239
   74   0.0115086   0.0057205  -0.0085251  -0.0001981   0.0003007   0.0006879
   75   0.0217583   0.0131501  -0.0184923  -0.0002471   0.0006378   0.0006679
   76  -0.0000471  -0.0007755  -0.0018655   0.0011087  -0.0002144   0.0003342
   77  -0.0130412   0.0019047  -0.0051089  -0.0002308  -0.0003125  -0.0026130
   78  -0.0279899   0.0066922  -0.0135638   0.0002376  -0.0023210  -0.0055194
   79  -0.1044892  -0.0052443   0.0404652  -0.0268222  -0.0146237   0.0171819
   80  -0.0086263  -0.0857457   0.0171108   0.0042215   0.0018436  -0.0066474
   81   0.0429507   0.0194516  -0.1490758  -0.0116831  -0.0053023   0.0093685
   82  -0.0172888  -0.0445414   0.0013269   0.0003524   0.0004579   0.0002306
   83  -0.0370221  -0.0155115   0.0003215  -0.0021119  -0.0024808   0.0039438
   84   0.0119829   0.0116479   0.0198228   0.0043311   0.0023204  -0.0016259
   85   0.0106937  -0.0008046   0.0209091   0.0022370   0.0014400  -0.0024830
   86  -0.0060317   0.0099594   0.0074735  -0.0014420  -0.0004300   0.0004860
   87  -0.0010490  -0.0112808  -0.0155601   0.0018411   0.0001430  -0.0002587
   88   0.0002394  -0.0003320  -0.0002973  -0.0002067   0.0000921   0.0000134
   89  -0.0000254   0.0002957  -0.0000422   0.0001271   0.0000273  -0.0000333
   90  -0.0000065  -0.0000462  -0.0000393   0.0000085  -0.0000017   0.0000735
   91  -0.0000029   0.0000432   0.0000757   0.0000664  -0.0000611   0.0000287
   92  -0.0000603   0.0000108   0.0000378   0.0000052   0.0000029  -0.0000066
   93  -0.0000072   0.0000969   0.0000528   0.0000433  -0.0000162  -0.0000200
   94   0.0000084  -0.0000092  -0.0000005  -0.0000054   0.0000036   0.0000009
   95   0.0000031  -0.0000052   0.0000071  -0.0000019  -0.0000011  -0.0000022
   96   0.0000026  -0.0000121   0.0000038  -0.0000031   0.0000013   0.0000023
   97  -0.0004783   0.0002234   0.0007700   0.0004700  -0.0002321  -0.0000924
   98   0.0003927  -0.0001071   0.0002833  -0.0001206   0.0000501  -0.0000986
   99  -0.0001625   0.0002948   0.0004206   0.0001319  -0.0001029  -0.0001700
  100   0.0000464  -0.0000522  -0.0000737  -0.0000229  -0.0000000   0.0000420
  101  -0.0000213   0.0000755   0.0000472   0.0000027  -0.0000228  -0.0000220
  102   0.0000235  -0.0000852  -0.0000987  -0.0000102   0.0000055   0.0000638
  103   0.0000236   0.0000283   0.0000262   0.0000291  -0.0000185   0.0000121
  104  -0.0000407  -0.0001997   0.0000277  -0.0000773   0.0000171   0.0000059
  105   0.0000160  -0.0000321  -0.0001331  -0.0000620   0.0000286  -0.0000142
  106  -0.0000065  -0.0000155  -0.0000307  -0.0000189   0.0000136  -0.0000069
  107   0.0000442   0.0001379  -0.0000385   0.0000484  -0.0000101  -0.0000079
  108  -0.0000110  -0.0000109   0.0000452   0.0000137  -0.0000083   0.0000093
  109   0.0000139  -0.0000167  -0.0000248  -0.0000195   0.0000119  -0.0000082
  110   0.0000187   0.0000598  -0.0000028   0.0000252  -0.0000058   0.0000009
  111  -0.0000051   0.0000351   0.0000858   0.0000492  -0.0000209   0.0000132
  112  -0.0000097  -0.0000015   0.0000122   0.0000052  -0.0000054   0.0000038
  113  -0.0000065  -0.0000103   0.0000046  -0.0000033   0.0000018   0.0000001
  114  -0.0000021  -0.0000118  -0.0000128  -0.0000108   0.0000051  -0.0000025
  115  -0.0000197   0.0000714   0.0000224   0.0000370  -0.0000185   0.0000045
  116  -0.0000904  -0.0000500   0.0000418  -0.0000133  -0.0000224   0.0000130
  117  -0.0000124  -0.0000100  -0.0000266  -0.0000131  -0.0000022   0.0000011
  118  -0.0000002   0.0000010  -0.0000059  -0.0000029   0.0000008  -0.0000026
  119   0.0000027  -0.0000022  -0.0000017   0.0000011   0.0000022   0.0000002
  120  -0.0000021  -0.0000105   0.0000045   0.0000002   0.0000013   0.0000031
  121  -0.0000448  -0.0001169  -0.0000236  -0.0000650   0.0000154  -0.0000007
  122   0.0000731   0.0000456  -0.0000437   0.0000064   0.0000173  -0.0000095
  123  -0.0000002  -0.0000215  -0.0000004  -0.0000049   0.0000056   0.0000053
  124   0.0000243   0.0000332  -0.0000082   0.0000143   0.0000012  -0.0000001
  125  -0.0000161  -0.0000125   0.0000104  -0.0000007  -0.0000025   0.0000019
  126  -0.0000006   0.0000001   0.0000005  -0.0000033  -0.0000005  -0.0000034
  127  -0.0000414   0.0000709   0.0000342   0.0000462  -0.0000233   0.0000019
  128   0.0001190  -0.0000044  -0.0000006   0.0000269   0.0000244  -0.0000019
  129   0.0000503   0.0000517   0.0000331   0.0000273  -0.0000011  -0.0000235
  130   0.0000120  -0.0000280  -0.0000043   0.0000013   0.0000051   0.0000106
  131  -0.0000041   0.0000085   0.0000066  -0.0000010  -0.0000034  -0.0000065
  132  -0.0000073  -0.0000216   0.0000054   0.0000045   0.0000015   0.0000120
  133   0.0000030  -0.0001142  -0.0000469  -0.0000733   0.0000190  -0.0000017
  134   0.0001244   0.0000223  -0.0000916  -0.0000429   0.0000338  -0.0000256
  135  -0.0000303  -0.0000578   0.0000028   0.0000023   0.0000035   0.0000239
  136   0.0000909   0.0000810  -0.0000237   0.0000297   0.0000150  -0.0000093
  137  -0.0000204   0.0000028   0.0000173   0.0000189  -0.0000030   0.0000068
  138   0.0000281   0.0000624   0.0000036   0.0000013  -0.0000034  -0.0000183
  139   0.0002041   0.0000599  -0.0002012   0.0000259   0.0000987  -0.0000071
  140  -0.0006367  -0.0001677   0.0002962  -0.0000139  -0.0001859   0.0000373
  141  -0.0002142   0.0000352  -0.0000522  -0.0000959  -0.0000657  -0.0000174
  142  -0.0000147   0.0001148  -0.0000075  -0.0000097  -0.0000046  -0.0000347
  143   0.0000078  -0.0000944  -0.0000319   0.0000083   0.0000203   0.0000240
  144   0.0000281  -0.0000657  -0.0000177   0.0000132   0.0000120   0.0000240
  145  -0.0010408   0.0000482   0.0001486  -0.0002178  -0.0002256   0.0000764
  146   0.0008949   0.0004388  -0.0001407  -0.0000029   0.0001174  -0.0001689
  147  -0.0003373  -0.0005930  -0.0002511   0.0000301   0.0000466   0.0003431
  148   0.0017838  -0.0000818   0.0000215   0.0003200   0.0002960  -0.0004466
  149  -0.0008268  -0.0005560   0.0000161   0.0000808   0.0000140   0.0001496
  150   0.0010788   0.0014083   0.0003848  -0.0000379   0.0000070  -0.0005698
           67          68          69          70          71          72
    1   0.0001035  -0.0013958   0.0011088   0.0000366  -0.0005007  -0.0000028
    2   0.0009939  -0.0118431  -0.0065154  -0.0002751   0.0009983  -0.0000316
    3   0.0018315  -0.0303206   0.0012266  -0.0004907  -0.0022884  -0.0060842
    4   0.0004204  -0.0000762  -0.0001181   0.0001368   0.0000000   0.0000228
    5   0.0006488  -0.0058362   0.0024381  -0.0001456  -0.0008039  -0.0018502
    6   0.0007584  -0.0003977   0.0010466   0.0000022   0.0000253  -0.0003136
    7   0.0006476  -0.0010026   0.0007066  -0.0000740  -0.0005094  -0.0006385
    8  -0.0000365   0.0000253   0.0003300   0.0000058   0.0003256   0.0004244
    9   0.0017671   0.0001190   0.0010723  -0.0005193   0.0001771  -0.0008755
   10   0.0002818   0.0001225   0.0000643   0.0000095  -0.0000647   0.0001225
   11   0.0002297  -0.0001934  -0.0000092  -0.0001744   0.0000837   0.0000032
   12  -0.0005615  -0.0005549  -0.0002082   0.0004103  -0.0001086   0.0004207
   13  -0.0003733   0.0004788  -0.0004713  -0.0000135   0.0003757   0.0001031
   14  -0.0002875   0.0005237  -0.0003228   0.0000987   0.0000595   0.0001237
   15  -0.0002139  -0.0001138  -0.0006322   0.0002030  -0.0000676   0.0001712
   16  -0.0000768  -0.0001523  -0.0004938   0.0000404   0.0000610   0.0001681
   17   0.0001673   0.0001162   0.0000280  -0.0000495  -0.0000105  -0.0000852
   18  -0.0002754  -0.0006151  -0.0001457   0.0002768  -0.0000847   0.0001833
   19  -0.0000216  -0.0000362   0.0000183  -0.0000071  -0.0000114  -0.0000136
   20  -0.0001449  -0.0001294  -0.0000643   0.0001181  -0.0000274   0.0000977
   21  -0.0001002   0.0001367  -0.0000596   0.0000115   0.0000136   0.0000779
   22  -0.0000235   0.0000166  -0.0000204   0.0000110   0.0000066   0.0000100
   23   0.0000105  -0.0000055   0.0001668  -0.0000180  -0.0000350  -0.0000778
   24  -0.0000197   0.0001598  -0.0000234  -0.0000058   0.0000249   0.0000389
   25   0.0001457   0.0000266  -0.0000206  -0.0000719  -0.0000035  -0.0000160
   26  -0.0000336   0.0001283  -0.0000914  -0.0000040   0.0000327   0.0000468
   27  -0.0000799  -0.0000355   0.0000957   0.0000021  -0.0000207  -0.0000648
   28   0.0000122   0.0000068  -0.0000040  -0.0000001  -0.0000001  -0.0000006
   29  -0.0000029  -0.0000013   0.0000175  -0.0000007   0.0000076  -0.0000180
   30   0.0000236   0.0000214  -0.0000603  -0.0000001  -0.0000021   0.0000354
   31  -0.0000660  -0.0000137   0.0000008   0.0000345   0.0000055   0.0000082
   32  -0.0000068   0.0000146  -0.0000002   0.0000001   0.0000070  -0.0000031
   33   0.0000228   0.0000027  -0.0000297  -0.0000003   0.0000066   0.0000164
   34  -0.0000102   0.0000160  -0.0000095   0.0000032   0.0000122   0.0000049
   35   0.0000261  -0.0000097   0.0000041  -0.0000109  -0.0000099  -0.0000040
   36  -0.0000099   0.0000073   0.0000022   0.0000023   0.0000035  -0.0000005
   37  -0.0000124  -0.0000158   0.0000104   0.0000023  -0.0000120  -0.0000019
   38  -0.0000329  -0.0000186   0.0000066   0.0000117  -0.0000091   0.0000018
   39   0.0000022   0.0000064   0.0000008  -0.0000022   0.0000029  -0.0000017
   40   0.0000073  -0.0000015   0.0000005  -0.0000033  -0.0000000  -0.0000008
   41   0.0000036   0.0000091  -0.0000117   0.0000004   0.0000002   0.0000081
   42   0.0000027   0.0000004  -0.0000028   0.0000000  -0.0000056   0.0000025
   43   0.0000465  -0.0000852   0.0004439   0.0000217  -0.0000597  -0.0001351
   44  -0.0001174   0.0000257   0.0001458   0.0000473  -0.0000008  -0.0000570
   45   0.0003242  -0.0002657  -0.0004129  -0.0001763  -0.0000448   0.0001763
   46  -0.0000315  -0.0000382   0.0000237   0.0000070  -0.0000111  -0.0000053
   47  -0.0000085  -0.0000776   0.0001973  -0.0000009  -0.0000480  -0.0000776
   48  -0.0000239   0.0001311  -0.0000162   0.0000152   0.0000287   0.0000317
   49  -0.0000539   0.0000196   0.0000063   0.0000039   0.0000148   0.0000025
   50   0.0001421   0.0000171  -0.0001710  -0.0000851  -0.0000279   0.0000997
   51   0.0000729   0.0001584  -0.0000777   0.0000033   0.0000080   0.0000555
   52   0.0000879   0.0005727  -0.0005233   0.0001379   0.0002831   0.0003712
   53   0.0000338   0.0005280   0.0001975  -0.0000646   0.0001547   0.0003194
   54  -0.0008808  -0.0002502   0.0013375   0.0001795   0.0000546  -0.0004779
   55   0.0001269  -0.0003227  -0.0000503  -0.0000206  -0.0000587  -0.0000369
   56   0.0000983  -0.0001243  -0.0000071   0.0000007  -0.0000282  -0.0000170
   57   0.0001013  -0.0002254  -0.0000696  -0.0000572  -0.0000563   0.0000614
   58  -0.0001060  -0.0000821   0.0000144   0.0000846   0.0000709  -0.0001574
   59  -0.0005445  -0.0004530   0.0000555   0.0001716   0.0000844  -0.0000952
   60   0.0004290  -0.0002995  -0.0006618  -0.0002398  -0.0000712   0.0003332
   61  -0.0793496  -0.0046084  -0.0088527  -0.0014224   0.0017215   0.0047108
   62  -0.0044835  -0.0948112  -0.0328558  -0.0033822  -0.0117662  -0.0327150
   63  -0.0087610  -0.0347739  -0.1659491  -0.0003020  -0.0005477   0.0006798
   64  -0.0003956  -0.0002785  -0.0007279   0.0003166  -0.0004318  -0.0004139
   65  -0.0110340   0.0018905  -0.0055102  -0.0003879   0.0003797   0.0001874
   66  -0.0287507   0.0049990  -0.0147529   0.0004189  -0.0001017   0.0012562
   67   0.5710425   0.0004322  -0.0080389  -0.0501539   0.0355246  -0.0022664
   68   0.0004322   0.5498379  -0.0439918   0.0348777  -0.3067774   0.0140409
   69  -0.0080389  -0.0439918   0.4800836  -0.0014943   0.0117508  -0.0461987
   70  -0.0501539   0.0348777  -0.0014943   0.0504670  -0.0375281   0.0029943
   71   0.0355246  -0.3067774   0.0117508  -0.0375281   0.3332764  -0.0116929
   72  -0.0022664   0.0140409  -0.0461987   0.0029943  -0.0116929   0.0520868
   73  -0.1797148  -0.0713546   0.1105526   0.0033674   0.0015049  -0.0039675
   74  -0.0719660  -0.0863819   0.0611917  -0.0236347  -0.0110001   0.0189052
   75   0.1095266   0.0601052  -0.1384981   0.0002930   0.0008341  -0.0012707
   76  -0.2617549   0.0413338  -0.0959403  -0.0034271   0.0007029  -0.0008683
   77   0.0414691  -0.0532918   0.0195916   0.0299620  -0.0050536   0.0129941
   78  -0.0934482   0.0184118  -0.0883279  -0.0012244   0.0006169  -0.0010516
   79   0.0015149   0.0052056   0.0055896   0.0008475  -0.0014185  -0.0003035
   80   0.0083465   0.0090162  -0.0044857   0.0016011  -0.0012806  -0.0016430
   81   0.0246801   0.0115984  -0.0305619   0.0003611   0.0003499   0.0006464
   82  -0.0004007  -0.0000808  -0.0038321  -0.0002084   0.0001658   0.0003970
   83   0.0027713  -0.0021954  -0.0031934  -0.0009715   0.0014860   0.0011421
   84  -0.0004727  -0.0003328   0.0014962  -0.0005481   0.0013587  -0.0000292
   85  -0.0017777  -0.0034126   0.0016040  -0.0001102   0.0001877  -0.0002499
   86  -0.0023084  -0.0002183   0.0009489  -0.0001538   0.0000200   0.0000581
   87   0.0040153   0.0023099  -0.0002687  -0.0001676  -0.0000536   0.0000938
   88   0.0001694   0.0001152  -0.0000315  -0.0001072   0.0001524  -0.0000102
   89  -0.0001914   0.0001219  -0.0001394   0.0000098  -0.0000282   0.0000546
   90  -0.0001995  -0.0000297  -0.0000977   0.0000606  -0.0000164   0.0000324
   91  -0.0000940  -0.0000656  -0.0000247   0.0000458  -0.0000690   0.0000135
   92   0.0000180  -0.0000154   0.0000303   0.0000098  -0.0000027  -0.0000079
   93  -0.0000239  -0.0000047  -0.0000062   0.0000038  -0.0000237   0.0000043
   94   0.0000018  -0.0000004  -0.0000007  -0.0000020   0.0000032   0.0000006
   95   0.0000125  -0.0000010   0.0000033  -0.0000033   0.0000003  -0.0000015
   96  -0.0000004  -0.0000013   0.0000023  -0.0000005   0.0000027  -0.0000010
   97  -0.0003645  -0.0001936  -0.0000080   0.0003184  -0.0003143   0.0000478
   98   0.0002639  -0.0000499   0.0002529  -0.0000704   0.0000532  -0.0000598
   99   0.0005235   0.0000100   0.0003570  -0.0001636  -0.0000430  -0.0001366
  100  -0.0000706  -0.0000113  -0.0000551   0.0000184   0.0000068   0.0000196
  101   0.0001114  -0.0000211   0.0000597  -0.0000266  -0.0000077  -0.0000083
  102  -0.0001618  -0.0000465  -0.0000753   0.0000624  -0.0000115   0.0000292
  103  -0.0000450  -0.0000012  -0.0000189   0.0000021  -0.0000188   0.0000066
  104   0.0001176  -0.0000506   0.0000585  -0.0000048   0.0000266  -0.0000291
  105   0.0000693   0.0000265   0.0000063  -0.0000167   0.0000288  -0.0000022
  106   0.0000208   0.0000110   0.0000053  -0.0000021   0.0000169  -0.0000030
  107  -0.0000727   0.0000421  -0.0000416  -0.0000015  -0.0000145   0.0000199
  108  -0.0000174  -0.0000136   0.0000020   0.0000065  -0.0000068  -0.0000012
  109   0.0000208   0.0000148   0.0000015  -0.0000062   0.0000183  -0.0000010
  110  -0.0000418   0.0000164  -0.0000209   0.0000009  -0.0000069   0.0000095
  111  -0.0000673  -0.0000117  -0.0000138   0.0000132  -0.0000217   0.0000053
  112  -0.0000007  -0.0000113   0.0000046   0.0000021  -0.0000105  -0.0000012
  113   0.0000053  -0.0000036   0.0000035   0.0000008   0.0000007  -0.0000019
  114   0.0000137  -0.0000000   0.0000044  -0.0000012   0.0000046  -0.0000014
  115  -0.0000418  -0.0000073  -0.0000081   0.0000083  -0.0000295   0.0000107
  116   0.0000367  -0.0000685   0.0000525   0.0000264  -0.0000149  -0.0000151
  117   0.0000181  -0.0000029   0.0000150   0.0000028  -0.0000025   0.0000026
  118   0.0000096   0.0000023   0.0000002  -0.0000007   0.0000016   0.0000000
  119  -0.0000053   0.0000031  -0.0000023  -0.0000012   0.0000005  -0.0000005
  120  -0.0000060  -0.0000019   0.0000009   0.0000012   0.0000010  -0.0000018
  121   0.0000836  -0.0000308   0.0000584   0.0000013   0.0000364  -0.0000223
  122  -0.0000232   0.0000547  -0.0000411  -0.0000245   0.0000166   0.0000109
  123  -0.0000031  -0.0000008   0.0000067  -0.0000021   0.0000104  -0.0000056
  124  -0.0000237   0.0000192  -0.0000200  -0.0000064  -0.0000039   0.0000070
  125   0.0000033  -0.0000086   0.0000048   0.0000072  -0.0000050  -0.0000018
  126   0.0000083  -0.0000014   0.0000006   0.0000010  -0.0000016   0.0000011
  127  -0.0000590   0.0000007  -0.0000112   0.0000309  -0.0000388   0.0000146
  128  -0.0000708   0.0000701  -0.0000808  -0.0000094  -0.0000086   0.0000184
  129   0.0000155   0.0000089  -0.0000547  -0.0000214  -0.0000065   0.0000053
  130  -0.0000229   0.0000013  -0.0000123   0.0000002   0.0000016  -0.0000009
  131   0.0000131  -0.0000075   0.0000039   0.0000026  -0.0000017   0.0000027
  132  -0.0000300  -0.0000020  -0.0000049   0.0000079  -0.0000025  -0.0000014
  133   0.0001030  -0.0000242   0.0000650  -0.0000194   0.0000456  -0.0000244
  134   0.0000555   0.0000533  -0.0000117  -0.0000583   0.0000582   0.0000021
  135  -0.0000364  -0.0000033   0.0000008   0.0000099   0.0000021  -0.0000106
  136  -0.0000508   0.0000618  -0.0000716  -0.0000261   0.0000012   0.0000196
  137  -0.0000347   0.0000112  -0.0000234   0.0000218  -0.0000184   0.0000057
  138   0.0000176   0.0000054  -0.0000083  -0.0000008  -0.0000068   0.0000154
  139  -0.0002410   0.0001902  -0.0002366  -0.0000007   0.0000466   0.0000572
  140   0.0002079  -0.0005216   0.0004585   0.0002086  -0.0001336  -0.0000747
  141   0.0002353  -0.0000812   0.0002481   0.0000392  -0.0000195  -0.0000282
  142   0.0000523   0.0000130   0.0000404  -0.0000045   0.0000007   0.0000065
  143  -0.0000323   0.0000600  -0.0000600  -0.0000220   0.0000089  -0.0000096
  144  -0.0000706   0.0000212  -0.0000529  -0.0000036   0.0000043  -0.0000009
  145   0.0005360  -0.0006615   0.0010381   0.0000434  -0.0000117  -0.0001433
  146   0.0001582   0.0003729   0.0000435  -0.0004411   0.0001995   0.0000232
  147  -0.0005270   0.0002259  -0.0005579  -0.0000103   0.0000067  -0.0000104
  148  -0.0000985   0.0004255  -0.0002614  -0.0003111   0.0001379   0.0001655
  149  -0.0004226   0.0001790  -0.0003899   0.0003667  -0.0001599  -0.0000221
  150   0.0005873  -0.0001285   0.0008231   0.0000661  -0.0000079   0.0001069
           73          74          75          76          77          78
    1  -0.0003046   0.0006549   0.0006373  -0.0002365  -0.0007187  -0.0002542
    2  -0.0004356   0.0002120   0.0007642   0.0003514   0.0007027   0.0009498
    3   0.0007137   0.0002583   0.0004987  -0.0003065   0.0001415   0.0006117
    4  -0.0000331  -0.0001275  -0.0001149   0.0000334   0.0002153   0.0001389
    5   0.0001911   0.0002248   0.0001305  -0.0001699   0.0000900   0.0000430
    6  -0.0000608   0.0000768   0.0000329   0.0000188   0.0001481   0.0000637
    7  -0.0003824   0.0002966   0.0001994  -0.0000714   0.0002816  -0.0006071
    8  -0.0003068   0.0001146  -0.0001977   0.0007772  -0.0008577  -0.0006740
    9   0.0006029  -0.0001780  -0.0001009  -0.0010673  -0.0010573  -0.0000505
   10  -0.0002137   0.0001958   0.0000230   0.0001377   0.0003809   0.0002150
   11  -0.0000115  -0.0000554   0.0000148   0.0002227  -0.0013865  -0.0002694
   12  -0.0001791   0.0000317   0.0000017   0.0009749  -0.0000283   0.0002272
   13   0.0002390  -0.0001973  -0.0001882  -0.0002062  -0.0004712   0.0001003
   14   0.0004845  -0.0001573  -0.0000866   0.0001272  -0.0001271   0.0006334
   15  -0.0001113  -0.0000381   0.0001721   0.0003785   0.0003969   0.0004531
   16  -0.0000167  -0.0000116   0.0000735   0.0000533  -0.0000688   0.0001423
   17   0.0000415  -0.0000373   0.0000009  -0.0001362  -0.0000426   0.0000131
   18  -0.0001055   0.0000701   0.0000322   0.0004424   0.0002506   0.0002365
   19  -0.0000067   0.0000024   0.0000008   0.0000134  -0.0000096  -0.0000264
   20  -0.0000392   0.0000306   0.0000133   0.0001781   0.0001090   0.0000995
   21  -0.0000338   0.0000087   0.0000084   0.0000588   0.0000269  -0.0000076
   22  -0.0000043  -0.0000093  -0.0000177   0.0000216   0.0000062   0.0000050
   23   0.0000085   0.0000119  -0.0000308  -0.0000245   0.0000222  -0.0000573
   24   0.0000126  -0.0000119  -0.0000037  -0.0000217  -0.0000106   0.0000018
   25  -0.0000303   0.0000324   0.0001233  -0.0000896  -0.0000737  -0.0000764
   26   0.0000229  -0.0000064   0.0000416  -0.0000283  -0.0000249   0.0000043
   27   0.0001006  -0.0000088   0.0000281  -0.0000655  -0.0000215   0.0000183
   28   0.0000045  -0.0000012  -0.0000050  -0.0000032  -0.0000023   0.0000084
   29   0.0000203  -0.0000182  -0.0000133  -0.0000122  -0.0000154  -0.0000011
   30  -0.0000544   0.0000150   0.0000106   0.0000338   0.0000222  -0.0000034
   31   0.0000159  -0.0000202  -0.0000699   0.0000447   0.0000359   0.0000445
   32   0.0000109  -0.0000109  -0.0000048  -0.0000063  -0.0000031   0.0000011
   33  -0.0000287   0.0000010  -0.0000145   0.0000188   0.0000068  -0.0000053
   34   0.0000016  -0.0000116  -0.0000155   0.0000063  -0.0000019   0.0000015
   35  -0.0000065   0.0000135   0.0000325  -0.0000159  -0.0000092  -0.0000118
   36   0.0000080  -0.0000034  -0.0000059  -0.0000014  -0.0000002   0.0000041
   37   0.0000027   0.0000088   0.0000008   0.0000046   0.0000099   0.0000061
   38   0.0000079   0.0000023  -0.0000143   0.0000166   0.0000179   0.0000173
   39   0.0000034  -0.0000014   0.0000035  -0.0000072  -0.0000047  -0.0000020
   40  -0.0000022   0.0000017   0.0000075  -0.0000046  -0.0000032  -0.0000054
   41  -0.0000102   0.0000038   0.0000020   0.0000054   0.0000044  -0.0000013
   42  -0.0000087   0.0000060   0.0000036   0.0000055   0.0000053  -0.0000016
   43   0.0000311   0.0000375  -0.0002033   0.0000021  -0.0000089  -0.0000306
   44   0.0000736  -0.0000843  -0.0001814   0.0000532   0.0000229  -0.0000029
   45  -0.0003023   0.0001431   0.0004408  -0.0000509  -0.0000263   0.0000697
   46   0.0000102   0.0000108   0.0000002   0.0000083   0.0000136   0.0000111
   47   0.0000278   0.0000323  -0.0000501  -0.0000106  -0.0000043  -0.0000341
   48   0.0000154  -0.0000182  -0.0000204   0.0000021  -0.0000043   0.0000031
   49   0.0000175  -0.0000117  -0.0000140   0.0000046  -0.0000053  -0.0000070
   50  -0.0001231   0.0000720   0.0002211  -0.0000350  -0.0000207   0.0000188
   51  -0.0000443   0.0000116   0.0000403   0.0000003   0.0000031   0.0000120
   52  -0.0000218  -0.0002157   0.0001639   0.0000105  -0.0000376   0.0000891
   53  -0.0004452  -0.0005325   0.0001044  -0.0002020  -0.0002611   0.0000049
   54   0.0005534  -0.0005598  -0.0005797   0.0000640   0.0000723  -0.0001441
   55  -0.0001217  -0.0000092  -0.0000504   0.0000850   0.0001052   0.0001375
   56   0.0000233  -0.0000063   0.0000138   0.0000407   0.0000508   0.0000467
   57  -0.0001887   0.0000543  -0.0000814   0.0000973   0.0000673  -0.0000407
   58   0.0003338  -0.0007665  -0.0004454  -0.0001158  -0.0000485   0.0000122
   59  -0.0005114  -0.0011752  -0.0003028   0.0000326   0.0000459  -0.0000450
   60  -0.0007755   0.0002739   0.0015007  -0.0000967  -0.0000524   0.0001079
   61   0.0022339   0.0115086   0.0217583  -0.0000471  -0.0130412  -0.0279899
   62   0.0024372   0.0057205   0.0131501  -0.0007755   0.0019047   0.0066922
   63  -0.0027877  -0.0085251  -0.0184923  -0.0018655  -0.0051089  -0.0135638
   64   0.0006024  -0.0001981  -0.0002471   0.0011087  -0.0002308   0.0002376
   65   0.0003672   0.0003007   0.0006378  -0.0002144  -0.0003125  -0.0023210
   66   0.0003239   0.0006879   0.0006679   0.0003342  -0.0026130  -0.0055194
   67  -0.1797148  -0.0719660   0.1095266  -0.2617549   0.0414691  -0.0934482
   68  -0.0713546  -0.0863819   0.0601052   0.0413338  -0.0532918   0.0184118
   69   0.1105526   0.0611917  -0.1384981  -0.0959403   0.0195916  -0.0883279
   70   0.0033674  -0.0236347   0.0002930  -0.0034271   0.0299620  -0.0012244
   71   0.0015049  -0.0110001   0.0008341   0.0007029  -0.0050536   0.0006169
   72  -0.0039675   0.0189052  -0.0012707  -0.0008683   0.0129941  -0.0010516
   73   0.1920044   0.0806237  -0.1210490  -0.0187890  -0.0119411   0.0177699
   74   0.0806237   0.0923192  -0.0653865   0.0047698   0.0015790  -0.0049210
   75  -0.1210490  -0.0653865   0.1518287  -0.0087439  -0.0063966   0.0087355
   76  -0.0187890   0.0047698  -0.0087439   0.2831654  -0.0465726   0.1052355
   77  -0.0119411   0.0015790  -0.0063966  -0.0465726   0.0565479  -0.0188088
   78   0.0177699  -0.0049210   0.0087355   0.1052355  -0.0188088   0.0973169
   79   0.0002787  -0.0016440  -0.0027815  -0.0003397   0.0006613  -0.0026752
   80  -0.0011011  -0.0025038  -0.0044068  -0.0009038   0.0006767  -0.0012959
   81  -0.0012595  -0.0027617  -0.0048233   0.0009175   0.0008913   0.0003640
   82   0.0003311   0.0001591   0.0001587   0.0005912  -0.0002123   0.0012253
   83   0.0004293   0.0009978   0.0003113   0.0004113   0.0001293   0.0010401
   84   0.0006804   0.0013596   0.0013347   0.0003977  -0.0007846   0.0008856
   85   0.0001336   0.0004033   0.0012127  -0.0000875  -0.0000396   0.0003130
   86   0.0000250   0.0003830   0.0007046   0.0001899  -0.0002135  -0.0001822
   87  -0.0001879  -0.0007105  -0.0013095  -0.0002624  -0.0000338   0.0002215
   88  -0.0000596  -0.0000559   0.0000031  -0.0000244  -0.0002512  -0.0002094
   89   0.0001711   0.0000180  -0.0000337  -0.0000859   0.0000080   0.0002500
   90   0.0000158   0.0000039   0.0000220   0.0000000   0.0000960   0.0000314
   91   0.0000219   0.0000338   0.0000047   0.0000011   0.0001018   0.0000724
   92  -0.0000209  -0.0000051   0.0000037   0.0000149   0.0000252  -0.0000145
   93   0.0000418   0.0000130  -0.0000080  -0.0000272   0.0000205   0.0000724
   94  -0.0000040  -0.0000011   0.0000012   0.0000014  -0.0000031  -0.0000075
   95  -0.0000023   0.0000006   0.0000008  -0.0000002  -0.0000039  -0.0000022
   96  -0.0000079  -0.0000013   0.0000023   0.0000052  -0.0000020  -0.0000112
   97   0.0001224   0.0000428  -0.0000343   0.0002179   0.0006983   0.0006789
   98  -0.0001995  -0.0000099  -0.0000106   0.0001331  -0.0001043  -0.0004434
   99  -0.0000155   0.0000387  -0.0000091   0.0000517  -0.0002472   0.0000490
  100  -0.0000078   0.0000023   0.0000177  -0.0000495   0.0000616   0.0000894
  101  -0.0000204   0.0000132  -0.0000134  -0.0000264   0.0000125  -0.0000403
  102   0.0000023  -0.0000002   0.0000259   0.0000092   0.0001143   0.0000156
  103   0.0000187   0.0000163   0.0000013   0.0000027   0.0000042   0.0000333
  104  -0.0000892  -0.0000193   0.0000323   0.0000225  -0.0000111  -0.0001197
  105   0.0000070  -0.0000164  -0.0000193  -0.0000244  -0.0000330  -0.0000346
  106  -0.0000068  -0.0000126  -0.0000019  -0.0000030  -0.0000094  -0.0000174
  107   0.0000657   0.0000122  -0.0000268  -0.0000203  -0.0000010   0.0000812
  108  -0.0000143   0.0000031   0.0000103   0.0000143   0.0000118  -0.0000037
  109  -0.0000034  -0.0000108  -0.0000014  -0.0000070  -0.0000162  -0.0000168
  110   0.0000259   0.0000058  -0.0000078  -0.0000056   0.0000020   0.0000350
  111   0.0000023   0.0000136   0.0000118   0.0000176   0.0000218   0.0000317
  112  -0.0000015   0.0000065   0.0000011   0.0000037   0.0000073   0.0000026
  113  -0.0000044  -0.0000011   0.0000025   0.0000010   0.0000002  -0.0000050
  114  -0.0000032  -0.0000034  -0.0000007  -0.0000016  -0.0000024  -0.0000097
  115   0.0000208   0.0000187  -0.0000075   0.0000010   0.0000305   0.0000357
  116  -0.0000510  -0.0000017   0.0000104   0.0000310   0.0000639  -0.0000460
  117  -0.0000140  -0.0000009  -0.0000084   0.0000064   0.0000140  -0.0000277
  118   0.0000002  -0.0000012  -0.0000023  -0.0000004  -0.0000007   0.0000002
  119   0.0000037   0.0000000   0.0000004  -0.0000024  -0.0000038   0.0000026
  120  -0.0000036  -0.0000012   0.0000027   0.0000038  -0.0000003  -0.0000039
  121  -0.0000673  -0.0000294   0.0000112   0.0000190   0.0000040  -0.0001008
  122   0.0000399  -0.0000002  -0.0000094  -0.0000248  -0.0000554   0.0000343
  123  -0.0000114  -0.0000069   0.0000049   0.0000079  -0.0000073  -0.0000175
  124   0.0000205   0.0000067  -0.0000043  -0.0000074  -0.0000136   0.0000240
  125  -0.0000073  -0.0000001   0.0000024   0.0000038   0.0000118  -0.0000041
  126  -0.0000002   0.0000006  -0.0000012  -0.0000038   0.0000029  -0.0000002
  127   0.0000226   0.0000164  -0.0000083  -0.0000117   0.0000494   0.0000418
  128   0.0000506   0.0000110   0.0000022  -0.0000199  -0.0000545   0.0000651
  129   0.0000605   0.0000128   0.0000077  -0.0000420  -0.0000392   0.0001114
  130   0.0000050  -0.0000008   0.0000074   0.0000016  -0.0000087  -0.0000012
  131  -0.0000042   0.0000007  -0.0000025   0.0000022   0.0000112   0.0000001
  132  -0.0000042  -0.0000008   0.0000057   0.0000074   0.0000049  -0.0000080
  133  -0.0000672  -0.0000253   0.0000049   0.0000243  -0.0000211  -0.0001163
  134   0.0000210  -0.0000152  -0.0000117  -0.0000211  -0.0000944  -0.0000147
  135  -0.0000137  -0.0000060   0.0000124   0.0000187  -0.0000042  -0.0000207
  136   0.0000723   0.0000120  -0.0000051  -0.0000418  -0.0000596   0.0000860
  137   0.0000133   0.0000022   0.0000027  -0.0000085   0.0000155   0.0000300
  138   0.0000130   0.0000059  -0.0000104  -0.0000169   0.0000139   0.0000218
  139   0.0002065  -0.0000215   0.0000019  -0.0002286  -0.0001213   0.0002914
  140  -0.0003874   0.0000090  -0.0000045   0.0002668   0.0005844  -0.0003767
  141  -0.0001936  -0.0000092  -0.0000526   0.0001205   0.0001506  -0.0003110
  142  -0.0000174  -0.0000005  -0.0000316   0.0000263   0.0000207  -0.0000239
  143   0.0000513  -0.0000026   0.0000154  -0.0000441  -0.0000899   0.0000567
  144   0.0000360   0.0000001   0.0000218  -0.0000376  -0.0000468   0.0000438
  145  -0.0006746   0.0000475  -0.0000763   0.0002500   0.0005392  -0.0010375
  146   0.0001640   0.0000744  -0.0000751  -0.0000212  -0.0006666  -0.0000836
  147   0.0002752  -0.0000099   0.0001915  -0.0000468  -0.0003468   0.0003563
  148   0.0004326   0.0000754  -0.0001144  -0.0002933  -0.0006658   0.0008266
  149   0.0001671  -0.0001402   0.0001122  -0.0003002   0.0000710   0.0006280
  150  -0.0003645  -0.0000059  -0.0003493   0.0002545   0.0006119  -0.0008998
           79          80          81          82          83          84
    1   0.0015892  -0.0256050  -0.0029756  -0.0059103  -0.0003103   0.0028762
    2  -0.0132180  -0.0260772   0.0086283   0.0052480   0.0042791   0.0013107
    3  -0.0104237   0.0172197   0.0055028   0.0066509   0.0013105  -0.0012406
    4   0.0001986  -0.0012290  -0.0010869   0.0001562   0.0002488   0.0002207
    5  -0.0006469  -0.0010856  -0.0043228   0.0007617   0.0005616   0.0013596
    6   0.0017799   0.0021235  -0.0011282  -0.0004072  -0.0002390   0.0005265
    7   0.0085259   0.0002005  -0.0009439  -0.0052227  -0.0012073  -0.0006688
    8   0.0049382   0.0004072  -0.0003455  -0.0023884  -0.0016621  -0.0005161
    9  -0.0006766   0.0015759  -0.0012774   0.0001146  -0.0005580   0.0000350
   10  -0.0005370  -0.0001134  -0.0002598   0.0003810   0.0001539   0.0002011
   11  -0.0002648   0.0000245   0.0003561   0.0000762  -0.0000656  -0.0001503
   12   0.0001185  -0.0004344  -0.0003599   0.0000922   0.0003350   0.0002908
   13  -0.0035075  -0.0053441   0.0023906   0.0051824   0.0041897   0.0007912
   14  -0.0036969  -0.0050359  -0.0008180   0.0045294  -0.0010522   0.0017732
   15   0.0017413  -0.0016348  -0.0010500  -0.0001519   0.0021443   0.0009373
   16  -0.0026801  -0.0005187   0.0007218   0.0013945   0.0003070   0.0001546
   17  -0.0005799  -0.0001475   0.0001369   0.0004429   0.0001842   0.0000822
   18  -0.0001854  -0.0005414   0.0007850   0.0001713   0.0005498  -0.0000677
   19   0.0001726   0.0000758  -0.0000351  -0.0001305  -0.0000735  -0.0000186
   20   0.0000569  -0.0001302  -0.0001977   0.0000094   0.0000842   0.0001008
   21   0.0000249  -0.0000362  -0.0001731  -0.0000056  -0.0000040   0.0000678
   22  -0.0000790  -0.0000397   0.0000877   0.0000948   0.0000790  -0.0000112
   23   0.0009693   0.0004584  -0.0004068  -0.0006367  -0.0003489  -0.0000752
   24  -0.0000841  -0.0001329  -0.0000432   0.0001207   0.0000833   0.0000412
   25   0.0003844  -0.0002688  -0.0001079  -0.0003035   0.0000407   0.0000373
   26  -0.0005567   0.0001184  -0.0000504   0.0002311  -0.0000559   0.0000592
   27   0.0002100   0.0002029  -0.0003886  -0.0002304  -0.0002934   0.0000493
   28  -0.0000193   0.0000274   0.0000204   0.0000138  -0.0000050  -0.0000073
   29  -0.0000096  -0.0000119   0.0000271   0.0000082   0.0000098  -0.0000135
   30  -0.0000690  -0.0000493  -0.0000225   0.0000650   0.0000658   0.0000426
   31  -0.0002703   0.0000918   0.0000785   0.0002076   0.0000077  -0.0000106
   32  -0.0000707  -0.0000206   0.0000164   0.0000476   0.0000252   0.0000029
   33  -0.0000538  -0.0000575   0.0001660   0.0000742   0.0000998  -0.0000377
   34  -0.0001131  -0.0000493   0.0000624   0.0001071   0.0000790  -0.0000001
   35   0.0001349   0.0000290  -0.0000733  -0.0001310  -0.0000674   0.0000030
   36  -0.0000373  -0.0000158  -0.0000004   0.0000348   0.0000159   0.0000049
   37   0.0000506   0.0000728  -0.0000424  -0.0000419  -0.0000712  -0.0000002
   38  -0.0000593   0.0000914  -0.0000252   0.0000342  -0.0000561   0.0000051
   39   0.0000068  -0.0000149  -0.0000117  -0.0000081   0.0000031   0.0000018
   40   0.0000321  -0.0000035  -0.0000085  -0.0000292  -0.0000054  -0.0000019
   41  -0.0000150  -0.0000163  -0.0000168   0.0000150   0.0000157   0.0000124
   42   0.0000331   0.0000186  -0.0000612  -0.0000292  -0.0000288   0.0000203
   43   0.0016712  -0.0010681  -0.0009760  -0.0013135  -0.0004228   0.0001204
   44  -0.0000850  -0.0002072  -0.0001693   0.0001722   0.0000829   0.0000648
   45  -0.0006504   0.0005329   0.0011785   0.0007998   0.0004501  -0.0002181
   46  -0.0000030   0.0000908  -0.0000837   0.0000004  -0.0000882   0.0000225
   47   0.0008216  -0.0002672  -0.0006164  -0.0007146  -0.0003652   0.0000820
   48  -0.0000462  -0.0001382  -0.0000290   0.0000209   0.0000565   0.0000139
   49  -0.0000747  -0.0000504   0.0000121   0.0000681   0.0000503   0.0000107
   50  -0.0000034  -0.0000566  -0.0000952   0.0000080   0.0000444   0.0000840
   51   0.0000524  -0.0000504  -0.0001943  -0.0000641  -0.0000345   0.0000768
   52  -0.0024703   0.0017334   0.0003782   0.0023397   0.0007406   0.0002169
   53   0.0030040  -0.0046833  -0.0045488  -0.0034253  -0.0012478   0.0014073
   54   0.0018912   0.0002010  -0.0016265  -0.0010758  -0.0007038   0.0003715
   55   0.0001128  -0.0001198   0.0004950   0.0002752   0.0003029  -0.0001160
   56  -0.0001854   0.0000957   0.0001733   0.0001973   0.0001215  -0.0000413
   57   0.0000599  -0.0002775   0.0001430  -0.0000836  -0.0000199  -0.0000597
   58  -0.0000019   0.0001279   0.0003663  -0.0001449  -0.0000963  -0.0002357
   59  -0.0001109   0.0000577   0.0003050  -0.0000024  -0.0000377  -0.0001950
   60  -0.0002377  -0.0001183  -0.0001704   0.0002595   0.0002757   0.0002874
   61  -0.1044892  -0.0086263   0.0429507  -0.0172888  -0.0370221   0.0119829
   62  -0.0052443  -0.0857457   0.0194516  -0.0445414  -0.0155115   0.0116479
   63   0.0404652   0.0171108  -0.1490758   0.0013269   0.0003215   0.0198228
   64  -0.0268222   0.0042215  -0.0116831   0.0003524  -0.0021119   0.0043311
   65  -0.0146237   0.0018436  -0.0053023   0.0004579  -0.0024808   0.0023204
   66   0.0171819  -0.0066474   0.0093685   0.0002306   0.0039438  -0.0016259
   67   0.0015149   0.0083465   0.0246801  -0.0004007   0.0027713  -0.0004727
   68   0.0052056   0.0090162   0.0115984  -0.0000808  -0.0021954  -0.0003328
   69   0.0055896  -0.0044857  -0.0305619  -0.0038321  -0.0031934   0.0014962
   70   0.0008475   0.0016011   0.0003611  -0.0002084  -0.0009715  -0.0005481
   71  -0.0014185  -0.0012806   0.0003499   0.0001658   0.0014860   0.0013587
   72  -0.0003035  -0.0016430   0.0006464   0.0003970   0.0011421  -0.0000292
   73   0.0002787  -0.0011011  -0.0012595   0.0003311   0.0004293   0.0006804
   74  -0.0016440  -0.0025038  -0.0027617   0.0001591   0.0009978   0.0013596
   75  -0.0027815  -0.0044068  -0.0048233   0.0001587   0.0003113   0.0013347
   76  -0.0003397  -0.0009038   0.0009175   0.0005912   0.0004113   0.0003977
   77   0.0006613   0.0006767   0.0008913  -0.0002123   0.0001293  -0.0007846
   78  -0.0026752  -0.0012959   0.0003640   0.0012253   0.0010401   0.0008856
   79   0.5112657   0.3339754   0.0216654  -0.3197622  -0.3126422  -0.0800533
   80   0.3339754   0.6281885   0.1509274  -0.3075543  -0.4431059  -0.1109182
   81   0.0216654   0.1509274   0.5623317  -0.0801900  -0.1107499  -0.1363638
   82  -0.3197622  -0.3075543  -0.0801900   0.3388899   0.3691170   0.0910651
   83  -0.3126422  -0.4431059  -0.1107499   0.3691170   0.4800236   0.1235078
   84  -0.0800533  -0.1109182  -0.1363638   0.0910651   0.1235078   0.1181841
   85  -0.0584366   0.0040132   0.0071154   0.0037266  -0.0254826  -0.0269098
   86   0.0063409  -0.0738556  -0.0610778  -0.0225597  -0.0165577  -0.0353422
   87   0.0109613  -0.0543929  -0.2514810  -0.0137572  -0.0219641  -0.0007190
   88   0.0002611  -0.0020390   0.0011016   0.0007092   0.0014899  -0.0000557
   89  -0.0015113  -0.0003073  -0.0005999   0.0014862  -0.0000094   0.0007293
   90   0.0001460  -0.0003940  -0.0002053   0.0001808   0.0002272   0.0002575
   91   0.0000591   0.0005443  -0.0001654  -0.0001834  -0.0004614   0.0000152
   92   0.0001369   0.0003487  -0.0001169  -0.0003421  -0.0001731  -0.0000843
   93  -0.0002828   0.0002312  -0.0001484   0.0001442  -0.0002067   0.0000590
   94   0.0000185  -0.0000468   0.0000034   0.0000047   0.0000369  -0.0000001
   95   0.0000165  -0.0000039   0.0000101  -0.0000133   0.0000026  -0.0000129
   96   0.0000418  -0.0000180  -0.0000162  -0.0000264   0.0000197   0.0000042
   97  -0.0008772   0.0058306  -0.0021054  -0.0026259  -0.0036112  -0.0006894
   98   0.0011621   0.0022021   0.0005425  -0.0017641  -0.0009748  -0.0008449
   99  -0.0002789   0.0010575  -0.0008195  -0.0005604  -0.0009143  -0.0001450
  100   0.0001872  -0.0006288  -0.0000629   0.0001744   0.0003056   0.0001059
  101  -0.0000870  -0.0000119   0.0000810   0.0000664  -0.0000252  -0.0000769
  102   0.0003755  -0.0003974  -0.0001855   0.0000065   0.0002097   0.0001714
  103  -0.0001366  -0.0000946  -0.0001276   0.0002345  -0.0000107   0.0001473
  104   0.0008466   0.0001016   0.0001840  -0.0007902   0.0000304  -0.0002774
  105   0.0000340  -0.0001488   0.0005614  -0.0000245   0.0001790  -0.0002814
  106   0.0000309  -0.0000270   0.0000787  -0.0000610   0.0000652  -0.0000571
  107  -0.0006092  -0.0001207  -0.0000548   0.0005866   0.0000168   0.0001669
  108   0.0000769   0.0000499  -0.0001819  -0.0000676  -0.0000500   0.0000798
  109   0.0000051  -0.0001102   0.0000745   0.0000062   0.0001168  -0.0000392
  110  -0.0002677  -0.0000792  -0.0000878   0.0002771   0.0000175   0.0001163
  111  -0.0001064   0.0000369  -0.0004097   0.0001316  -0.0000971   0.0002453
  112   0.0000469   0.0000843  -0.0000003  -0.0000561  -0.0000773  -0.0000150
  113   0.0000464   0.0000186  -0.0000041  -0.0000481  -0.0000098  -0.0000094
  114   0.0000495   0.0000156   0.0000682  -0.0000630   0.0000070  -0.0000521
  115  -0.0001894   0.0001162  -0.0001043   0.0000987  -0.0001402   0.0000113
  116   0.0005129   0.0005418   0.0000083  -0.0007880  -0.0002449  -0.0003115
  117   0.0000795   0.0000867   0.0001596  -0.0001409  -0.0000256  -0.0001827
  118  -0.0000176  -0.0000054   0.0000365   0.0000051   0.0000073  -0.0000255
  119  -0.0000110  -0.0000116   0.0000003   0.0000391  -0.0000071   0.0000305
  120   0.0000407   0.0000167  -0.0000281  -0.0000276  -0.0000090   0.0000255
  121   0.0005606   0.0001794   0.0001720  -0.0007197   0.0000821  -0.0003368
  122  -0.0004194  -0.0004904  -0.0000078   0.0006307   0.0002669   0.0002449
  123   0.0000625  -0.0000260  -0.0000640  -0.0000569   0.0000438   0.0000386
  124  -0.0001961  -0.0001528  -0.0000376   0.0002788   0.0000522   0.0001163
  125   0.0000850   0.0001118   0.0000130  -0.0001167  -0.0000851  -0.0000389
  126   0.0000139   0.0000157   0.0000413  -0.0000302  -0.0000061  -0.0000456
  127  -0.0003921   0.0002117  -0.0001333   0.0000438  -0.0002963  -0.0001691
  128  -0.0004264  -0.0003690   0.0000171   0.0009431  -0.0000893   0.0005623
  129  -0.0001489  -0.0002352  -0.0000629   0.0005274   0.0000930   0.0004411
  130   0.0001318   0.0000279  -0.0000237  -0.0000404   0.0000054   0.0000963
  131  -0.0000136  -0.0000082   0.0000076  -0.0000062   0.0000171  -0.0000423
  132   0.0001155   0.0000780  -0.0000530  -0.0000426  -0.0000610   0.0000786
  133   0.0005229   0.0000473   0.0002772  -0.0005849   0.0001795  -0.0003039
  134  -0.0002790  -0.0008158   0.0001467   0.0005467   0.0006895   0.0001022
  135   0.0002106   0.0001815  -0.0000684  -0.0001999  -0.0001621   0.0000860
  136  -0.0005538  -0.0005894  -0.0001154   0.0009062   0.0002432   0.0004392
  137  -0.0000621   0.0001042  -0.0000494   0.0001026  -0.0002153   0.0000813
  138  -0.0002258  -0.0001914   0.0000188   0.0002250   0.0001579  -0.0000569
  139  -0.0014470  -0.0017082  -0.0006195   0.0020791   0.0008234   0.0011588
  140   0.0026151   0.0044529   0.0002953  -0.0054516  -0.0020517  -0.0028141
  141   0.0003303   0.0013984   0.0007392  -0.0026647  -0.0007417  -0.0024207
  142  -0.0006695  -0.0002523   0.0001667   0.0004161   0.0001514  -0.0001185
  143   0.0000586   0.0000438   0.0000755  -0.0000125  -0.0000395   0.0001762
  144   0.0002541   0.0001033  -0.0000964  -0.0000443   0.0000403   0.0004037
  145   0.0041968   0.0060572   0.0004743  -0.0111641  -0.0015178  -0.0068208
  146  -0.0030766  -0.0052109   0.0004345   0.0078604   0.0040190   0.0035787
  147   0.0019138   0.0029053  -0.0007822  -0.0066690  -0.0005694  -0.0016644
  148  -0.0085798  -0.0094278  -0.0015404   0.0071231   0.0041378   0.0024863
  149   0.0002511   0.0027254  -0.0021794  -0.0026403  -0.0043694   0.0005514
  150  -0.0062056  -0.0073864  -0.0001112   0.0064302   0.0039977  -0.0011708
           85          86          87          88          89          90
    1  -0.0010605   0.0012632  -0.0005324  -0.0008220   0.0004868  -0.0003564
    2   0.0006202   0.0017927  -0.0019574  -0.0010622   0.0006624  -0.0001082
    3   0.0015530   0.0002404  -0.0005738   0.0008321  -0.0005044   0.0004056
    4  -0.0001005  -0.0001451   0.0001272   0.0000006   0.0000018   0.0001646
    5  -0.0005202  -0.0001642   0.0014073   0.0000696  -0.0000951  -0.0000158
    6  -0.0005195  -0.0000829   0.0009795  -0.0001043   0.0001122   0.0000977
    7  -0.0000325   0.0000004   0.0003181   0.0058163  -0.0043380   0.0002154
    8   0.0001514  -0.0001628   0.0004524   0.0068312  -0.0037945   0.0009008
    9   0.0000626   0.0002123  -0.0000710  -0.0020211   0.0019178  -0.0003342
   10  -0.0000621  -0.0000133   0.0001499  -0.0007601   0.0005076  -0.0009630
   11   0.0000510  -0.0000532  -0.0001518  -0.0004182   0.0003254  -0.0001586
   12  -0.0000824   0.0000468   0.0002644   0.0003920  -0.0000929   0.0002659
   13  -0.0006113   0.0004079   0.0002246  -0.0534643   0.0294897  -0.0099631
   14   0.0003442  -0.0000354   0.0001772   0.0354786  -0.0023392   0.0152661
   15  -0.0005267   0.0004763   0.0006456   0.0011442   0.0071570   0.0123459
   16   0.0000498   0.0000241  -0.0001619  -0.0016794   0.0009702   0.0000394
   17   0.0000101  -0.0000130  -0.0000125  -0.0026715  -0.0011565   0.0005236
   18  -0.0001062   0.0000222  -0.0001244   0.0018487   0.0008477  -0.0005649
   19   0.0000052   0.0000032  -0.0000056  -0.0000178   0.0000720   0.0003090
   20  -0.0000244   0.0000002   0.0000789  -0.0000258  -0.0000192   0.0000473
   21  -0.0000063   0.0000026   0.0000546   0.0000310   0.0001285   0.0004024
   22  -0.0000007  -0.0000037  -0.0000052  -0.0019777  -0.0008545   0.0004463
   23   0.0000010  -0.0000078   0.0000505   0.0005289   0.0005583  -0.0002938
   24   0.0000020  -0.0000048   0.0000251  -0.0007856  -0.0010983  -0.0001305
   25  -0.0000210  -0.0000016   0.0000389   0.0001390  -0.0006650   0.0001075
   26   0.0000325  -0.0000142   0.0000095   0.0005088   0.0010468   0.0000224
   27   0.0000125   0.0000165   0.0000194  -0.0008394  -0.0003538   0.0002563
   28  -0.0000011  -0.0000008  -0.0000058  -0.0000915  -0.0000241  -0.0001032
   29   0.0000032   0.0000035  -0.0000101   0.0000011  -0.0000445  -0.0000241
   30  -0.0000042  -0.0000053   0.0000301   0.0001046   0.0001028   0.0001001
   31   0.0000137   0.0000012  -0.0000201  -0.0003684   0.0002991   0.0000120
   32   0.0000039  -0.0000024  -0.0000001   0.0001540  -0.0000177  -0.0000253
   33  -0.0000031  -0.0000087  -0.0000151   0.0001394  -0.0000346  -0.0000413
   34   0.0000013  -0.0000037  -0.0000003   0.0001099  -0.0000614  -0.0000001
   35  -0.0000020   0.0000011   0.0000071   0.0000043   0.0001284  -0.0000136
   36  -0.0000005  -0.0000001   0.0000010   0.0000427  -0.0001322  -0.0000356
   37   0.0000011   0.0000039  -0.0000032  -0.0001244  -0.0000573  -0.0000065
   38   0.0000068   0.0000025  -0.0000061  -0.0002522   0.0001206   0.0000267
   39   0.0000016  -0.0000010   0.0000028   0.0000142   0.0000267   0.0000164
   40   0.0000006  -0.0000005   0.0000018   0.0000137   0.0000597   0.0000374
   41  -0.0000014  -0.0000015   0.0000089   0.0000001   0.0000214   0.0000216
   42   0.0000000   0.0000032   0.0000116  -0.0000838   0.0000559   0.0000527
   43  -0.0001277   0.0001793   0.0000890  -0.0001641  -0.0001827   0.0000307
   44  -0.0000064   0.0000037   0.0000270  -0.0002509  -0.0003177   0.0000533
   45   0.0000256  -0.0000690  -0.0001075   0.0003843   0.0001295  -0.0000584
   46   0.0000019   0.0000014  -0.0000004  -0.0003083  -0.0000898   0.0000331
   47  -0.0000422   0.0000648   0.0000486  -0.0000532   0.0001671  -0.0000125
   48  -0.0000012   0.0000127   0.0000085  -0.0000064  -0.0000517   0.0000035
   49   0.0000002  -0.0000055   0.0000054   0.0000574  -0.0000037   0.0000099
   50  -0.0000249  -0.0000055   0.0000707   0.0000089   0.0000167   0.0000053
   51  -0.0000133   0.0000086   0.0000495  -0.0000823   0.0000434   0.0000389
   52   0.0000203  -0.0002031   0.0000370  -0.0001937   0.0000390  -0.0001059
   53  -0.0003592   0.0004670   0.0005478   0.0004339  -0.0003467   0.0000065
   54  -0.0003333  -0.0000807   0.0004442  -0.0005921   0.0002281  -0.0001210
   55  -0.0000456   0.0000191  -0.0000417  -0.0003974   0.0001604  -0.0000163
   56  -0.0000167   0.0000087  -0.0000483  -0.0001249   0.0001384  -0.0000282
   57   0.0000075   0.0000315  -0.0000606   0.0000297  -0.0000340   0.0000201
   58   0.0001042  -0.0000074  -0.0002104   0.0000452  -0.0000045  -0.0000216
   59   0.0000920  -0.0000075  -0.0002030  -0.0000257   0.0000126   0.0000122
   60  -0.0000661  -0.0000103   0.0002430   0.0000627   0.0000159   0.0000332
   61   0.0106937  -0.0060317  -0.0010490   0.0002394  -0.0000254  -0.0000065
   62  -0.0008046   0.0099594  -0.0112808  -0.0003320   0.0002957  -0.0000462
   63   0.0209091   0.0074735  -0.0155601  -0.0002973  -0.0000422  -0.0000393
   64   0.0022370  -0.0014420   0.0018411  -0.0002067   0.0001271   0.0000085
   65   0.0014400  -0.0004300   0.0001430   0.0000921   0.0000273  -0.0000017
   66  -0.0024830   0.0004860  -0.0002587   0.0000134  -0.0000333   0.0000735
   67  -0.0017777  -0.0023084   0.0040153   0.0001694  -0.0001914  -0.0001995
   68  -0.0034126  -0.0002183   0.0023099   0.0001152   0.0001219  -0.0000297
   69   0.0016040   0.0009489  -0.0002687  -0.0000315  -0.0001394  -0.0000977
   70  -0.0001102  -0.0001538  -0.0001676  -0.0001072   0.0000098   0.0000606
   71   0.0001877   0.0000200  -0.0000536   0.0001524  -0.0000282  -0.0000164
   72  -0.0002499   0.0000581   0.0000938  -0.0000102   0.0000546   0.0000324
   73   0.0001336   0.0000250  -0.0001879  -0.0000596   0.0001711   0.0000158
   74   0.0004033   0.0003830  -0.0007105  -0.0000559   0.0000180   0.0000039
   75   0.0012127   0.0007046  -0.0013095   0.0000031  -0.0000337   0.0000220
   76  -0.0000875   0.0001899  -0.0002624  -0.0000244  -0.0000859   0.0000000
   77  -0.0000396  -0.0002135  -0.0000338  -0.0002512   0.0000080   0.0000960
   78   0.0003130  -0.0001822   0.0002215  -0.0002094   0.0002500   0.0000314
   79  -0.0584366   0.0063409   0.0109613   0.0002611  -0.0015113   0.0001460
   80   0.0040132  -0.0738556  -0.0543929  -0.0020390  -0.0003073  -0.0003940
   81   0.0071154  -0.0610778  -0.2514810   0.0011016  -0.0005999  -0.0002053
   82   0.0037266  -0.0225597  -0.0137572   0.0007092   0.0014862   0.0001808
   83  -0.0254826  -0.0165577  -0.0219641   0.0014899  -0.0000094   0.0002272
   84  -0.0269098  -0.0353422  -0.0007190  -0.0000557   0.0007293   0.0002575
   85   0.0452605   0.0234979  -0.0015397  -0.0000930   0.0000446   0.0000029
   86   0.0234979   0.0794032   0.0859542  -0.0000094   0.0001722   0.0000470
   87  -0.0015397   0.0859542   0.2672453   0.0000620   0.0000716   0.0000918
   88  -0.0000930  -0.0000094   0.0000620   0.3675312  -0.0957219   0.0670259
   89   0.0000446   0.0001722   0.0000716  -0.0957219   0.2607961   0.0819119
   90   0.0000029   0.0000470   0.0000918   0.0670259   0.0819119   0.2034745
   91   0.0000081   0.0000124  -0.0000429  -0.1658911   0.0285129  -0.0394081
   92   0.0000169  -0.0000292  -0.0000024  -0.0049529  -0.0754781  -0.0189368
   93   0.0000177   0.0000187  -0.0000201  -0.0626428  -0.0015917  -0.1043217
   94  -0.0000002  -0.0000006   0.0000085  -0.0116272   0.0089355  -0.0390781
   95  -0.0000018  -0.0000018  -0.0000023   0.0033206   0.0013512   0.0039089
   96   0.0000028  -0.0000003   0.0000103  -0.0132864   0.0037640  -0.0123802
   97   0.0003007  -0.0002189  -0.0003680  -0.0676355  -0.0044346  -0.0031637
   98   0.0001226  -0.0002075  -0.0001827   0.0286311  -0.1327275  -0.0451128
   99  -0.0000820   0.0000505  -0.0001181   0.0266322  -0.0616285  -0.1056905
  100  -0.0000763   0.0000316   0.0000783  -0.0062749   0.0079371   0.0180068
  101   0.0000158  -0.0000227  -0.0000301   0.0157741  -0.0071632  -0.0333803
  102  -0.0000452   0.0000571   0.0001196   0.0099360  -0.0103024  -0.0136312
  103   0.0000041   0.0000390   0.0000181  -0.0279205   0.0343836   0.0100791
  104  -0.0000130  -0.0000661  -0.0000015   0.0069034  -0.0002338   0.0070711
  105  -0.0000422  -0.0000603  -0.0000903  -0.0111065   0.0202873   0.0056950
  106  -0.0000026  -0.0000164  -0.0000042   0.0014333  -0.0027412  -0.0010729
  107   0.0000008   0.0000429  -0.0000078   0.0056723  -0.0072406  -0.0042027
  108   0.0000135   0.0000152   0.0000353   0.0021522  -0.0034766   0.0016917
  109  -0.0000038  -0.0000142   0.0000050   0.0003904   0.0001741   0.0002432
  110   0.0000052   0.0000264   0.0000129   0.0017599  -0.0011311  -0.0007564
  111   0.0000297   0.0000519   0.0000681   0.0025915  -0.0036172   0.0006086
  112  -0.0000017   0.0000015  -0.0000123   0.0007223  -0.0011666  -0.0005752
  113   0.0000015  -0.0000029   0.0000005   0.0000034  -0.0000274   0.0000673
  114  -0.0000029  -0.0000121  -0.0000117  -0.0003236   0.0005182   0.0004732
  115   0.0000084   0.0000049  -0.0000140  -0.0359512  -0.0208226  -0.0030321
  116   0.0000134  -0.0000864  -0.0000397   0.0089103   0.0064249  -0.0024977
  117  -0.0000204  -0.0000433  -0.0000382  -0.0188539  -0.0103449   0.0013531
  118  -0.0000049  -0.0000063  -0.0000073   0.0016955   0.0006609  -0.0006467
  119  -0.0000018   0.0000084   0.0000010   0.0015406   0.0015907  -0.0016583
  120   0.0000026   0.0000045   0.0000076   0.0004196  -0.0008245   0.0017168
  121   0.0000001  -0.0000905  -0.0000106  -0.0074273  -0.0050353   0.0008755
  122  -0.0000044   0.0000603   0.0000408  -0.0117101  -0.0030414   0.0005014
  123   0.0000083   0.0000062   0.0000261   0.0007214   0.0004426   0.0019925
  124  -0.0000004   0.0000299   0.0000129  -0.0022519  -0.0011308   0.0001520
  125  -0.0000022  -0.0000093  -0.0000136   0.0016674   0.0001713   0.0002617
  126  -0.0000020  -0.0000093  -0.0000116  -0.0010419  -0.0004287   0.0004926
  127  -0.0000073  -0.0000162  -0.0000362  -0.0017165   0.0048739   0.0007538
  128  -0.0000408   0.0001520   0.0000218   0.0046800   0.0015058   0.0006182
  129  -0.0000009   0.0001204   0.0000244  -0.0009021  -0.0011037  -0.0005302
  130   0.0000002   0.0000238   0.0000157  -0.0002100  -0.0002909   0.0001961
  131   0.0000028  -0.0000077  -0.0000047  -0.0003139  -0.0002746   0.0003314
  132   0.0000046   0.0000140   0.0000102  -0.0001725  -0.0005173   0.0004310
  133  -0.0000110  -0.0000759  -0.0000078   0.0024159  -0.0021231  -0.0005125
  134   0.0000031   0.0000319   0.0000674  -0.0015424   0.0020716  -0.0001899
  135   0.0000018   0.0000143   0.0000076   0.0006508   0.0004376   0.0003330
  136   0.0000032   0.0001109   0.0000524  -0.0006190   0.0013274   0.0001323
  137  -0.0000116   0.0000136  -0.0000172  -0.0001017   0.0004320   0.0001187
  138   0.0000049  -0.0000069  -0.0000003  -0.0001896   0.0001379  -0.0001035
  139   0.0000521   0.0002584   0.0001794   0.0041848   0.0258643   0.0017863
  140   0.0000263  -0.0006268  -0.0003434  -0.0006707  -0.0305846  -0.0024036
  141  -0.0000243  -0.0005578  -0.0002796  -0.0014091  -0.0218413   0.0016184
  142   0.0000709  -0.0000502  -0.0000214   0.0004868   0.0006461  -0.0012491
  143  -0.0000312   0.0000604  -0.0000252   0.0002012   0.0023030  -0.0013163
  144   0.0000371   0.0000735   0.0000585  -0.0009081   0.0007011   0.0016218
  145   0.0001975  -0.0013630  -0.0003539   0.0027140  -0.0035810  -0.0001997
  146   0.0001319   0.0008667   0.0004135  -0.0015476  -0.0146380  -0.0003467
  147   0.0000671  -0.0002331   0.0001942  -0.0000475  -0.0001089   0.0025534
  148  -0.0002188   0.0022721   0.0005877  -0.0007503  -0.0020978  -0.0003905
  149  -0.0003999  -0.0007415  -0.0004268  -0.0007995   0.0005285  -0.0000803
  150   0.0000529   0.0006164   0.0001258  -0.0003325  -0.0011356  -0.0003174
           91          92          93          94          95          96
    1  -0.0000742   0.0001345   0.0002203  -0.0000214  -0.0000088  -0.0000272
    2   0.0001193   0.0001483   0.0002063  -0.0000327  -0.0000261  -0.0000252
    3   0.0000146  -0.0001919  -0.0001859   0.0000349  -0.0000111   0.0000201
    4   0.0000204  -0.0000008  -0.0000269   0.0000111  -0.0000065   0.0000085
    5  -0.0000354   0.0000006  -0.0000120   0.0000012   0.0000040   0.0000011
    6   0.0000065   0.0000151  -0.0000074   0.0000051  -0.0000055   0.0000082
    7  -0.0014243   0.0000775  -0.0014570   0.0002808   0.0001113   0.0002142
    8  -0.0002323  -0.0012158  -0.0008463   0.0001936   0.0001138   0.0001014
    9   0.0004919  -0.0000376   0.0012428  -0.0001178  -0.0000098  -0.0001937
   10  -0.0000751   0.0001681   0.0000235  -0.0000852   0.0000282  -0.0000324
   11   0.0000679   0.0000954  -0.0000544  -0.0000187  -0.0000027   0.0000125
   12  -0.0000176  -0.0000254  -0.0001874   0.0000509  -0.0000128   0.0000411
   13   0.0033099   0.0053082   0.0061277  -0.0008581  -0.0000848  -0.0003590
   14   0.0023813  -0.0030413  -0.0029863   0.0000439  -0.0001237  -0.0000262
   15   0.0020111  -0.0003403   0.0010915   0.0007538  -0.0004143   0.0005666
   16   0.0001987  -0.0002645   0.0003903  -0.0001211  -0.0000544  -0.0001112
   17   0.0006015  -0.0004131   0.0002878   0.0000085   0.0000381  -0.0000462
   18  -0.0003839   0.0001193  -0.0003793  -0.0000402  -0.0000216  -0.0000175
   19  -0.0000794   0.0001372  -0.0001165   0.0000665   0.0000146   0.0000552
   20  -0.0000836   0.0000279  -0.0000100   0.0000049  -0.0000073   0.0000080
   21  -0.0000722   0.0001504  -0.0000700   0.0000497   0.0000037   0.0000494
   22  -0.0003544  -0.0001425   0.0000247   0.0000654   0.0000055  -0.0000009
   23  -0.0007927   0.0003218  -0.0001390  -0.0000051  -0.0000212   0.0000124
   24   0.0005004  -0.0003035   0.0003492  -0.0000665   0.0000199  -0.0000774
   25  -0.0000983  -0.0000400  -0.0000367   0.0000286   0.0000152   0.0000165
   26  -0.0003070   0.0002390  -0.0000194   0.0000054  -0.0000224   0.0000118
   27   0.0003291  -0.0000832   0.0002334  -0.0000018   0.0000150  -0.0000166
   28   0.0000678  -0.0000481   0.0000567  -0.0000212  -0.0000033  -0.0000216
   29   0.0000157  -0.0000175  -0.0000125  -0.0000014   0.0000062   0.0000008
   30  -0.0000782   0.0000455  -0.0000727   0.0000164  -0.0000013   0.0000211
   31   0.0001413  -0.0000514   0.0001124  -0.0000220  -0.0000173  -0.0000270
   32  -0.0000571   0.0000585  -0.0000273   0.0000086   0.0000050   0.0000101
   33  -0.0000499  -0.0000151  -0.0000216   0.0000010  -0.0000092  -0.0000081
   34  -0.0000460   0.0000183  -0.0000344   0.0000058   0.0000033   0.0000085
   35  -0.0000443  -0.0000134   0.0000238  -0.0000089  -0.0000110  -0.0000112
   36   0.0000173   0.0000215   0.0000219   0.0000026   0.0000023  -0.0000008
   37   0.0000945  -0.0000008   0.0000330  -0.0000005   0.0000041  -0.0000015
   38   0.0001042  -0.0000292   0.0000507  -0.0000095  -0.0000020  -0.0000087
   39  -0.0000201   0.0000029  -0.0000077   0.0000023   0.0000012   0.0000027
   40  -0.0000314   0.0000025  -0.0000324   0.0000034   0.0000033   0.0000077
   41  -0.0000115   0.0000034  -0.0000044   0.0000016  -0.0000023   0.0000017
   42   0.0000219  -0.0000079  -0.0000199   0.0000023   0.0000042   0.0000079
   43   0.0000719  -0.0000643   0.0000389   0.0000002   0.0000048  -0.0000062
   44   0.0001472  -0.0000839   0.0000285  -0.0000000   0.0000103  -0.0000045
   45  -0.0001513   0.0000486  -0.0000773   0.0000050  -0.0000089   0.0000054
   46   0.0001673  -0.0000513   0.0000610  -0.0000058   0.0000044  -0.0000076
   47  -0.0000009   0.0000107   0.0000215  -0.0000041  -0.0000043  -0.0000038
   48  -0.0000082  -0.0000086  -0.0000002   0.0000008   0.0000013   0.0000005
   49  -0.0000339   0.0000096  -0.0000217   0.0000043   0.0000007   0.0000052
   50  -0.0000131   0.0000047   0.0000023  -0.0000001  -0.0000017   0.0000005
   51   0.0000292  -0.0000026  -0.0000027   0.0000002   0.0000007   0.0000039
   52  -0.0000410   0.0000837   0.0000254  -0.0000023   0.0000002   0.0000008
   53  -0.0000861  -0.0000501  -0.0000904   0.0000163   0.0000104   0.0000111
   54   0.0000742   0.0000642   0.0001293  -0.0000105   0.0000007  -0.0000159
   55   0.0001162   0.0000234   0.0000755  -0.0000107  -0.0000020  -0.0000075
   56  -0.0000106   0.0000223   0.0000274  -0.0000054  -0.0000048  -0.0000052
   57   0.0000212  -0.0000106  -0.0000152   0.0000008   0.0000008   0.0000018
   58  -0.0000090  -0.0000054   0.0000054  -0.0000020   0.0000002  -0.0000025
   59   0.0000176   0.0000004   0.0000025  -0.0000005  -0.0000004   0.0000004
   60  -0.0000387   0.0000059  -0.0000303   0.0000025  -0.0000006   0.0000059
   61  -0.0000029  -0.0000603  -0.0000072   0.0000084   0.0000031   0.0000026
   62   0.0000432   0.0000108   0.0000969  -0.0000092  -0.0000052  -0.0000121
   63   0.0000757   0.0000378   0.0000528  -0.0000005   0.0000071   0.0000038
   64   0.0000664   0.0000052   0.0000433  -0.0000054  -0.0000019  -0.0000031
   65  -0.0000611   0.0000029  -0.0000162   0.0000036  -0.0000011   0.0000013
   66   0.0000287  -0.0000066  -0.0000200   0.0000009  -0.0000022   0.0000023
   67  -0.0000940   0.0000180  -0.0000239   0.0000018   0.0000125  -0.0000004
   68  -0.0000656  -0.0000154  -0.0000047  -0.0000004  -0.0000010  -0.0000013
   69  -0.0000247   0.0000303  -0.0000062  -0.0000007   0.0000033   0.0000023
   70   0.0000458   0.0000098   0.0000038  -0.0000020  -0.0000033  -0.0000005
   71  -0.0000690  -0.0000027  -0.0000237   0.0000032   0.0000003   0.0000027
   72   0.0000135  -0.0000079   0.0000043   0.0000006  -0.0000015  -0.0000010
   73   0.0000219  -0.0000209   0.0000418  -0.0000040  -0.0000023  -0.0000079
   74   0.0000338  -0.0000051   0.0000130  -0.0000011   0.0000006  -0.0000013
   75   0.0000047   0.0000037  -0.0000080   0.0000012   0.0000008   0.0000023
   76   0.0000011   0.0000149  -0.0000272   0.0000014  -0.0000002   0.0000052
   77   0.0001018   0.0000252   0.0000205  -0.0000031  -0.0000039  -0.0000020
   78   0.0000724  -0.0000145   0.0000724  -0.0000075  -0.0000022  -0.0000112
   79   0.0000591   0.0001369  -0.0002828   0.0000185   0.0000165   0.0000418
   80   0.0005443   0.0003487   0.0002312  -0.0000468  -0.0000039  -0.0000180
   81  -0.0001654  -0.0001169  -0.0001484   0.0000034   0.0000101  -0.0000162
   82  -0.0001834  -0.0003421   0.0001442   0.0000047  -0.0000133  -0.0000264
   83  -0.0004614  -0.0001731  -0.0002067   0.0000369   0.0000026   0.0000197
   84   0.0000152  -0.0000843   0.0000590  -0.0000001  -0.0000129   0.0000042
   85   0.0000081   0.0000169   0.0000177  -0.0000002  -0.0000018   0.0000028
   86   0.0000124  -0.0000292   0.0000187  -0.0000006  -0.0000018  -0.0000003
   87  -0.0000429  -0.0000024  -0.0000201   0.0000085  -0.0000023   0.0000103
   88  -0.1658911  -0.0049529  -0.0626428  -0.0116272   0.0033206  -0.0132864
   89   0.0285129  -0.0754781  -0.0015917   0.0089355   0.0013512   0.0037640
   90  -0.0394081  -0.0189368  -0.1043217  -0.0390781   0.0039089  -0.0123802
   91   0.4203696  -0.0195107  -0.0320118  -0.0522270  -0.0043436   0.0300174
   92  -0.0195107   0.5003661  -0.0039675  -0.0029012  -0.0584342   0.0278558
   93  -0.0320118  -0.0039675   0.6049525   0.0295007   0.0340546  -0.2909416
   94  -0.0522270  -0.0029012   0.0295007   0.0617671   0.0017382  -0.0209392
   95  -0.0043436  -0.0584342   0.0340546   0.0017382   0.0633929  -0.0346427
   96   0.0300174   0.0278558  -0.2909416  -0.0209392  -0.0346427   0.3190404
   97  -0.0345049   0.0291933   0.0060364   0.0037738  -0.0003939   0.0018398
   98   0.0147259  -0.0058875   0.0064056  -0.0035366   0.0008664  -0.0022072
   99  -0.0080226   0.0141568   0.0044793  -0.0051057   0.0026370   0.0003390
  100   0.0032150  -0.0003548   0.0035749   0.0000935  -0.0000756  -0.0012090
  101  -0.0038165   0.0012864  -0.0036159  -0.0001493   0.0002320   0.0013187
  102  -0.0017660   0.0007637  -0.0004209   0.0015105  -0.0004794   0.0006005
  103  -0.0892531   0.0148306   0.0139009   0.0003870   0.0032907   0.0025921
  104   0.0288851  -0.1427032  -0.0430592  -0.0029128   0.0033896   0.0043571
  105   0.0242167  -0.0493119  -0.0973569   0.0126223  -0.0295111  -0.0158908
  106   0.0191169   0.0212307  -0.0043357  -0.0002206  -0.0004732  -0.0008309
  107   0.0047190  -0.0368167   0.0260221  -0.0000894   0.0012695   0.0005687
  108   0.0006921   0.0027950   0.0086067  -0.0008971   0.0013386   0.0032949
  109   0.0038496   0.0037073   0.0181474  -0.0005624   0.0024243   0.0007419
  110   0.0085041   0.0009254  -0.0331907   0.0030295  -0.0055905  -0.0028977
  111   0.0052313  -0.0018458  -0.0248576   0.0014106  -0.0026472   0.0000299
  112   0.0042299   0.0001308   0.0027450  -0.0001023   0.0005224   0.0000249
  113   0.0002707   0.0021014   0.0007018   0.0000183   0.0001207   0.0000633
  114   0.0017330   0.0024403  -0.0066240   0.0006330  -0.0013758  -0.0005675
  115  -0.0884696  -0.0338094   0.0271078  -0.0003886  -0.0048393   0.0011825
  116  -0.0389916  -0.1500991   0.0220971  -0.0031990  -0.0045800   0.0017559
  117   0.0224109   0.0180971  -0.0911799   0.0203368   0.0277172  -0.0074473
  118  -0.0025958  -0.0030385   0.0189477  -0.0020925  -0.0026267   0.0001013
  119  -0.0055927  -0.0050078   0.0285622  -0.0030726  -0.0035938   0.0008288
  120   0.0012230   0.0018010  -0.0067260   0.0000129   0.0002820   0.0006747
  121  -0.0315524   0.0037431  -0.0156165   0.0016832   0.0014321   0.0004198
  122  -0.0237480   0.0108408  -0.0142378   0.0008921   0.0011790  -0.0004422
  123  -0.0009038  -0.0016931   0.0017448  -0.0007078  -0.0013111   0.0013715
  124  -0.0041018   0.0036323  -0.0037768   0.0002409   0.0002214   0.0001425
  125   0.0008724  -0.0002240  -0.0001499   0.0001460   0.0000752  -0.0000928
  126  -0.0009371   0.0015057  -0.0018905  -0.0001135  -0.0001371   0.0002399
  127   0.0142636  -0.0189026  -0.0078172  -0.0000039  -0.0003459  -0.0001535
  128  -0.0002385  -0.0322037  -0.0096577   0.0010740   0.0010508  -0.0008107
  129  -0.0052178   0.0068325   0.0040197   0.0004557   0.0022343  -0.0002529
  130  -0.0002484  -0.0008025  -0.0002786   0.0004332  -0.0001653  -0.0003258
  131   0.0003382   0.0018430  -0.0014665  -0.0002511  -0.0004549   0.0007868
  132   0.0002181   0.0011866  -0.0008507  -0.0004347  -0.0006176   0.0008682
  133  -0.0026826   0.0037327   0.0008041  -0.0000064   0.0001398   0.0000677
  134   0.0079342  -0.0057437  -0.0027205  -0.0001436   0.0000416  -0.0003098
  135   0.0014066  -0.0019971  -0.0010591  -0.0003057  -0.0006639   0.0004671
  136   0.0015653  -0.0012785  -0.0002951  -0.0000370   0.0000462  -0.0000574
  137   0.0013205  -0.0011574  -0.0008729  -0.0000119  -0.0000253   0.0000628
  138   0.0001086   0.0001991   0.0007705  -0.0001033  -0.0000687  -0.0000398
  139   0.0057272   0.0006615   0.0012334  -0.0005681   0.0000458  -0.0001544
  140   0.0015993  -0.0015075   0.0014655   0.0000459  -0.0002601  -0.0000898
  141  -0.0013134   0.0002309   0.0003859   0.0003789   0.0000052   0.0000187
  142  -0.0004656   0.0002248  -0.0002671  -0.0001495  -0.0000533   0.0001206
  143   0.0000504  -0.0002064   0.0001894  -0.0000920   0.0001121  -0.0001715
  144   0.0001371   0.0001323   0.0000152   0.0000295  -0.0001581   0.0000462
  145  -0.0019243  -0.0009292  -0.0001573   0.0002502   0.0000834  -0.0000410
  146  -0.0035334   0.0018787  -0.0016680   0.0003379  -0.0000629   0.0002903
  147  -0.0003743   0.0001623  -0.0006101   0.0001018  -0.0001177   0.0001202
  148  -0.0002624   0.0003202  -0.0001765   0.0000174   0.0000244   0.0000208
  149   0.0001821  -0.0000058   0.0001207  -0.0000380  -0.0000238  -0.0000174
  150  -0.0001127   0.0003067  -0.0001108  -0.0000048  -0.0000022   0.0000074
           97          98          99         100         101         102
    1  -0.0017004  -0.0010636   0.0031970  -0.0001963   0.0000165  -0.0001785
    2  -0.0015898  -0.0023532   0.0022781   0.0000515   0.0000531   0.0000387
    3   0.0001245   0.0016702  -0.0034541   0.0000073  -0.0001344   0.0008566
    4  -0.0002409  -0.0000204  -0.0004834   0.0000010  -0.0000591   0.0003679
    5  -0.0001866   0.0000243   0.0001302   0.0000285  -0.0000091  -0.0000577
    6  -0.0000330  -0.0001718   0.0001922   0.0002429   0.0000059   0.0001662
    7  -0.0497998  -0.0123168   0.0046997   0.0035237  -0.0012538   0.0040309
    8  -0.0099528   0.0023560  -0.0099844   0.0022727  -0.0005920   0.0019420
    9  -0.0063532  -0.0150933   0.0077385  -0.0059602  -0.0010706   0.0002119
   10   0.0050262  -0.0005138   0.0075310   0.0006362   0.0003745  -0.0014640
   11   0.0025088   0.0001535   0.0017010   0.0002512   0.0002686  -0.0006045
   12  -0.0049292   0.0000758  -0.0004886   0.0019105  -0.0004262   0.0016209
   13  -0.1704028  -0.0072613  -0.0841831  -0.0129020   0.0020654  -0.0120552
   14  -0.0111341  -0.0733037   0.0176252   0.0048591   0.0047947   0.0043974
   15  -0.0464226   0.0223737  -0.1342545  -0.0387375   0.0039778  -0.0205735
   16   0.0051133  -0.0041165   0.0022048  -0.0003386  -0.0000113  -0.0005162
   17   0.0000881   0.0009362   0.0001890  -0.0001614   0.0001196  -0.0001357
   18  -0.0018910   0.0003021  -0.0006854   0.0003164  -0.0001691   0.0001025
   19   0.0000379  -0.0002696  -0.0006706   0.0000154   0.0001083   0.0001768
   20  -0.0003847  -0.0001457  -0.0003277   0.0001671  -0.0000368   0.0001478
   21   0.0004063  -0.0003375  -0.0004264   0.0000655   0.0000471   0.0001223
   22   0.0005081  -0.0000978  -0.0005841   0.0001335   0.0002308   0.0002804
   23   0.0004827  -0.0015532   0.0007549   0.0001832   0.0001761  -0.0001231
   24  -0.0010024   0.0012038   0.0006231   0.0001362   0.0000518  -0.0000730
   25  -0.0016395   0.0009449  -0.0006262   0.0000429  -0.0000366   0.0000728
   26   0.0022168  -0.0015714   0.0006974  -0.0001286   0.0000402  -0.0001736
   27   0.0007647   0.0003982   0.0005950  -0.0000079   0.0000842  -0.0000350
   28   0.0000486   0.0000856   0.0002145  -0.0000269  -0.0000214  -0.0000597
   29  -0.0000808   0.0000730   0.0000171  -0.0000168   0.0000006  -0.0000125
   30   0.0000342  -0.0001596  -0.0002920   0.0000243   0.0000160   0.0000675
   31   0.0011771  -0.0003673   0.0004368  -0.0000308   0.0000350  -0.0000532
   32  -0.0000466  -0.0000382   0.0000275  -0.0000045  -0.0000071  -0.0000118
   33  -0.0003767   0.0001115  -0.0002243   0.0000274  -0.0000154   0.0000206
   34  -0.0001806   0.0000553  -0.0000781   0.0000042  -0.0000046   0.0000118
   35   0.0000873  -0.0001341   0.0000455  -0.0000077  -0.0000070  -0.0000181
   36  -0.0001444   0.0001132   0.0000339   0.0000066  -0.0000071  -0.0000085
   37   0.0001297   0.0000494   0.0000713  -0.0000006   0.0000079  -0.0000037
   38   0.0005907  -0.0001398   0.0002081  -0.0000180   0.0000226  -0.0000189
   39   0.0000111  -0.0000402   0.0000033  -0.0000025   0.0000022  -0.0000014
   40   0.0000176  -0.0000568  -0.0000479  -0.0000013   0.0000045   0.0000098
   41   0.0000287  -0.0000371  -0.0000430   0.0000062   0.0000022   0.0000088
   42   0.0001496  -0.0000535  -0.0000316  -0.0000057   0.0000115   0.0000167
   43  -0.0003336   0.0003427  -0.0001575   0.0000040  -0.0000033   0.0000273
   44  -0.0001532   0.0005203  -0.0001486   0.0000181   0.0000160   0.0000384
   45  -0.0002181  -0.0001836  -0.0002247   0.0000014  -0.0000213   0.0000055
   46   0.0002584   0.0001352   0.0001015   0.0000007   0.0000196   0.0000044
   47   0.0002062  -0.0001790   0.0000759  -0.0000150   0.0000030  -0.0000186
   48  -0.0000839   0.0000595  -0.0000071   0.0000026  -0.0000033   0.0000042
   49  -0.0000603  -0.0000162  -0.0000516   0.0000071   0.0000006   0.0000118
   50  -0.0000182  -0.0000322   0.0000006   0.0000061  -0.0000044   0.0000008
   51   0.0001418  -0.0000677  -0.0000101  -0.0000025   0.0000066   0.0000135
   52   0.0001618  -0.0003120   0.0012400  -0.0000019   0.0000262  -0.0001112
   53  -0.0003067   0.0009319  -0.0007180   0.0000606  -0.0000448   0.0000957
   54  -0.0000529  -0.0004116   0.0015196   0.0000475   0.0000504  -0.0000865
   55   0.0004651  -0.0003224   0.0006631  -0.0000149   0.0000342  -0.0000438
   56   0.0001120  -0.0001556   0.0003074  -0.0000083   0.0000095  -0.0000317
   57   0.0001734   0.0000793  -0.0001382   0.0000098   0.0000016   0.0000114
   58  -0.0000387   0.0000038  -0.0001067  -0.0000572   0.0000009  -0.0000408
   59   0.0001102  -0.0000215  -0.0000659  -0.0000250   0.0000079  -0.0000018
   60  -0.0000109  -0.0000209  -0.0000744   0.0000375  -0.0000064   0.0000197
   61  -0.0004783   0.0003927  -0.0001625   0.0000464  -0.0000213   0.0000235
   62   0.0002234  -0.0001071   0.0002948  -0.0000522   0.0000755  -0.0000852
   63   0.0007700   0.0002833   0.0004206  -0.0000737   0.0000472  -0.0000987
   64   0.0004700  -0.0001206   0.0001319  -0.0000229   0.0000027  -0.0000102
   65  -0.0002321   0.0000501  -0.0001029  -0.0000000  -0.0000228   0.0000055
   66  -0.0000924  -0.0000986  -0.0001700   0.0000420  -0.0000220   0.0000638
   67  -0.0003645   0.0002639   0.0005235  -0.0000706   0.0001114  -0.0001618
   68  -0.0001936  -0.0000499   0.0000100  -0.0000113  -0.0000211  -0.0000465
   69  -0.0000080   0.0002529   0.0003570  -0.0000551   0.0000597  -0.0000753
   70   0.0003184  -0.0000704  -0.0001636   0.0000184  -0.0000266   0.0000624
   71  -0.0003143   0.0000532  -0.0000430   0.0000068  -0.0000077  -0.0000115
   72   0.0000478  -0.0000598  -0.0001366   0.0000196  -0.0000083   0.0000292
   73   0.0001224  -0.0001995  -0.0000155  -0.0000078  -0.0000204   0.0000023
   74   0.0000428  -0.0000099   0.0000387   0.0000023   0.0000132  -0.0000002
   75  -0.0000343  -0.0000106  -0.0000091   0.0000177  -0.0000134   0.0000259
   76   0.0002179   0.0001331   0.0000517  -0.0000495  -0.0000264   0.0000092
   77   0.0006983  -0.0001043  -0.0002472   0.0000616   0.0000125   0.0001143
   78   0.0006789  -0.0004434   0.0000490   0.0000894  -0.0000403   0.0000156
   79  -0.0008772   0.0011621  -0.0002789   0.0001872  -0.0000870   0.0003755
   80   0.0058306   0.0022021   0.0010575  -0.0006288  -0.0000119  -0.0003974
   81  -0.0021054   0.0005425  -0.0008195  -0.0000629   0.0000810  -0.0001855
   82  -0.0026259  -0.0017641  -0.0005604   0.0001744   0.0000664   0.0000065
   83  -0.0036112  -0.0009748  -0.0009143   0.0003056  -0.0000252   0.0002097
   84  -0.0006894  -0.0008449  -0.0001450   0.0001059  -0.0000769   0.0001714
   85   0.0003007   0.0001226  -0.0000820  -0.0000763   0.0000158  -0.0000452
   86  -0.0002189  -0.0002075   0.0000505   0.0000316  -0.0000227   0.0000571
   87  -0.0003680  -0.0001827  -0.0001181   0.0000783  -0.0000301   0.0001196
   88  -0.0676355   0.0286311   0.0266322  -0.0062749   0.0157741   0.0099360
   89  -0.0044346  -0.1327275  -0.0616285   0.0079371  -0.0071632  -0.0103024
   90  -0.0031637  -0.0451128  -0.1056905   0.0180068  -0.0333803  -0.0136312
   91  -0.0345049   0.0147259  -0.0080226   0.0032150  -0.0038165  -0.0017660
   92   0.0291933  -0.0058875   0.0141568  -0.0003548   0.0012864   0.0007637
   93   0.0060364   0.0064056   0.0044793   0.0035749  -0.0036159  -0.0004209
   94   0.0037738  -0.0035366  -0.0051057   0.0000935  -0.0001493   0.0015105
   95  -0.0003939   0.0008664   0.0026370  -0.0000756   0.0002320  -0.0004794
   96   0.0018398  -0.0022072   0.0003390  -0.0012090   0.0013187   0.0006005
   97   0.4820518   0.0527963   0.0042366  -0.0553206  -0.0093609   0.0287688
   98   0.0527963   0.4229613  -0.0380705  -0.0112274  -0.0581538   0.0404864
   99   0.0042366  -0.0380705   0.5988864   0.0356401   0.0434000  -0.2661500
  100  -0.0553206  -0.0112274   0.0356401   0.0683286   0.0024802  -0.0303677
  101  -0.0093609  -0.0581538   0.0434000   0.0024802   0.0635443  -0.0368433
  102   0.0287688   0.0404864  -0.2661500  -0.0303677  -0.0368433   0.3005809
  103  -0.0043690  -0.0000552  -0.0030720   0.0001633  -0.0002974   0.0001301
  104   0.0047555  -0.0054190  -0.0024595  -0.0001653   0.0005072   0.0003287
  105   0.0006631  -0.0033490  -0.0037763   0.0001596  -0.0000789   0.0001512
  106   0.0006571  -0.0001378   0.0003965   0.0000062  -0.0000128  -0.0000341
  107  -0.0034105   0.0033853   0.0025274   0.0001785  -0.0003119  -0.0003819
  108  -0.0000552   0.0005090   0.0002424  -0.0001122   0.0000810   0.0001486
  109   0.0011053  -0.0010526   0.0002277  -0.0000668   0.0001661  -0.0000142
  110  -0.0013741   0.0014354  -0.0000881   0.0000275  -0.0001533   0.0000587
  111  -0.0015261   0.0024479   0.0005533  -0.0001626   0.0000125   0.0002295
  112  -0.0000407   0.0001465   0.0003133  -0.0000179   0.0000254  -0.0000625
  113   0.0002430  -0.0001422   0.0001432  -0.0000183   0.0000370   0.0000270
  114   0.0005449  -0.0003519   0.0000256  -0.0000725   0.0000945   0.0000792
  115  -0.0035140  -0.0026655   0.0012597  -0.0001349   0.0002103   0.0000799
  116  -0.0012289   0.0092494   0.0019189  -0.0000330  -0.0006786  -0.0004236
  117   0.0015428  -0.0010357   0.0002368  -0.0001321   0.0003471  -0.0000017
  118  -0.0002235   0.0002004   0.0003691   0.0001206   0.0000225  -0.0002210
  119   0.0000832  -0.0005858  -0.0001615   0.0000616  -0.0001164   0.0000195
  120   0.0001698   0.0000902  -0.0000937  -0.0001747  -0.0000348   0.0000792
  121   0.0040645  -0.0011543  -0.0008638  -0.0002561   0.0001143   0.0002949
  122   0.0017001  -0.0050886  -0.0013019  -0.0000716   0.0004439   0.0002009
  123   0.0006840  -0.0005271  -0.0006373  -0.0001474   0.0000092   0.0001805
  124   0.0001774  -0.0012592  -0.0003833  -0.0000201   0.0001017   0.0000551
  125  -0.0006373   0.0006880   0.0001712   0.0000086  -0.0000382  -0.0000410
  126   0.0000287   0.0000615   0.0001016  -0.0000003   0.0000311  -0.0000166
  127  -0.0213634  -0.0143918  -0.0075262   0.0010833   0.0014537  -0.0005472
  128  -0.0276500   0.0068082  -0.0093630   0.0001453   0.0001144   0.0001110
  129   0.0050016  -0.0046670   0.0038295   0.0012602   0.0011924  -0.0007035
  130   0.0015705   0.0011691  -0.0012845  -0.0001940  -0.0002444   0.0002677
  131   0.0000085  -0.0004409  -0.0005300  -0.0000954   0.0002858  -0.0001144
  132   0.0007910   0.0012544  -0.0013676  -0.0004340  -0.0004885   0.0007472
  133  -0.0048530   0.0098760  -0.0015507  -0.0001191  -0.0005259   0.0000044
  134   0.0021079   0.0029329  -0.0007413   0.0000608  -0.0000683   0.0000214
  135  -0.0018118   0.0013854  -0.0001515  -0.0005649  -0.0008225   0.0005348
  136   0.0001846  -0.0005727   0.0001231   0.0000503   0.0000484  -0.0000117
  137   0.0002284  -0.0012695  -0.0002460   0.0000217   0.0000401   0.0000345
  138   0.0000988  -0.0007385  -0.0000336   0.0001176   0.0001981  -0.0001179
  139  -0.0922945  -0.0372133   0.0104327  -0.0005246  -0.0058321   0.0019885
  140  -0.0506965  -0.1231855   0.0282673  -0.0039228  -0.0038456   0.0005928
  141   0.0157839   0.0373433  -0.0931886   0.0177444   0.0270803  -0.0070905
  142  -0.0009420  -0.0071947   0.0205133  -0.0016204  -0.0025668   0.0004848
  143  -0.0017918  -0.0066725   0.0298325  -0.0025568  -0.0038639   0.0001699
  144  -0.0000393   0.0018373  -0.0080152   0.0003129   0.0003649   0.0003800
  145   0.0005553  -0.0021636  -0.0055799   0.0006870   0.0008777  -0.0011518
  146   0.0220529  -0.0318069  -0.0217352   0.0003777   0.0030497   0.0003936
  147   0.0000872  -0.0058115   0.0001784  -0.0016307  -0.0013863   0.0020578
  148   0.0052899   0.0002765   0.0004285  -0.0001960  -0.0000170  -0.0000744
  149   0.0030054  -0.0031295   0.0003549  -0.0000131   0.0000495   0.0000699
  150   0.0018321   0.0007636   0.0004104  -0.0000892   0.0001222  -0.0001650
          103         104         105         106         107         108
    1  -0.0000850  -0.0002158  -0.0000132   0.0000422   0.0001538  -0.0000286
    2  -0.0000471  -0.0003539  -0.0000657   0.0000210   0.0002231  -0.0000139
    3  -0.0000378   0.0002768   0.0002807   0.0000426  -0.0001666  -0.0000522
    4   0.0000052   0.0000114  -0.0000354  -0.0000008  -0.0000169   0.0000179
    5  -0.0000014   0.0000618  -0.0000016   0.0000002  -0.0000417   0.0000048
    6   0.0000121  -0.0000381  -0.0000874  -0.0000039   0.0000146   0.0000321
    7  -0.0002028   0.0027175   0.0005003   0.0000229  -0.0017354   0.0000954
    8   0.0002120   0.0019024   0.0005477  -0.0000999  -0.0012450   0.0000175
    9   0.0000765  -0.0010733  -0.0003342  -0.0000786   0.0007188  -0.0000536
   10  -0.0000165  -0.0001460  -0.0000611   0.0000073   0.0001012  -0.0000105
   11   0.0000016  -0.0001727  -0.0001389  -0.0000008   0.0000988   0.0000424
   12  -0.0000031   0.0001661  -0.0000373   0.0000077  -0.0001222   0.0000495
   13  -0.0004195  -0.0063379  -0.0035501  -0.0001798   0.0041581   0.0003004
   14   0.0009853   0.0009399   0.0012788  -0.0000546  -0.0003696  -0.0001958
   15   0.0001944  -0.0006661  -0.0005028  -0.0000904   0.0001946   0.0002390
   16  -0.0001250  -0.0006100   0.0004190   0.0001707   0.0004440  -0.0002207
   17   0.0001507  -0.0003286  -0.0001383  -0.0000489   0.0002135   0.0000541
   18  -0.0002368   0.0000806   0.0007376   0.0001760   0.0000108  -0.0002368
   19  -0.0000525   0.0000257  -0.0002734   0.0000031  -0.0000493   0.0001107
   20   0.0000053   0.0000833   0.0000142  -0.0000087  -0.0000553  -0.0000126
   21  -0.0000239  -0.0000383  -0.0002393   0.0000018  -0.0000026   0.0000973
   22  -0.0000783   0.0000883   0.0000520   0.0000404  -0.0000778  -0.0000039
   23  -0.0001444   0.0004425   0.0000565   0.0000015  -0.0002858  -0.0000104
   24   0.0002457   0.0000682  -0.0000529  -0.0001180  -0.0000230  -0.0000121
   25  -0.0000257   0.0002391  -0.0000504   0.0000044  -0.0001801   0.0000365
   26  -0.0001551   0.0000533  -0.0000161   0.0000595  -0.0000604  -0.0000107
   27   0.0001257  -0.0001356  -0.0002122  -0.0000848   0.0000720   0.0000413
   28   0.0000142  -0.0000360   0.0000916   0.0000018   0.0000364  -0.0000454
   29   0.0000150   0.0000001  -0.0000284  -0.0000049   0.0000006   0.0000201
   30  -0.0000162  -0.0000001  -0.0000888   0.0000126  -0.0000115   0.0000473
   31   0.0000239  -0.0003633   0.0001755   0.0000440   0.0002805  -0.0000999
   32  -0.0000010   0.0001548  -0.0000679  -0.0000350  -0.0001116   0.0000336
   33  -0.0000492  -0.0000671   0.0002629   0.0000605   0.0000813  -0.0000975
   34  -0.0000171   0.0000937  -0.0000415   0.0000048  -0.0000772   0.0000271
   35  -0.0000463  -0.0000880   0.0001083   0.0000561   0.0000625  -0.0000510
   36   0.0000242   0.0001788  -0.0000478  -0.0000555  -0.0001368   0.0000046
   37   0.0000550   0.0000323  -0.0000655  -0.0000620  -0.0000241   0.0000161
   38   0.0000320  -0.0001565  -0.0000147  -0.0000041   0.0001093  -0.0000049
   39  -0.0000089  -0.0000021  -0.0000307   0.0000056  -0.0000034   0.0000125
   40  -0.0000162  -0.0000385  -0.0000586   0.0000175   0.0000202   0.0000339
   41  -0.0000094  -0.0000071  -0.0000004   0.0000081   0.0000014  -0.0000034
   42   0.0000204  -0.0000610  -0.0001135  -0.0000048   0.0000324   0.0000537
   43   0.0000260  -0.0000846   0.0000195   0.0000034   0.0000669  -0.0000126
   44   0.0000656  -0.0000652  -0.0000079  -0.0000255   0.0000549   0.0000040
   45  -0.0000804   0.0000578   0.0001610   0.0000504  -0.0000243  -0.0000489
   46   0.0000715  -0.0000901  -0.0000539  -0.0000444   0.0000630   0.0000108
   47   0.0000000  -0.0000625   0.0000021  -0.0000003   0.0000428  -0.0000081
   48  -0.0000026   0.0000169  -0.0000074   0.0000037  -0.0000137   0.0000034
   49  -0.0000114   0.0000261  -0.0000170   0.0000076  -0.0000215   0.0000113
   50  -0.0000037   0.0000058  -0.0000054   0.0000025  -0.0000055   0.0000006
   51   0.0000237  -0.0000327  -0.0000775  -0.0000124   0.0000140   0.0000306
   52  -0.0000384   0.0000411  -0.0000640   0.0000064  -0.0000403   0.0000193
   53  -0.0000083   0.0001986   0.0000592   0.0000046  -0.0001282  -0.0000006
   54   0.0000167  -0.0001540  -0.0001035  -0.0000267   0.0000950   0.0000094
   55   0.0000368  -0.0001156  -0.0000869  -0.0000298   0.0000706   0.0000178
   56  -0.0000164  -0.0000889   0.0000219   0.0000180   0.0000654  -0.0000168
   57   0.0000107   0.0000212  -0.0000035  -0.0000087  -0.0000150   0.0000043
   58  -0.0000061  -0.0000035   0.0000293   0.0000064   0.0000051  -0.0000114
   59   0.0000052  -0.0000130  -0.0000150  -0.0000027   0.0000075   0.0000065
   60  -0.0000058   0.0000116  -0.0000214   0.0000094  -0.0000113   0.0000131
   61   0.0000236  -0.0000407   0.0000160  -0.0000065   0.0000442  -0.0000110
   62   0.0000283  -0.0001997  -0.0000321  -0.0000155   0.0001379  -0.0000109
   63   0.0000262   0.0000277  -0.0001331  -0.0000307  -0.0000385   0.0000452
   64   0.0000291  -0.0000773  -0.0000620  -0.0000189   0.0000484   0.0000137
   65  -0.0000185   0.0000171   0.0000286   0.0000136  -0.0000101  -0.0000083
   66   0.0000121   0.0000059  -0.0000142  -0.0000069  -0.0000079   0.0000093
   67  -0.0000450   0.0001176   0.0000693   0.0000208  -0.0000727  -0.0000174
   68  -0.0000012  -0.0000506   0.0000265   0.0000110   0.0000421  -0.0000136
   69  -0.0000189   0.0000585   0.0000063   0.0000053  -0.0000416   0.0000020
   70   0.0000021  -0.0000048  -0.0000167  -0.0000021  -0.0000015   0.0000065
   71  -0.0000188   0.0000266   0.0000288   0.0000169  -0.0000145  -0.0000068
   72   0.0000066  -0.0000291  -0.0000022  -0.0000030   0.0000199  -0.0000012
   73   0.0000187  -0.0000892   0.0000070  -0.0000068   0.0000657  -0.0000143
   74   0.0000163  -0.0000193  -0.0000164  -0.0000126   0.0000122   0.0000031
   75   0.0000013   0.0000323  -0.0000193  -0.0000019  -0.0000268   0.0000103
   76   0.0000027   0.0000225  -0.0000244  -0.0000030  -0.0000203   0.0000143
   77   0.0000042  -0.0000111  -0.0000330  -0.0000094  -0.0000010   0.0000118
   78   0.0000333  -0.0001197  -0.0000346  -0.0000174   0.0000812  -0.0000037
   79  -0.0001366   0.0008466   0.0000340   0.0000309  -0.0006092   0.0000769
   80  -0.0000946   0.0001016  -0.0001488  -0.0000270  -0.0001207   0.0000499
   81  -0.0001276   0.0001840   0.0005614   0.0000787  -0.0000548  -0.0001819
   82   0.0002345  -0.0007902  -0.0000245  -0.0000610   0.0005866  -0.0000676
   83  -0.0000107   0.0000304   0.0001790   0.0000652   0.0000168  -0.0000500
   84   0.0001473  -0.0002774  -0.0002814  -0.0000571   0.0001669   0.0000798
   85   0.0000041  -0.0000130  -0.0000422  -0.0000026   0.0000008   0.0000135
   86   0.0000390  -0.0000661  -0.0000603  -0.0000164   0.0000429   0.0000152
   87   0.0000181  -0.0000015  -0.0000903  -0.0000042  -0.0000078   0.0000353
   88  -0.0279205   0.0069034  -0.0111065   0.0014333   0.0056723   0.0021522
   89   0.0343836  -0.0002338   0.0202873  -0.0027412  -0.0072406  -0.0034766
   90   0.0100791   0.0070711   0.0056950  -0.0010729  -0.0042027   0.0016917
   91  -0.0892531   0.0288851   0.0242167   0.0191169   0.0047190   0.0006921
   92   0.0148306  -0.1427032  -0.0493119   0.0212307  -0.0368167   0.0027950
   93   0.0139009  -0.0430592  -0.0973569  -0.0043357   0.0260221   0.0086067
   94   0.0003870  -0.0029128   0.0126223  -0.0002206  -0.0000894  -0.0008971
   95   0.0032907   0.0033896  -0.0295111  -0.0004732   0.0012695   0.0013386
   96   0.0025921   0.0043571  -0.0158908  -0.0008309   0.0005687   0.0032949
   97  -0.0043690   0.0047555   0.0006631   0.0006571  -0.0034105  -0.0000552
   98  -0.0000552  -0.0054190  -0.0033490  -0.0001378   0.0033853   0.0005090
   99  -0.0030720  -0.0024595  -0.0037763   0.0003965   0.0025274   0.0002424
  100   0.0001633  -0.0001653   0.0001596   0.0000062   0.0001785  -0.0001122
  101  -0.0002974   0.0005072  -0.0000789  -0.0000128  -0.0003119   0.0000810
  102   0.0001301   0.0003287   0.0001512  -0.0000341  -0.0003819   0.0001486
  103   0.2766103  -0.1287289  -0.0541476  -0.0868593   0.0725834  -0.0276617
  104  -0.1287289   0.8578522  -0.1900787   0.0682290  -0.5718275   0.2746347
  105  -0.0541476  -0.1900787   0.6507153  -0.0253921   0.2619251  -0.2684388
  106  -0.0868593   0.0682290  -0.0253921   0.0452633  -0.0777662   0.0232428
  107   0.0725834  -0.5718275   0.2619251  -0.0777662   0.6189723  -0.3458635
  108  -0.0276617   0.2746347  -0.2684388   0.0232428  -0.3458635   0.3207064
  109  -0.0795482   0.0135756   0.0514250   0.0289425  -0.0073512   0.0076220
  110   0.0194451  -0.1217122  -0.0144720  -0.0096769   0.0025275   0.0677805
  111   0.0448684   0.0081393  -0.2511531   0.0108495   0.0582712  -0.0751235
  112  -0.0016906   0.0133337   0.0093817  -0.0044436  -0.0014350  -0.0047365
  113   0.0024010   0.0039876  -0.0089378  -0.0017613  -0.0044860   0.0050166
  114   0.0215046  -0.0527579  -0.0220546  -0.0044530   0.0038018   0.0070484
  115   0.0203511  -0.0027405  -0.0080137  -0.0070798   0.0079549  -0.0005202
  116  -0.0167888  -0.0286830   0.0051599   0.0032718  -0.0029507  -0.0008364
  117  -0.0123776  -0.0075182   0.0085356   0.0021690  -0.0022857  -0.0005274
  118   0.0001912   0.0007591   0.0003488   0.0001908  -0.0000626  -0.0002001
  119  -0.0004398   0.0011328   0.0036426   0.0001134   0.0002549  -0.0010973
  120   0.0006928   0.0000788  -0.0018149  -0.0001072  -0.0002204   0.0006878
  121  -0.0012229   0.0035261   0.0012873   0.0008509  -0.0019767  -0.0000843
  122   0.0024798   0.0011817  -0.0003838  -0.0012444   0.0001683  -0.0003322
  123   0.0006380   0.0012656  -0.0026614   0.0003712  -0.0009615   0.0011250
  124  -0.0002329  -0.0001936  -0.0004422   0.0000849   0.0001754   0.0001748
  125   0.0002667  -0.0002641   0.0006389  -0.0001417   0.0002789  -0.0002627
  126  -0.0000723   0.0003098   0.0003578   0.0000710   0.0000514  -0.0001575
  127  -0.0057742  -0.0008754   0.0019960   0.0019428  -0.0022407   0.0002103
  128  -0.0004015  -0.0021034   0.0002491  -0.0002470   0.0008120   0.0000118
  129   0.0032996   0.0006884  -0.0024852  -0.0011339   0.0010523   0.0002851
  130  -0.0000629  -0.0000596   0.0001403  -0.0000457   0.0000878  -0.0000999
  131   0.0002767   0.0003042  -0.0003366   0.0000111  -0.0001464   0.0001861
  132   0.0000259  -0.0001818  -0.0001705   0.0000523  -0.0001558   0.0002155
  133   0.0006963   0.0006093   0.0000004  -0.0001420   0.0000595  -0.0000967
  134  -0.0038470   0.0021425   0.0023280   0.0013833  -0.0024438  -0.0001619
  135  -0.0006503  -0.0002389   0.0001916   0.0002828  -0.0004020   0.0001664
  136  -0.0005240  -0.0000415   0.0002127   0.0001704  -0.0002070   0.0000069
  137  -0.0004892  -0.0002517   0.0002465   0.0001257  -0.0000565  -0.0000059
  138   0.0001595   0.0000020   0.0001030  -0.0000395   0.0001012  -0.0000739
  139  -0.0006067   0.0003917  -0.0001261   0.0002655  -0.0005825   0.0001435
  140   0.0006995  -0.0012981  -0.0005360  -0.0003556   0.0010267  -0.0000193
  141  -0.0001408   0.0002463   0.0007678   0.0000186  -0.0001068  -0.0002012
  142   0.0000894   0.0000208  -0.0001342  -0.0000152   0.0000294   0.0000324
  143  -0.0000857   0.0000424   0.0002790   0.0000392  -0.0000168  -0.0000944
  144   0.0000545   0.0000560  -0.0001976  -0.0000095  -0.0000585   0.0000806
  145   0.0005503  -0.0010728  -0.0000468  -0.0002197   0.0008720  -0.0001140
  146  -0.0006460   0.0019619   0.0008397   0.0003124  -0.0012904  -0.0000797
  147  -0.0000510   0.0003038  -0.0002071   0.0000435  -0.0002620   0.0001375
  148  -0.0002457   0.0005967   0.0000814   0.0000843  -0.0004296   0.0000223
  149   0.0001392  -0.0003408  -0.0001610  -0.0000706   0.0002093   0.0000305
  150  -0.0001562   0.0003228   0.0002149   0.0000623  -0.0002140  -0.0000469
          109         110         111         112         113         114
    1   0.0000178   0.0000488  -0.0000000  -0.0000177  -0.0000001   0.0000045
    2  -0.0000364   0.0000824   0.0000491   0.0000031  -0.0000048  -0.0000028
    3   0.0000349  -0.0000840  -0.0001860   0.0000012   0.0000074   0.0000357
    4   0.0000033   0.0000035   0.0000282  -0.0000063   0.0000019  -0.0000018
    5   0.0000036  -0.0000187  -0.0000038   0.0000029   0.0000030   0.0000010
    6   0.0000007   0.0000216   0.0000673  -0.0000112  -0.0000013  -0.0000103
    7   0.0002609  -0.0007103  -0.0005005   0.0000178   0.0000873   0.0001033
    8   0.0000616  -0.0005096  -0.0003727   0.0000872   0.0000542   0.0000476
    9  -0.0001082   0.0002855   0.0002245   0.0000089  -0.0000397  -0.0000543
   10  -0.0000064   0.0000224   0.0000208   0.0000036  -0.0000034  -0.0000067
   11  -0.0000002   0.0000593   0.0001044  -0.0000206  -0.0000076  -0.0000125
   12   0.0000279  -0.0000265   0.0000338  -0.0000194   0.0000062   0.0000022
   13  -0.0006039   0.0016109   0.0020310   0.0000245  -0.0001687  -0.0002980
   14   0.0001462  -0.0000374  -0.0005454  -0.0001490  -0.0000481  -0.0000284
   15  -0.0001735   0.0003488   0.0006980  -0.0000514  -0.0000272  -0.0000497
   16   0.0000041   0.0000957  -0.0002244  -0.0000116   0.0000081   0.0000325
   17  -0.0000425   0.0001115   0.0001126  -0.0000094  -0.0000271  -0.0000232
   18   0.0000337  -0.0001120  -0.0005004   0.0000455   0.0000180   0.0000804
   19   0.0000685   0.0000309   0.0001574  -0.0000610   0.0000026  -0.0000043
   20  -0.0000042  -0.0000269  -0.0000141   0.0000200   0.0000097   0.0000045
   21   0.0000413   0.0000449   0.0001580  -0.0000508  -0.0000057  -0.0000104
   22  -0.0000011  -0.0000310  -0.0000003   0.0000027   0.0000100   0.0000028
   23   0.0000515  -0.0001185  -0.0000789   0.0000120   0.0000116   0.0000111
   24  -0.0000861  -0.0000084   0.0000333   0.0000682  -0.0000090  -0.0000391
   25   0.0000359  -0.0000534   0.0000133  -0.0000124   0.0000133   0.0000045
   26   0.0000450  -0.0000200  -0.0000001  -0.0000182   0.0000199   0.0000118
   27  -0.0000339   0.0000599   0.0001440   0.0000027  -0.0000091  -0.0000308
   28  -0.0000158  -0.0000048  -0.0000592   0.0000175   0.0000002   0.0000036
   29  -0.0000030   0.0000043   0.0000228  -0.0000049  -0.0000066  -0.0000065
   30   0.0000171   0.0000143   0.0000663  -0.0000247  -0.0000032  -0.0000070
   31  -0.0000084   0.0000751  -0.0001011  -0.0000057  -0.0000081   0.0000168
   32  -0.0000122  -0.0000381   0.0000388   0.0000185   0.0000029  -0.0000078
   33   0.0000136  -0.0000137  -0.0001835   0.0000100   0.0000074   0.0000413
   34   0.0000041  -0.0000223   0.0000248  -0.0000004   0.0000063  -0.0000031
   35   0.0000224   0.0000110  -0.0000711  -0.0000155   0.0000051   0.0000147
   36  -0.0000298  -0.0000451   0.0000234   0.0000401   0.0000136  -0.0000108
   37  -0.0000385  -0.0000039   0.0000453   0.0000318  -0.0000022  -0.0000139
   38  -0.0000115   0.0000435   0.0000204  -0.0000058  -0.0000087  -0.0000054
   39   0.0000156   0.0000064   0.0000199  -0.0000162  -0.0000016  -0.0000017
   40   0.0000244   0.0000206   0.0000424  -0.0000324  -0.0000087  -0.0000035
   41   0.0000077   0.0000031  -0.0000007  -0.0000055   0.0000044   0.0000024
   42   0.0000035   0.0000331   0.0000887  -0.0000252  -0.0000136  -0.0000161
   43   0.0000050   0.0000250  -0.0000104  -0.0000101  -0.0000061   0.0000006
   44  -0.0000215   0.0000163   0.0000076   0.0000072  -0.0000087  -0.0000031
   45   0.0000274  -0.0000353  -0.0001202  -0.0000009   0.0000068   0.0000298
   46  -0.0000355   0.0000287   0.0000448   0.0000159  -0.0000082  -0.0000131
   47  -0.0000025   0.0000176   0.0000031  -0.0000005  -0.0000027  -0.0000018
   48   0.0000069  -0.0000033   0.0000033  -0.0000054   0.0000015   0.0000005
   49   0.0000096  -0.0000039   0.0000099  -0.0000081   0.0000008   0.0000002
   50   0.0000025  -0.0000009   0.0000039  -0.0000018   0.0000019  -0.0000002
   51  -0.0000075   0.0000191   0.0000610  -0.0000058  -0.0000047  -0.0000131
   52   0.0000053  -0.0000141   0.0000298  -0.0000006   0.0000068   0.0000002
   53   0.0000217  -0.0000528  -0.0000479   0.0000009   0.0000068   0.0000084
   54  -0.0000232   0.0000450   0.0000684   0.0000071  -0.0000044  -0.0000132
   55  -0.0000324   0.0000346   0.0000659   0.0000120  -0.0000047  -0.0000141
   56   0.0000093   0.0000202  -0.0000149  -0.0000107  -0.0000031   0.0000045
   57  -0.0000074  -0.0000057   0.0000030   0.0000068   0.0000006  -0.0000008
   58   0.0000029  -0.0000011  -0.0000195  -0.0000012  -0.0000003   0.0000028
   59  -0.0000038   0.0000053   0.0000127  -0.0000005  -0.0000016  -0.0000030
   60   0.0000092   0.0000012   0.0000172  -0.0000103   0.0000002  -0.0000023
   61   0.0000139   0.0000187  -0.0000051  -0.0000097  -0.0000065  -0.0000021
   62  -0.0000167   0.0000598   0.0000351  -0.0000015  -0.0000103  -0.0000118
   63  -0.0000248  -0.0000028   0.0000858   0.0000122   0.0000046  -0.0000128
   64  -0.0000195   0.0000252   0.0000492   0.0000052  -0.0000033  -0.0000108
   65   0.0000119  -0.0000058  -0.0000209  -0.0000054   0.0000018   0.0000051
   66  -0.0000082   0.0000009   0.0000132   0.0000038   0.0000001  -0.0000025
   67   0.0000208  -0.0000418  -0.0000673  -0.0000007   0.0000053   0.0000137
   68   0.0000148   0.0000164  -0.0000117  -0.0000113  -0.0000036  -0.0000000
   69   0.0000015  -0.0000209  -0.0000138   0.0000046   0.0000035   0.0000044
   70  -0.0000062   0.0000009   0.0000132   0.0000021   0.0000008  -0.0000012
   71   0.0000183  -0.0000069  -0.0000217  -0.0000105   0.0000007   0.0000046
   72  -0.0000010   0.0000095   0.0000053  -0.0000012  -0.0000019  -0.0000014
   73  -0.0000034   0.0000259   0.0000023  -0.0000015  -0.0000044  -0.0000032
   74  -0.0000108   0.0000058   0.0000136   0.0000065  -0.0000011  -0.0000034
   75  -0.0000014  -0.0000078   0.0000118   0.0000011   0.0000025  -0.0000007
   76  -0.0000070  -0.0000056   0.0000176   0.0000037   0.0000010  -0.0000016
   77  -0.0000162   0.0000020   0.0000218   0.0000073   0.0000002  -0.0000024
   78  -0.0000168   0.0000350   0.0000317   0.0000026  -0.0000050  -0.0000097
   79   0.0000051  -0.0002677  -0.0001064   0.0000469   0.0000464   0.0000495
   80  -0.0001102  -0.0000792   0.0000369   0.0000843   0.0000186   0.0000156
   81   0.0000745  -0.0000878  -0.0004097  -0.0000003  -0.0000041   0.0000682
   82   0.0000062   0.0002771   0.0001316  -0.0000561  -0.0000481  -0.0000630
   83   0.0001168   0.0000175  -0.0000971  -0.0000773  -0.0000098   0.0000070
   84  -0.0000392   0.0001163   0.0002453  -0.0000150  -0.0000094  -0.0000521
   85  -0.0000038   0.0000052   0.0000297  -0.0000017   0.0000015  -0.0000029
   86  -0.0000142   0.0000264   0.0000519   0.0000015  -0.0000029  -0.0000121
   87   0.0000050   0.0000129   0.0000681  -0.0000123   0.0000005  -0.0000117
   88   0.0003904   0.0017599   0.0025915   0.0007223   0.0000034  -0.0003236
   89   0.0001741  -0.0011311  -0.0036172  -0.0011666  -0.0000274   0.0005182
   90   0.0002432  -0.0007564   0.0006086  -0.0005752   0.0000673   0.0004732
   91   0.0038496   0.0085041   0.0052313   0.0042299   0.0002707   0.0017330
   92   0.0037073   0.0009254  -0.0018458   0.0001308   0.0021014   0.0024403
   93   0.0181474  -0.0331907  -0.0248576   0.0027450   0.0007018  -0.0066240
   94  -0.0005624   0.0030295   0.0014106  -0.0001023   0.0000183   0.0006330
   95   0.0024243  -0.0055905  -0.0026472   0.0005224   0.0001207  -0.0013758
   96   0.0007419  -0.0028977   0.0000299   0.0000249   0.0000633  -0.0005675
   97   0.0011053  -0.0013741  -0.0015261  -0.0000407   0.0002430   0.0005449
   98  -0.0010526   0.0014354   0.0024479   0.0001465  -0.0001422  -0.0003519
   99   0.0002277  -0.0000881   0.0005533   0.0003133   0.0001432   0.0000256
  100  -0.0000668   0.0000275  -0.0001626  -0.0000179  -0.0000183  -0.0000725
  101   0.0001661  -0.0001533   0.0000125   0.0000254   0.0000370   0.0000945
  102  -0.0000142   0.0000587   0.0002295  -0.0000625   0.0000270   0.0000792
  103  -0.0795482   0.0194451   0.0448684  -0.0016906   0.0024010   0.0215046
  104   0.0135756  -0.1217122   0.0081393   0.0133337   0.0039876  -0.0527579
  105   0.0514250  -0.0144720  -0.2511531   0.0093817  -0.0089378  -0.0220546
  106   0.0289425  -0.0096769   0.0108495  -0.0044436  -0.0017613  -0.0044530
  107  -0.0073512   0.0025275   0.0582712  -0.0014350  -0.0044860   0.0038018
  108   0.0076220   0.0677805  -0.0751235  -0.0047365   0.0050166   0.0070484
  109   0.1129475  -0.1539398  -0.1161974  -0.0656981   0.1413000   0.0378851
  110  -0.1539398   0.5375797   0.0685454   0.1307671  -0.4121512  -0.0824782
  111  -0.1161974   0.0685454   0.4257919   0.0502219  -0.1265251  -0.0761249
  112  -0.0656981   0.1307671   0.0502219   0.0670202  -0.1425283  -0.0570364
  113   0.1413000  -0.4121512  -0.1265251  -0.1425283   0.4100734   0.1293240
  114   0.0378851  -0.0824782  -0.0761249  -0.0570364   0.1293240   0.0972283
  115  -0.0032678   0.0014748   0.0033042   0.0003825   0.0003383   0.0000509
  116   0.0007365  -0.0003368   0.0007816  -0.0000226   0.0001210   0.0007960
  117   0.0017507  -0.0003149  -0.0028607   0.0002949   0.0003248  -0.0001634
  118  -0.0000449  -0.0000627  -0.0002544   0.0000533   0.0000644  -0.0001729
  119   0.0002545  -0.0006982  -0.0014612   0.0002277   0.0000947  -0.0003299
  120  -0.0003528  -0.0015168   0.0006488  -0.0002081  -0.0001289   0.0002977
  121   0.0013280  -0.0008123  -0.0012060  -0.0004421  -0.0002243   0.0000108
  122  -0.0008826  -0.0003407  -0.0004844   0.0001268   0.0002528   0.0002571
  123  -0.0009993  -0.0005393   0.0010956   0.0000692   0.0000882   0.0002405
  124  -0.0000272   0.0001376   0.0002328   0.0000722  -0.0000337  -0.0001033
  125   0.0002124   0.0001296  -0.0001236  -0.0000689  -0.0000348  -0.0000351
  126   0.0002349  -0.0000221  -0.0003114  -0.0000916  -0.0000596  -0.0000250
  127   0.0006753  -0.0002594  -0.0007226   0.0000608   0.0000552   0.0000482
  128  -0.0002056   0.0008983   0.0006779   0.0001481   0.0000126  -0.0002051
  129  -0.0003816  -0.0007411   0.0004730  -0.0002539  -0.0000918   0.0000634
  130   0.0000575   0.0000900  -0.0001018   0.0000376   0.0000011  -0.0000359
  131  -0.0001065  -0.0002210   0.0001632  -0.0000857  -0.0000470   0.0000756
  132  -0.0001317   0.0000887   0.0003887  -0.0000379   0.0000157   0.0000798
  133   0.0001721  -0.0001302  -0.0001188  -0.0001422  -0.0000398  -0.0000133
  134   0.0007517  -0.0008028  -0.0014218  -0.0000252   0.0000743   0.0001749
  135  -0.0000159   0.0001455   0.0002712   0.0000039   0.0000281   0.0000042
  136   0.0000446  -0.0000374  -0.0001018   0.0000310   0.0000036   0.0000034
  137   0.0000472   0.0000844  -0.0000071   0.0000161  -0.0000129  -0.0000279
  138  -0.0000332   0.0000070  -0.0000521   0.0000052  -0.0000099   0.0000108
  139  -0.0000253  -0.0003642  -0.0001226   0.0000499   0.0000189   0.0000723
  140  -0.0003584   0.0004618   0.0005815   0.0000510  -0.0000224  -0.0000584
  141   0.0000611  -0.0000467  -0.0004692  -0.0000013  -0.0000071   0.0000304
  142  -0.0000278  -0.0000046   0.0000422   0.0000058   0.0000024   0.0000074
  143   0.0000370  -0.0000454  -0.0001793   0.0000075   0.0000009  -0.0000092
  144  -0.0000285  -0.0000024   0.0001272   0.0000005   0.0000020   0.0000132
  145   0.0000078   0.0004465   0.0002510  -0.0000543  -0.0000665  -0.0001323
  146   0.0003588  -0.0005552  -0.0006945  -0.0000933   0.0000658   0.0001671
  147   0.0000189  -0.0000434   0.0001644  -0.0000276   0.0000131   0.0000084
  148   0.0000417  -0.0002097  -0.0001521   0.0000197   0.0000326   0.0000579
  149  -0.0000764   0.0001085   0.0001530   0.0000192  -0.0000122  -0.0000339
  150   0.0000448  -0.0001171  -0.0001874   0.0000057   0.0000124   0.0000446
          115         116         117         118         119         120
    1   0.0000656  -0.0000364  -0.0000195  -0.0000012   0.0000021  -0.0000042
    2   0.0001475   0.0000513  -0.0000000  -0.0000100   0.0000027   0.0000001
    3  -0.0001372   0.0000329   0.0000444   0.0000136   0.0000011   0.0000009
    4  -0.0000085   0.0000001  -0.0000068  -0.0000041  -0.0000012   0.0000031
    5  -0.0000200   0.0000068  -0.0000068  -0.0000006   0.0000012   0.0000027
    6   0.0000083  -0.0000138  -0.0000128  -0.0000051  -0.0000015   0.0000044
    7  -0.0006724  -0.0001835   0.0001963  -0.0000019  -0.0000012   0.0000425
    8  -0.0005485  -0.0000157   0.0000331   0.0000307   0.0000176   0.0000155
    9   0.0004657  -0.0000009  -0.0001498  -0.0000028   0.0000253  -0.0000277
   10   0.0000575   0.0000051   0.0000064   0.0000082  -0.0000055  -0.0000074
   11   0.0000576   0.0000100   0.0000103  -0.0000041  -0.0000109  -0.0000001
   12  -0.0000670  -0.0000454   0.0000090  -0.0000099  -0.0000029   0.0000117
   13   0.0023998   0.0003570  -0.0005452  -0.0001204  -0.0000235   0.0000136
   14   0.0008205  -0.0018947   0.0002305  -0.0000587   0.0001281  -0.0000191
   15  -0.0000458   0.0001383  -0.0001856  -0.0000848  -0.0000458   0.0000916
   16   0.0000649  -0.0001163  -0.0000885   0.0000225   0.0000402  -0.0000095
   17   0.0000137   0.0001617  -0.0000537  -0.0000034  -0.0000039  -0.0000093
   18  -0.0000642  -0.0000848   0.0000981   0.0000165   0.0000116  -0.0000033
   19   0.0000001  -0.0000469   0.0000204  -0.0000093  -0.0000131   0.0000066
   20  -0.0000068  -0.0000154  -0.0000159  -0.0000037   0.0000028   0.0000040
   21   0.0000108  -0.0000438   0.0000149  -0.0000101  -0.0000099   0.0000066
   22  -0.0000343   0.0000141  -0.0000234   0.0000009   0.0000048  -0.0000021
   23  -0.0000181  -0.0001123   0.0000327   0.0000064   0.0000085   0.0000018
   24   0.0000131   0.0001429  -0.0000892   0.0000039   0.0000117  -0.0000095
   25  -0.0000935   0.0000344  -0.0000130  -0.0000000  -0.0000021   0.0000057
   26   0.0000321  -0.0001161   0.0000088   0.0000022   0.0000055   0.0000035
   27   0.0000679   0.0000355  -0.0000369  -0.0000059   0.0000003  -0.0000088
   28   0.0000060   0.0000125  -0.0000056   0.0000044   0.0000046  -0.0000043
   29  -0.0000033   0.0000094   0.0000013  -0.0000002  -0.0000019   0.0000003
   30  -0.0000090  -0.0000190   0.0000037  -0.0000041  -0.0000047   0.0000060
   31   0.0000393  -0.0000113  -0.0000137   0.0000036   0.0000043  -0.0000050
   32   0.0000046  -0.0000032   0.0000080  -0.0000015  -0.0000005   0.0000004
   33  -0.0000313  -0.0000038   0.0000119   0.0000061   0.0000042  -0.0000005
   34  -0.0000151   0.0000066   0.0000006  -0.0000009  -0.0000011   0.0000025
   35  -0.0000214  -0.0000217  -0.0000068   0.0000040   0.0000044  -0.0000009
   36   0.0000180   0.0000143   0.0000007  -0.0000007   0.0000018  -0.0000015
   37   0.0000448   0.0000127   0.0000033  -0.0000025  -0.0000002  -0.0000030
   38   0.0000368   0.0000009  -0.0000071  -0.0000007  -0.0000004  -0.0000020
   39  -0.0000104  -0.0000038  -0.0000019  -0.0000003  -0.0000012   0.0000008
   40  -0.0000147  -0.0000077   0.0000013  -0.0000012  -0.0000035   0.0000020
   41  -0.0000034  -0.0000026  -0.0000016  -0.0000006   0.0000001   0.0000008
   42   0.0000078  -0.0000034  -0.0000041  -0.0000028  -0.0000048   0.0000026
   43  -0.0000126   0.0000032  -0.0000095   0.0000018  -0.0000001  -0.0000018
   44   0.0000045   0.0000533  -0.0000038  -0.0000015  -0.0000030  -0.0000018
   45  -0.0000401  -0.0000212   0.0000254   0.0000030   0.0000028   0.0000007
   46   0.0000469   0.0000234  -0.0000061  -0.0000021  -0.0000009  -0.0000034
   47   0.0000217  -0.0000240   0.0000002   0.0000004   0.0000012  -0.0000020
   48  -0.0000124   0.0000073  -0.0000050  -0.0000000  -0.0000005   0.0000008
   49  -0.0000126   0.0000003   0.0000001  -0.0000010  -0.0000015   0.0000018
   50  -0.0000033  -0.0000053  -0.0000030  -0.0000004   0.0000006   0.0000006
   51   0.0000146  -0.0000022  -0.0000064  -0.0000026  -0.0000021   0.0000018
   52   0.0000036   0.0000331  -0.0000072  -0.0000032  -0.0000013   0.0000039
   53  -0.0000810  -0.0000165   0.0000066   0.0000043  -0.0000005   0.0000003
   54   0.0000805   0.0000052  -0.0000162  -0.0000028  -0.0000007  -0.0000039
   55   0.0000682   0.0000130  -0.0000073  -0.0000038  -0.0000009  -0.0000013
   56   0.0000061  -0.0000069  -0.0000028   0.0000005   0.0000003  -0.0000005
   57   0.0000033   0.0000036   0.0000041  -0.0000001  -0.0000002  -0.0000003
   58  -0.0000035  -0.0000027   0.0000021   0.0000013   0.0000005  -0.0000013
   59   0.0000078   0.0000048   0.0000011  -0.0000003  -0.0000011  -0.0000002
   60  -0.0000158  -0.0000086  -0.0000057  -0.0000013  -0.0000004   0.0000035
   61  -0.0000197  -0.0000904  -0.0000124  -0.0000002   0.0000027  -0.0000021
   62   0.0000714  -0.0000500  -0.0000100   0.0000010  -0.0000022  -0.0000105
   63   0.0000224   0.0000418  -0.0000266  -0.0000059  -0.0000017   0.0000045
   64   0.0000370  -0.0000133  -0.0000131  -0.0000029   0.0000011   0.0000002
   65  -0.0000185  -0.0000224  -0.0000022   0.0000008   0.0000022   0.0000013
   66   0.0000045   0.0000130   0.0000011  -0.0000026   0.0000002   0.0000031
   67  -0.0000418   0.0000367   0.0000181   0.0000096  -0.0000053  -0.0000060
   68  -0.0000073  -0.0000685  -0.0000029   0.0000023   0.0000031  -0.0000019
   69  -0.0000081   0.0000525   0.0000150   0.0000002  -0.0000023   0.0000009
   70   0.0000083   0.0000264   0.0000028  -0.0000007  -0.0000012   0.0000012
   71  -0.0000295  -0.0000149  -0.0000025   0.0000016   0.0000005   0.0000010
   72   0.0000107  -0.0000151   0.0000026   0.0000000  -0.0000005  -0.0000018
   73   0.0000208  -0.0000510  -0.0000140   0.0000002   0.0000037  -0.0000036
   74   0.0000187  -0.0000017  -0.0000009  -0.0000012   0.0000000  -0.0000012
   75  -0.0000075   0.0000104  -0.0000084  -0.0000023   0.0000004   0.0000027
   76   0.0000010   0.0000310   0.0000064  -0.0000004  -0.0000024   0.0000038
   77   0.0000305   0.0000639   0.0000140  -0.0000007  -0.0000038  -0.0000003
   78   0.0000357  -0.0000460  -0.0000277   0.0000002   0.0000026  -0.0000039
   79  -0.0001894   0.0005129   0.0000795  -0.0000176  -0.0000110   0.0000407
   80   0.0001162   0.0005418   0.0000867  -0.0000054  -0.0000116   0.0000167
   81  -0.0001043   0.0000083   0.0001596   0.0000365   0.0000003  -0.0000281
   82   0.0000987  -0.0007880  -0.0001409   0.0000051   0.0000391  -0.0000276
   83  -0.0001402  -0.0002449  -0.0000256   0.0000073  -0.0000071  -0.0000090
   84   0.0000113  -0.0003115  -0.0001827  -0.0000255   0.0000305   0.0000255
   85   0.0000084   0.0000134  -0.0000204  -0.0000049  -0.0000018   0.0000026
   86   0.0000049  -0.0000864  -0.0000433  -0.0000063   0.0000084   0.0000045
   87  -0.0000140  -0.0000397  -0.0000382  -0.0000073   0.0000010   0.0000076
   88  -0.0359512   0.0089103  -0.0188539   0.0016955   0.0015406   0.0004196
   89  -0.0208226   0.0064249  -0.0103449   0.0006609   0.0015907  -0.0008245
   90  -0.0030321  -0.0024977   0.0013531  -0.0006467  -0.0016583   0.0017168
   91  -0.0884696  -0.0389916   0.0224109  -0.0025958  -0.0055927   0.0012230
   92  -0.0338094  -0.1500991   0.0180971  -0.0030385  -0.0050078   0.0018010
   93   0.0271078   0.0220971  -0.0911799   0.0189477   0.0285622  -0.0067260
   94  -0.0003886  -0.0031990   0.0203368  -0.0020925  -0.0030726   0.0000129
   95  -0.0048393  -0.0045800   0.0277172  -0.0026267  -0.0035938   0.0002820
   96   0.0011825   0.0017559  -0.0074473   0.0001013   0.0008288   0.0006747
   97  -0.0035140  -0.0012289   0.0015428  -0.0002235   0.0000832   0.0001698
   98  -0.0026655   0.0092494  -0.0010357   0.0002004  -0.0005858   0.0000902
   99   0.0012597   0.0019189   0.0002368   0.0003691  -0.0001615  -0.0000937
  100  -0.0001349  -0.0000330  -0.0001321   0.0001206   0.0000616  -0.0001747
  101   0.0002103  -0.0006786   0.0003471   0.0000225  -0.0001164  -0.0000348
  102   0.0000799  -0.0004236  -0.0000017  -0.0002210   0.0000195   0.0000792
  103   0.0203511  -0.0167888  -0.0123776   0.0001912  -0.0004398   0.0006928
  104  -0.0027405  -0.0286830  -0.0075182   0.0007591   0.0011328   0.0000788
  105  -0.0080137   0.0051599   0.0085356   0.0003488   0.0036426  -0.0018149
  106  -0.0070798   0.0032718   0.0021690   0.0001908   0.0001134  -0.0001072
  107   0.0079549  -0.0029507  -0.0022857  -0.0000626   0.0002549  -0.0002204
  108  -0.0005202  -0.0008364  -0.0005274  -0.0002001  -0.0010973   0.0006878
  109  -0.0032678   0.0007365   0.0017507  -0.0000449   0.0002545  -0.0003528
  110   0.0014748  -0.0003368  -0.0003149  -0.0000627  -0.0006982  -0.0015168
  111   0.0033042   0.0007816  -0.0028607  -0.0002544  -0.0014612   0.0006488
  112   0.0003825  -0.0000226   0.0002949   0.0000533   0.0002277  -0.0002081
  113   0.0003383   0.0001210   0.0003248   0.0000644   0.0000947  -0.0001289
  114   0.0000509   0.0007960  -0.0001634  -0.0001729  -0.0003299   0.0002977
  115   0.4848196   0.0163682  -0.0158959  -0.0529289  -0.0046369   0.0374168
  116   0.0163682   0.4970804  -0.0151398  -0.0047351  -0.0535215   0.0207875
  117  -0.0158959  -0.0151398   0.5976427   0.0385620   0.0191003  -0.2920500
  118  -0.0529289  -0.0047351   0.0385620   0.0668434   0.0008883  -0.0307398
  119  -0.0046369  -0.0535215   0.0191003   0.0008883   0.0574008  -0.0242379
  120   0.0374168   0.0207875  -0.2920500  -0.0307398  -0.0242379   0.3209796
  121  -0.1812076   0.0349448  -0.0661069  -0.0112004   0.0030039  -0.0129750
  122  -0.0073741  -0.0954504   0.0132351   0.0069127   0.0024737   0.0029459
  123  -0.0545563   0.0293167  -0.1015414  -0.0410947   0.0066551  -0.0130186
  124  -0.0267125  -0.0328344   0.0027328   0.0013557  -0.0000034  -0.0001046
  125   0.0075684   0.0071390   0.0006192   0.0009074  -0.0000835   0.0008173
  126  -0.0144148  -0.0167191  -0.0000249  -0.0004900  -0.0006909  -0.0001281
  127  -0.0907145   0.0208536   0.0198234  -0.0009140   0.0063896   0.0047809
  128   0.0452369  -0.1343919  -0.0401884  -0.0014080   0.0008999   0.0011769
  129   0.0247253  -0.0377246  -0.1060634   0.0158444  -0.0289816  -0.0137904
  130  -0.0006011   0.0017552   0.0163203  -0.0009468   0.0020254   0.0008716
  131   0.0013801  -0.0003339  -0.0294971   0.0025754  -0.0039877  -0.0013849
  132  -0.0007008  -0.0009991  -0.0154904   0.0007667  -0.0016337   0.0001459
  133   0.0066881   0.0080007  -0.0053588   0.0005850  -0.0004615  -0.0007052
  134  -0.0244831  -0.0455418   0.0094703  -0.0004963   0.0027840   0.0006225
  135  -0.0081022  -0.0106817   0.0049251  -0.0014222   0.0011764   0.0017153
  136  -0.0042821  -0.0035921   0.0008376  -0.0000346   0.0001169  -0.0001033
  137  -0.0046500  -0.0043654   0.0028891  -0.0001410   0.0004105   0.0000883
  138   0.0004330   0.0004339  -0.0005976  -0.0000150   0.0001694   0.0002911
  139  -0.0151657   0.0122798  -0.0020601   0.0003745  -0.0010802  -0.0007392
  140   0.0240157  -0.0010091   0.0115349  -0.0006266   0.0007553  -0.0001139
  141   0.0110502   0.0031643   0.0064742   0.0008478  -0.0008213  -0.0011004
  142   0.0009773  -0.0006468  -0.0010625  -0.0003607   0.0003458   0.0003682
  143   0.0001703   0.0000775   0.0007615   0.0001992   0.0000285  -0.0000885
  144   0.0001924  -0.0006976  -0.0010019  -0.0001208   0.0003638   0.0008080
  145  -0.0041150  -0.0047708  -0.0037659   0.0000414   0.0002071   0.0000756
  146   0.0002407   0.0031466   0.0015330   0.0000783  -0.0003604  -0.0000887
  147  -0.0025895  -0.0011206  -0.0010687  -0.0002714   0.0004883   0.0006544
  148  -0.0005398  -0.0000659  -0.0005589   0.0000113   0.0000037   0.0001312
  149   0.0005722   0.0005226   0.0004515  -0.0000330  -0.0000108  -0.0000458
  150   0.0008137   0.0007855   0.0012571  -0.0000420   0.0000529  -0.0000636
          121         122         123         124         125         126
    1  -0.0000589   0.0000343  -0.0000114   0.0000127  -0.0000087  -0.0000000
    2  -0.0001127  -0.0000517  -0.0000228   0.0000074   0.0000114  -0.0000032
    3   0.0001719  -0.0000255   0.0000169  -0.0000355   0.0000098   0.0000073
    4   0.0000076   0.0000001   0.0000095  -0.0000008  -0.0000001  -0.0000032
    5   0.0000274  -0.0000039   0.0000093  -0.0000055  -0.0000004  -0.0000020
    6  -0.0000161   0.0000128   0.0000126   0.0000068  -0.0000040  -0.0000068
    7   0.0011597   0.0001425   0.0001952  -0.0001466  -0.0000142   0.0000251
    8   0.0006063  -0.0000383   0.0000936  -0.0001064   0.0000099   0.0000220
    9  -0.0005783  -0.0000189  -0.0001388   0.0000796  -0.0000190  -0.0000080
   10  -0.0000509  -0.0000066  -0.0000185   0.0000042   0.0000008   0.0000025
   11  -0.0000622  -0.0000038  -0.0000026   0.0000101   0.0000029  -0.0000024
   12   0.0000829   0.0000321   0.0000406  -0.0000027  -0.0000047  -0.0000075
   13  -0.0025224  -0.0003204  -0.0003445   0.0003762  -0.0000108  -0.0000793
   14  -0.0002775   0.0012022   0.0000076   0.0003830  -0.0001934  -0.0000345
   15  -0.0001040  -0.0000620   0.0001583   0.0000412   0.0000088  -0.0000424
   16  -0.0001516   0.0000644  -0.0000172   0.0000298  -0.0000121  -0.0000048
   17  -0.0002040  -0.0001160  -0.0000376  -0.0000084   0.0000178  -0.0000068
   18   0.0002086   0.0000652   0.0000107  -0.0000104  -0.0000043   0.0000160
   19   0.0000433   0.0000427   0.0000261   0.0000054  -0.0000086  -0.0000051
   20   0.0000171   0.0000097   0.0000110   0.0000012  -0.0000023  -0.0000014
   21   0.0000134   0.0000380   0.0000242   0.0000093  -0.0000078  -0.0000087
   22   0.0000268  -0.0000027   0.0000128  -0.0000069  -0.0000002  -0.0000022
   23   0.0001741   0.0000885   0.0000258   0.0000010  -0.0000156   0.0000085
   24  -0.0001368  -0.0001242  -0.0000466  -0.0000152   0.0000183   0.0000030
   25   0.0001055  -0.0000184   0.0000215  -0.0000268   0.0000039   0.0000016
   26   0.0000593   0.0000801   0.0000188   0.0000151  -0.0000130  -0.0000001
   27  -0.0001552  -0.0000325  -0.0000402   0.0000137   0.0000039   0.0000019
   28  -0.0000198  -0.0000120  -0.0000128  -0.0000020   0.0000023   0.0000018
   29  -0.0000012  -0.0000063   0.0000017  -0.0000013   0.0000010  -0.0000010
   30   0.0000234   0.0000192   0.0000219   0.0000025  -0.0000041  -0.0000063
   31  -0.0000788   0.0000123  -0.0000125   0.0000088  -0.0000035  -0.0000049
   32   0.0000205  -0.0000020   0.0000013   0.0000006   0.0000017   0.0000025
   33   0.0000437   0.0000050   0.0000018  -0.0000096   0.0000008   0.0000016
   34   0.0000313  -0.0000079   0.0000081  -0.0000048   0.0000028  -0.0000002
   35   0.0000199   0.0000194   0.0000040  -0.0000030  -0.0000041  -0.0000007
   36  -0.0000075  -0.0000200  -0.0000113   0.0000015   0.0000051   0.0000045
   37  -0.0000620  -0.0000149  -0.0000184   0.0000115   0.0000025   0.0000024
   38  -0.0000663  -0.0000001  -0.0000106   0.0000100  -0.0000008  -0.0000017
   39   0.0000127   0.0000054   0.0000044  -0.0000024  -0.0000017  -0.0000003
   40   0.0000152   0.0000115   0.0000098  -0.0000017  -0.0000033  -0.0000018
   41   0.0000048   0.0000033   0.0000024  -0.0000003  -0.0000011  -0.0000001
   42  -0.0000199   0.0000067   0.0000097   0.0000049  -0.0000021  -0.0000057
   43  -0.0000233   0.0000028  -0.0000059  -0.0000002  -0.0000015   0.0000001
   44  -0.0000387  -0.0000388  -0.0000115  -0.0000059   0.0000069   0.0000011
   45   0.0000839   0.0000184   0.0000092  -0.0000089  -0.0000011   0.0000048
   46  -0.0000878  -0.0000199  -0.0000186   0.0000111   0.0000031  -0.0000006
   47  -0.0000335   0.0000189  -0.0000053   0.0000114  -0.0000040  -0.0000008
   48   0.0000140  -0.0000048   0.0000029  -0.0000054   0.0000008   0.0000003
   49   0.0000213   0.0000012   0.0000070  -0.0000034  -0.0000003  -0.0000007
   50   0.0000040   0.0000044   0.0000028   0.0000003  -0.0000014  -0.0000012
   51  -0.0000260   0.0000031   0.0000050   0.0000064  -0.0000014  -0.0000043
   52   0.0000320  -0.0000254   0.0000071  -0.0000124   0.0000052  -0.0000005
   53   0.0000789   0.0000156   0.0000119  -0.0000094  -0.0000029   0.0000033
   54  -0.0001012  -0.0000063  -0.0000219   0.0000152  -0.0000001  -0.0000002
   55  -0.0000881  -0.0000144  -0.0000145   0.0000139   0.0000030  -0.0000023
   56  -0.0000069   0.0000083  -0.0000000   0.0000006  -0.0000023  -0.0000009
   57  -0.0000062  -0.0000051  -0.0000017   0.0000018   0.0000018   0.0000003
   58   0.0000071   0.0000029  -0.0000025  -0.0000017  -0.0000005   0.0000015
   59  -0.0000078  -0.0000043  -0.0000008   0.0000006   0.0000011  -0.0000002
   60   0.0000214   0.0000093   0.0000135  -0.0000017  -0.0000027  -0.0000042
   61  -0.0000448   0.0000731  -0.0000002   0.0000243  -0.0000161  -0.0000006
   62  -0.0001169   0.0000456  -0.0000215   0.0000332  -0.0000125   0.0000001
   63  -0.0000236  -0.0000437  -0.0000004  -0.0000082   0.0000104   0.0000005
   64  -0.0000650   0.0000064  -0.0000049   0.0000143  -0.0000007  -0.0000033
   65   0.0000154   0.0000173   0.0000056   0.0000012  -0.0000025  -0.0000005
   66  -0.0000007  -0.0000095   0.0000053  -0.0000001   0.0000019  -0.0000034
   67   0.0000836  -0.0000232  -0.0000031  -0.0000237   0.0000033   0.0000083
   68  -0.0000308   0.0000547  -0.0000008   0.0000192  -0.0000086  -0.0000014
   69   0.0000584  -0.0000411   0.0000067  -0.0000200   0.0000048   0.0000006
   70   0.0000013  -0.0000245  -0.0000021  -0.0000064   0.0000072   0.0000010
   71   0.0000364   0.0000166   0.0000104  -0.0000039  -0.0000050  -0.0000016
   72  -0.0000223   0.0000109  -0.0000056   0.0000070  -0.0000018   0.0000011
   73  -0.0000673   0.0000399  -0.0000114   0.0000205  -0.0000073  -0.0000002
   74  -0.0000294  -0.0000002  -0.0000069   0.0000067  -0.0000001   0.0000006
   75   0.0000112  -0.0000094   0.0000049  -0.0000043   0.0000024  -0.0000012
   76   0.0000190  -0.0000248   0.0000079  -0.0000074   0.0000038  -0.0000038
   77   0.0000040  -0.0000554  -0.0000073  -0.0000136   0.0000118   0.0000029
   78  -0.0001008   0.0000343  -0.0000175   0.0000240  -0.0000041  -0.0000002
   79   0.0005606  -0.0004194   0.0000625  -0.0001961   0.0000850   0.0000139
   80   0.0001794  -0.0004904  -0.0000260  -0.0001528   0.0001118   0.0000157
   81   0.0001720  -0.0000078  -0.0000640  -0.0000376   0.0000130   0.0000413
   82  -0.0007197   0.0006307  -0.0000569   0.0002788  -0.0001167  -0.0000302
   83   0.0000821   0.0002669   0.0000438   0.0000522  -0.0000851  -0.0000061
   84  -0.0003368   0.0002449   0.0000386   0.0001163  -0.0000389  -0.0000456
   85   0.0000001  -0.0000044   0.0000083  -0.0000004  -0.0000022  -0.0000020
   86  -0.0000905   0.0000603   0.0000062   0.0000299  -0.0000093  -0.0000093
   87  -0.0000106   0.0000408   0.0000261   0.0000129  -0.0000136  -0.0000116
   88  -0.0074273  -0.0117101   0.0007214  -0.0022519   0.0016674  -0.0010419
   89  -0.0050353  -0.0030414   0.0004426  -0.0011308   0.0001713  -0.0004287
   90   0.0008755   0.0005014   0.0019925   0.0001520   0.0002617   0.0004926
   91  -0.0315524  -0.0237480  -0.0009038  -0.0041018   0.0008724  -0.0009371
   92   0.0037431   0.0108408  -0.0016931   0.0036323  -0.0002240   0.0015057
   93  -0.0156165  -0.0142378   0.0017448  -0.0037768  -0.0001499  -0.0018905
   94   0.0016832   0.0008921  -0.0007078   0.0002409   0.0001460  -0.0001135
   95   0.0014321   0.0011790  -0.0013111   0.0002214   0.0000752  -0.0001371
   96   0.0004198  -0.0004422   0.0013715   0.0001425  -0.0000928   0.0002399
   97   0.0040645   0.0017001   0.0006840   0.0001774  -0.0006373   0.0000287
   98  -0.0011543  -0.0050886  -0.0005271  -0.0012592   0.0006880   0.0000615
   99  -0.0008638  -0.0013019  -0.0006373  -0.0003833   0.0001712   0.0001016
  100  -0.0002561  -0.0000716  -0.0001474  -0.0000201   0.0000086  -0.0000003
  101   0.0001143   0.0004439   0.0000092   0.0001017  -0.0000382   0.0000311
  102   0.0002949   0.0002009   0.0001805   0.0000551  -0.0000410  -0.0000166
  103  -0.0012229   0.0024798   0.0006380  -0.0002329   0.0002667  -0.0000723
  104   0.0035261   0.0011817   0.0012656  -0.0001936  -0.0002641   0.0003098
  105   0.0012873  -0.0003838  -0.0026614  -0.0004422   0.0006389   0.0003578
  106   0.0008509  -0.0012444   0.0003712   0.0000849  -0.0001417   0.0000710
  107  -0.0019767   0.0001683  -0.0009615   0.0001754   0.0002789   0.0000514
  108  -0.0000843  -0.0003322   0.0011250   0.0001748  -0.0002627  -0.0001575
  109   0.0013280  -0.0008826  -0.0009993  -0.0000272   0.0002124   0.0002349
  110  -0.0008123  -0.0003407  -0.0005393   0.0001376   0.0001296  -0.0000221
  111  -0.0012060  -0.0004844   0.0010956   0.0002328  -0.0001236  -0.0003114
  112  -0.0004421   0.0001268   0.0000692   0.0000722  -0.0000689  -0.0000916
  113  -0.0002243   0.0002528   0.0000882  -0.0000337  -0.0000348  -0.0000596
  114   0.0000108   0.0002571   0.0002405  -0.0001033  -0.0000351  -0.0000250
  115  -0.1812076  -0.0073741  -0.0545563  -0.0267125   0.0075684  -0.0144148
  116   0.0349448  -0.0954504   0.0293167  -0.0328344   0.0071390  -0.0167191
  117  -0.0661069   0.0132351  -0.1015414   0.0027328   0.0006192  -0.0000249
  118  -0.0112004   0.0069127  -0.0410947   0.0013557   0.0009074  -0.0004900
  119   0.0030039   0.0024737   0.0066551  -0.0000034  -0.0000835  -0.0006909
  120  -0.0129750   0.0029459  -0.0130186  -0.0001046   0.0008173  -0.0001281
  121   0.4263837   0.1852403   0.0882981  -0.1645402  -0.2345716   0.0185783
  122   0.1852403   0.4724808  -0.0719827  -0.1887741  -0.3785402   0.0571206
  123   0.0882981  -0.0719827   0.1171714   0.0024107   0.0394591  -0.0179970
  124  -0.1645402  -0.1887741   0.0024107   0.1949711   0.2221576  -0.0023731
  125  -0.2345716  -0.3785402   0.0394591   0.2221576   0.3691037  -0.0414684
  126   0.0185783   0.0571206  -0.0179970  -0.0023731  -0.0414684   0.0198195
  127  -0.0404139   0.0333952   0.0034296  -0.0011766   0.0043832   0.0002361
  128   0.0081163  -0.0058127  -0.0000381  -0.0016376   0.0030667   0.0005814
  129  -0.0153846   0.0159989   0.0048695   0.0010677   0.0002124   0.0018594
  130   0.0015506  -0.0014243  -0.0005129  -0.0002153  -0.0001311   0.0005146
  131  -0.0020330   0.0018680   0.0018296   0.0003234  -0.0002180  -0.0000395
  132  -0.0003956   0.0009939   0.0029297   0.0001800   0.0000793  -0.0004319
  133   0.0037170   0.0017563   0.0010062   0.0010151  -0.0015814  -0.0005624
  134  -0.0008274   0.0011978  -0.0002461  -0.0009521   0.0003361  -0.0003231
  135   0.0001200   0.0005832   0.0015762  -0.0000353   0.0000826  -0.0014093
  136   0.0003504   0.0009201  -0.0000489   0.0007080  -0.0006474   0.0005407
  137  -0.0004693   0.0011506  -0.0001513   0.0004957  -0.0003828   0.0000857
  138  -0.0000017   0.0004026   0.0000206   0.0003423  -0.0002416  -0.0001809
  139   0.0041435  -0.0019627   0.0007596  -0.0006281  -0.0004657   0.0002300
  140   0.0036366  -0.0049593  -0.0018125  -0.0004804  -0.0005341   0.0000676
  141   0.0031230  -0.0033082   0.0003385  -0.0004164   0.0001710   0.0000106
  142  -0.0003056   0.0001419   0.0007615   0.0000615   0.0000156  -0.0001787
  143   0.0000010  -0.0000385  -0.0002108  -0.0000235   0.0000275   0.0000298
  144  -0.0000946   0.0000905   0.0006411   0.0000454  -0.0000130  -0.0001311
  145  -0.0037955   0.0036192  -0.0000918   0.0010213  -0.0000151  -0.0000828
  146   0.0032268  -0.0009587   0.0003602  -0.0002644  -0.0004817   0.0000711
  147  -0.0005592   0.0008024   0.0005689   0.0001014  -0.0000210  -0.0001416
  148   0.0002184  -0.0001184   0.0000926  -0.0001720   0.0001384   0.0000118
  149  -0.0001323  -0.0001074  -0.0000550   0.0000690  -0.0000262  -0.0000082
  150   0.0010091  -0.0007949  -0.0000756  -0.0001835  -0.0000338   0.0000377
          127         128         129         130         131         132
    1   0.0000409  -0.0001814   0.0001828   0.0000047   0.0000024  -0.0000196
    2   0.0002604  -0.0002749   0.0001203  -0.0000136   0.0000169   0.0000057
    3  -0.0001601   0.0001801  -0.0001920   0.0000244  -0.0000097   0.0000209
    4   0.0000097   0.0000186  -0.0000187   0.0000067   0.0000009   0.0000104
    5  -0.0000347  -0.0000109   0.0000024   0.0000072  -0.0000037   0.0000029
    6   0.0000238   0.0000004  -0.0000105   0.0000045   0.0000004   0.0000094
    7  -0.0005342  -0.0001214   0.0000633   0.0000750  -0.0000081  -0.0000581
    8  -0.0003763  -0.0001758  -0.0000406  -0.0000202   0.0000042  -0.0000951
    9   0.0004709  -0.0014200   0.0012394   0.0000064   0.0000415  -0.0001380
   10   0.0000471  -0.0000052  -0.0000039  -0.0000538   0.0000005  -0.0000443
   11   0.0000879   0.0000436  -0.0000530  -0.0000217   0.0000079   0.0000027
   12  -0.0000367   0.0001092  -0.0000457   0.0000376  -0.0000028   0.0000287
   13   0.0029420  -0.0049036   0.0030146  -0.0002615   0.0002386  -0.0001993
   14   0.0010973  -0.0047216   0.0020916  -0.0001199   0.0001145  -0.0002338
   15   0.0005068   0.0013888  -0.0004250   0.0004950  -0.0000846   0.0007276
   16   0.0002652  -0.0003734   0.0001582  -0.0000325   0.0000190  -0.0000327
   17   0.0000256   0.0001018   0.0000301   0.0000031  -0.0000029  -0.0000014
   18  -0.0001386   0.0000603  -0.0001089   0.0000202  -0.0000063   0.0000107
   19   0.0000036  -0.0000321  -0.0000093   0.0000049   0.0000064   0.0000106
   20  -0.0000034   0.0000030  -0.0000083   0.0000070   0.0000012   0.0000074
   21   0.0000314  -0.0000231  -0.0000197   0.0000025   0.0000032   0.0000123
   22  -0.0000077  -0.0000025  -0.0000377   0.0000050  -0.0000018   0.0000115
   23  -0.0000818  -0.0001306  -0.0000085  -0.0000049  -0.0000012  -0.0000150
   24  -0.0000006   0.0001116   0.0000364  -0.0000025  -0.0000068  -0.0000095
   25  -0.0001231   0.0000705  -0.0000495   0.0000108  -0.0000055   0.0000042
   26   0.0000618  -0.0001854   0.0000499  -0.0000119   0.0000081  -0.0000130
   27   0.0000915   0.0000126   0.0000768  -0.0000118   0.0000020  -0.0000126
   28   0.0000022   0.0000018   0.0000175  -0.0000020  -0.0000021  -0.0000061
   29  -0.0000041   0.0000081  -0.0000038   0.0000003   0.0000001   0.0000006
   30   0.0000006  -0.0000022  -0.0000307   0.0000036  -0.0000002   0.0000110
   31   0.0000883  -0.0000532   0.0000386  -0.0000073   0.0000039  -0.0000057
   32  -0.0000152  -0.0000013  -0.0000015  -0.0000000   0.0000000  -0.0000007
   33  -0.0000293   0.0000071  -0.0000228   0.0000026  -0.0000044  -0.0000022
   34  -0.0000204   0.0000044  -0.0000126   0.0000011  -0.0000001   0.0000027
   35  -0.0000027  -0.0000253   0.0000045  -0.0000005  -0.0000003  -0.0000036
   36  -0.0000104   0.0000197   0.0000079   0.0000002  -0.0000010  -0.0000014
   37   0.0000304   0.0000272   0.0000150  -0.0000017  -0.0000005   0.0000001
   38   0.0000573  -0.0000086   0.0000225  -0.0000041   0.0000020  -0.0000008
   39  -0.0000052  -0.0000118   0.0000009   0.0000001   0.0000004  -0.0000011
   40  -0.0000030  -0.0000125  -0.0000046   0.0000002   0.0000013   0.0000015
   41   0.0000003  -0.0000037  -0.0000037   0.0000007   0.0000003   0.0000012
   42   0.0000196   0.0000013  -0.0000051   0.0000000   0.0000009   0.0000052
   43  -0.0000064   0.0000358   0.0000035   0.0000002  -0.0000018  -0.0000031
   44   0.0000012   0.0000428  -0.0000055   0.0000011   0.0000007   0.0000028
   45  -0.0000465  -0.0000285  -0.0000255   0.0000044   0.0000002  -0.0000000
   46   0.0000491   0.0000322   0.0000180  -0.0000023   0.0000006   0.0000012
   47   0.0000273   0.0000004   0.0000151  -0.0000023   0.0000004  -0.0000021
   48  -0.0000113  -0.0000036  -0.0000008   0.0000008   0.0000004  -0.0000004
   49  -0.0000118  -0.0000068  -0.0000074   0.0000007   0.0000001   0.0000012
   50  -0.0000032  -0.0000028   0.0000001   0.0000012  -0.0000008   0.0000007
   51   0.0000211   0.0000053  -0.0000013   0.0000005   0.0000003   0.0000050
   52   0.0000131  -0.0000864   0.0000338   0.0000023   0.0000047   0.0000001
   53  -0.0001188   0.0001044  -0.0000536   0.0000037  -0.0000064  -0.0000031
   54   0.0000940  -0.0000585   0.0000906  -0.0000087   0.0000086  -0.0000106
   55   0.0000908  -0.0000233   0.0000404  -0.0000053   0.0000034   0.0000017
   56   0.0000184  -0.0000301   0.0000155  -0.0000011   0.0000014  -0.0000020
   57   0.0000023   0.0000213  -0.0000137  -0.0000003  -0.0000003   0.0000024
   58  -0.0000056  -0.0000072   0.0000059  -0.0000015  -0.0000002  -0.0000043
   59   0.0000119  -0.0000021  -0.0000015  -0.0000015   0.0000015   0.0000010
   60  -0.0000168   0.0000011  -0.0000165   0.0000047  -0.0000025   0.0000056
   61  -0.0000414   0.0001190   0.0000503   0.0000120  -0.0000041  -0.0000073
   62   0.0000709  -0.0000044   0.0000517  -0.0000280   0.0000085  -0.0000216
   63   0.0000342  -0.0000006   0.0000331  -0.0000043   0.0000066   0.0000054
   64   0.0000462   0.0000269   0.0000273   0.0000013  -0.0000010   0.0000045
   65  -0.0000233   0.0000244  -0.0000011   0.0000051  -0.0000034   0.0000015
   66   0.0000019  -0.0000019  -0.0000235   0.0000106  -0.0000065   0.0000120
   67  -0.0000590  -0.0000708   0.0000155  -0.0000229   0.0000131  -0.0000300
   68   0.0000007   0.0000701   0.0000089   0.0000013  -0.0000075  -0.0000020
   69  -0.0000112  -0.0000808  -0.0000547  -0.0000123   0.0000039  -0.0000049
   70   0.0000309  -0.0000094  -0.0000214   0.0000002   0.0000026   0.0000079
   71  -0.0000388  -0.0000086  -0.0000065   0.0000016  -0.0000017  -0.0000025
   72   0.0000146   0.0000184   0.0000053  -0.0000009   0.0000027  -0.0000014
   73   0.0000226   0.0000506   0.0000605   0.0000050  -0.0000042  -0.0000042
   74   0.0000164   0.0000110   0.0000128  -0.0000008   0.0000007  -0.0000008
   75  -0.0000083   0.0000022   0.0000077   0.0000074  -0.0000025   0.0000057
   76  -0.0000117  -0.0000199  -0.0000420   0.0000016   0.0000022   0.0000074
   77   0.0000494  -0.0000545  -0.0000392  -0.0000087   0.0000112   0.0000049
   78   0.0000418   0.0000651   0.0001114  -0.0000012   0.0000001  -0.0000080
   79  -0.0003921  -0.0004264  -0.0001489   0.0001318  -0.0000136   0.0001155
   80   0.0002117  -0.0003690  -0.0002352   0.0000279  -0.0000082   0.0000780
   81  -0.0001333   0.0000171  -0.0000629  -0.0000237   0.0000076  -0.0000530
   82   0.0000438   0.0009431   0.0005274  -0.0000404  -0.0000062  -0.0000426
   83  -0.0002963  -0.0000893   0.0000930   0.0000054   0.0000171  -0.0000610
   84  -0.0001691   0.0005623   0.0004411   0.0000963  -0.0000423   0.0000786
   85  -0.0000073  -0.0000408  -0.0000009   0.0000002   0.0000028   0.0000046
   86  -0.0000162   0.0001520   0.0001204   0.0000238  -0.0000077   0.0000140
   87  -0.0000362   0.0000218   0.0000244   0.0000157  -0.0000047   0.0000102
   88  -0.0017165   0.0046800  -0.0009021  -0.0002100  -0.0003139  -0.0001725
   89   0.0048739   0.0015058  -0.0011037  -0.0002909  -0.0002746  -0.0005173
   90   0.0007538   0.0006182  -0.0005302   0.0001961   0.0003314   0.0004310
   91   0.0142636  -0.0002385  -0.0052178  -0.0002484   0.0003382   0.0002181
   92  -0.0189026  -0.0322037   0.0068325  -0.0008025   0.0018430   0.0011866
   93  -0.0078172  -0.0096577   0.0040197  -0.0002786  -0.0014665  -0.0008507
   94  -0.0000039   0.0010740   0.0004557   0.0004332  -0.0002511  -0.0004347
   95  -0.0003459   0.0010508   0.0022343  -0.0001653  -0.0004549  -0.0006176
   96  -0.0001535  -0.0008107  -0.0002529  -0.0003258   0.0007868   0.0008682
   97  -0.0213634  -0.0276500   0.0050016   0.0015705   0.0000085   0.0007910
   98  -0.0143918   0.0068082  -0.0046670   0.0011691  -0.0004409   0.0012544
   99  -0.0075262  -0.0093630   0.0038295  -0.0012845  -0.0005300  -0.0013676
  100   0.0010833   0.0001453   0.0012602  -0.0001940  -0.0000954  -0.0004340
  101   0.0014537   0.0001144   0.0011924  -0.0002444   0.0002858  -0.0004885
  102  -0.0005472   0.0001110  -0.0007035   0.0002677  -0.0001144   0.0007472
  103  -0.0057742  -0.0004015   0.0032996  -0.0000629   0.0002767   0.0000259
  104  -0.0008754  -0.0021034   0.0006884  -0.0000596   0.0003042  -0.0001818
  105   0.0019960   0.0002491  -0.0024852   0.0001403  -0.0003366  -0.0001705
  106   0.0019428  -0.0002470  -0.0011339  -0.0000457   0.0000111   0.0000523
  107  -0.0022407   0.0008120   0.0010523   0.0000878  -0.0001464  -0.0001558
  108   0.0002103   0.0000118   0.0002851  -0.0000999   0.0001861   0.0002155
  109   0.0006753  -0.0002056  -0.0003816   0.0000575  -0.0001065  -0.0001317
  110  -0.0002594   0.0008983  -0.0007411   0.0000900  -0.0002210   0.0000887
  111  -0.0007226   0.0006779   0.0004730  -0.0001018   0.0001632   0.0003887
  112   0.0000608   0.0001481  -0.0002539   0.0000376  -0.0000857  -0.0000379
  113   0.0000552   0.0000126  -0.0000918   0.0000011  -0.0000470   0.0000157
  114   0.0000482  -0.0002051   0.0000634  -0.0000359   0.0000756   0.0000798
  115  -0.0907145   0.0452369   0.0247253  -0.0006011   0.0013801  -0.0007008
  116   0.0208536  -0.1343919  -0.0377246   0.0017552  -0.0003339  -0.0009991
  117   0.0198234  -0.0401884  -0.1060634   0.0163203  -0.0294971  -0.0154904
  118  -0.0009140  -0.0014080   0.0158444  -0.0009468   0.0025754   0.0007667
  119   0.0063896   0.0008999  -0.0289816   0.0020254  -0.0039877  -0.0016337
  120   0.0047809   0.0011769  -0.0137904   0.0008716  -0.0013849   0.0001459
  121  -0.0404139   0.0081163  -0.0153846   0.0015506  -0.0020330  -0.0003956
  122   0.0333952  -0.0058127   0.0159989  -0.0014243   0.0018680   0.0009939
  123   0.0034296  -0.0000381   0.0048695  -0.0005129   0.0018296   0.0029297
  124  -0.0011766  -0.0016376   0.0010677  -0.0002153   0.0003234   0.0001800
  125   0.0043832   0.0030667   0.0002124  -0.0001311  -0.0002180   0.0000793
  126   0.0002361   0.0005814   0.0018594   0.0005146  -0.0000395  -0.0004319
  127   0.4802587  -0.0152386  -0.0108638  -0.0492838   0.0033043   0.0059661
  128  -0.0152386   0.5035155   0.0060332   0.0023946  -0.0497786   0.0116252
  129  -0.0108638   0.0060332   0.5840298   0.0048201   0.0107653  -0.2858545
  130  -0.0492838   0.0023946   0.0048201   0.0585386   0.0069820  -0.0111010
  131   0.0033043  -0.0497786   0.0107653   0.0069820   0.0629248  -0.0192689
  132   0.0059661   0.0116252  -0.2858545  -0.0111010  -0.0192689   0.3142034
  133  -0.1257779  -0.0315531   0.0345300  -0.0057540  -0.0137616   0.0069518
  134  -0.0737314  -0.1595794   0.0331861  -0.0130723  -0.0150921   0.0104018
  135   0.0318347   0.0149199  -0.0816694   0.0236812   0.0324299  -0.0037709
  136   0.0106560  -0.0254212  -0.0078104  -0.0000919  -0.0003392   0.0008411
  137   0.0137521  -0.0321679  -0.0110521   0.0009351   0.0012146  -0.0000622
  138  -0.0036530   0.0113499   0.0025622  -0.0001218   0.0011133   0.0000856
  139  -0.1449490  -0.0014688  -0.0431947  -0.0021171   0.0018781  -0.0013246
  140   0.0224470  -0.0707449   0.0107219   0.0015699   0.0015144  -0.0010077
  141  -0.0362324   0.0033030  -0.1042462  -0.0335803   0.0045124  -0.0153761
  142  -0.0002221   0.0069348  -0.0323847  -0.0052353   0.0004553  -0.0017228
  143  -0.0014669  -0.0004058   0.0040830   0.0009312   0.0002275  -0.0000197
  144  -0.0008001   0.0042699  -0.0119574  -0.0014457   0.0002562   0.0001455
  145  -0.0273382   0.0390635   0.0210510   0.0028026  -0.0007431   0.0008257
  146   0.0150212  -0.0226114  -0.0082816  -0.0013879   0.0006979  -0.0004090
  147  -0.0029969   0.0094156   0.0075303   0.0015139   0.0003530   0.0020462
  148  -0.0017950   0.0027230   0.0015556   0.0001832  -0.0000573   0.0001091
  149   0.0005405  -0.0033455  -0.0025333  -0.0002131  -0.0000383   0.0000509
  150   0.0016929  -0.0050545  -0.0029843  -0.0001093  -0.0000693   0.0003184
          133         134         135         136         137         138
    1  -0.0001613  -0.0000316  -0.0000423   0.0000311   0.0000133   0.0000255
    2  -0.0003145  -0.0002928  -0.0000087  -0.0000590   0.0000746   0.0000035
    3   0.0003069   0.0001280   0.0000447  -0.0000708  -0.0000496  -0.0000417
    4   0.0000083  -0.0000030   0.0000128  -0.0000041   0.0000005  -0.0000062
    5   0.0000306   0.0000202   0.0000124  -0.0000052  -0.0000090  -0.0000136
    6  -0.0000302  -0.0000088   0.0000127   0.0000131   0.0000048  -0.0000060
    7   0.0011979   0.0009024  -0.0000075  -0.0001926  -0.0003088  -0.0001073
    8   0.0005767   0.0003543  -0.0000415  -0.0001855  -0.0001463  -0.0000509
    9  -0.0014733  -0.0007253  -0.0003097   0.0000698   0.0002233   0.0001394
   10  -0.0000266  -0.0000263  -0.0000276   0.0000089   0.0000065   0.0000132
   11  -0.0000467  -0.0000714   0.0000100  -0.0000055   0.0000179   0.0000084
   12   0.0000993   0.0000760   0.0000259   0.0000025  -0.0000203  -0.0000259
   13  -0.0052058  -0.0034849  -0.0005874   0.0000343   0.0009292   0.0003266
   14  -0.0034767  -0.0006201  -0.0003890   0.0004550   0.0005041   0.0002645
   15   0.0003147  -0.0000652   0.0005993  -0.0000673   0.0000975  -0.0001331
   16  -0.0004364  -0.0001608  -0.0000430   0.0000420   0.0000731   0.0000343
   17  -0.0000748  -0.0001303  -0.0000005   0.0000027   0.0000253   0.0000076
   18   0.0002338   0.0001838   0.0000197  -0.0000206  -0.0000434  -0.0000194
   19  -0.0000058   0.0000279   0.0000066   0.0000045  -0.0000031  -0.0000013
   20   0.0000103   0.0000134   0.0000090   0.0000046  -0.0000032  -0.0000038
   21  -0.0000359   0.0000008   0.0000130   0.0000094   0.0000053  -0.0000037
   22   0.0000224   0.0000150   0.0000169  -0.0000071  -0.0000002  -0.0000063
   23   0.0000682   0.0001394  -0.0000121   0.0000069  -0.0000283  -0.0000001
   24   0.0000032  -0.0000935  -0.0000059  -0.0000073   0.0000083   0.0000014
   25   0.0001847   0.0001058   0.0000144  -0.0000271  -0.0000387  -0.0000166
   26  -0.0001153   0.0000025  -0.0000192   0.0000122   0.0000122   0.0000099
   27  -0.0001359  -0.0001000  -0.0000282   0.0000321   0.0000262   0.0000231
   28  -0.0000071  -0.0000101  -0.0000078   0.0000011   0.0000018   0.0000030
   29   0.0000075  -0.0000039   0.0000035  -0.0000039  -0.0000002  -0.0000017
   30   0.0000066   0.0000133   0.0000176  -0.0000008  -0.0000011  -0.0000091
   31  -0.0001166  -0.0000492  -0.0000141   0.0000181   0.0000213   0.0000117
   32   0.0000140  -0.0000027   0.0000010  -0.0000058  -0.0000016  -0.0000008
   33   0.0000543   0.0000421   0.0000008  -0.0000107  -0.0000107  -0.0000039
   34   0.0000287   0.0000026   0.0000073  -0.0000114  -0.0000033  -0.0000053
   35   0.0000050   0.0000355  -0.0000055   0.0000050  -0.0000060   0.0000015
   36   0.0000049  -0.0000251  -0.0000024  -0.0000034   0.0000021   0.0000007
   37  -0.0000458  -0.0000502  -0.0000050   0.0000118   0.0000122   0.0000061
   38  -0.0000761  -0.0000457  -0.0000067   0.0000154   0.0000156   0.0000075
   39   0.0000067   0.0000130  -0.0000008  -0.0000020  -0.0000032  -0.0000005
   40   0.0000072   0.0000190   0.0000027  -0.0000005  -0.0000037  -0.0000017
   41   0.0000011   0.0000039   0.0000018  -0.0000003  -0.0000006  -0.0000011
   42  -0.0000241  -0.0000105   0.0000070   0.0000065   0.0000047  -0.0000016
   43   0.0000092   0.0000229  -0.0000064   0.0000148  -0.0000045   0.0000055
   44   0.0000081  -0.0000369   0.0000040  -0.0000116   0.0000044  -0.0000010
   45   0.0000642   0.0000528   0.0000056  -0.0000188  -0.0000137  -0.0000079
   46  -0.0000658  -0.0000631  -0.0000049   0.0000156   0.0000168   0.0000076
   47  -0.0000428  -0.0000019  -0.0000087   0.0000236   0.0000061   0.0000086
   48   0.0000160   0.0000068   0.0000011  -0.0000071  -0.0000035  -0.0000018
   49   0.0000166   0.0000101   0.0000033  -0.0000066  -0.0000033  -0.0000028
   50   0.0000009   0.0000069   0.0000021   0.0000026  -0.0000012  -0.0000021
   51  -0.0000288  -0.0000180   0.0000066   0.0000082   0.0000062  -0.0000016
   52  -0.0000139  -0.0000474   0.0000047  -0.0000373   0.0000043  -0.0000101
   53   0.0001588   0.0001333   0.0000013   0.0000123  -0.0000365  -0.0000018
   54  -0.0001473  -0.0000930  -0.0000296   0.0000221   0.0000262   0.0000223
   55  -0.0001180  -0.0001015  -0.0000041   0.0000101   0.0000290   0.0000067
   56  -0.0000255  -0.0000043  -0.0000039   0.0000013   0.0000030   0.0000020
   57   0.0000045  -0.0000076   0.0000037   0.0000008   0.0000024  -0.0000007
   58   0.0000057   0.0000118  -0.0000055  -0.0000006  -0.0000030   0.0000036
   59  -0.0000110  -0.0000156   0.0000002  -0.0000034   0.0000043   0.0000012
   60   0.0000206   0.0000229   0.0000128  -0.0000001  -0.0000062  -0.0000096
   61   0.0000030   0.0001244  -0.0000303   0.0000909  -0.0000204   0.0000281
   62  -0.0001142   0.0000223  -0.0000578   0.0000810   0.0000028   0.0000624
   63  -0.0000469  -0.0000916   0.0000028  -0.0000237   0.0000173   0.0000036
   64  -0.0000733  -0.0000429   0.0000023   0.0000297   0.0000189   0.0000013
   65   0.0000190   0.0000338   0.0000035   0.0000150  -0.0000030  -0.0000034
   66  -0.0000017  -0.0000256   0.0000239  -0.0000093   0.0000068  -0.0000183
   67   0.0001030   0.0000555  -0.0000364  -0.0000508  -0.0000347   0.0000176
   68  -0.0000242   0.0000533  -0.0000033   0.0000618   0.0000112   0.0000054
   69   0.0000650  -0.0000117   0.0000008  -0.0000716  -0.0000234  -0.0000083
   70  -0.0000194  -0.0000583   0.0000099  -0.0000261   0.0000218  -0.0000008
   71   0.0000456   0.0000582   0.0000021   0.0000012  -0.0000184  -0.0000068
   72  -0.0000244   0.0000021  -0.0000106   0.0000196   0.0000057   0.0000154
   73  -0.0000672   0.0000210  -0.0000137   0.0000723   0.0000133   0.0000130
   74  -0.0000253  -0.0000152  -0.0000060   0.0000120   0.0000022   0.0000059
   75   0.0000049  -0.0000117   0.0000124  -0.0000051   0.0000027  -0.0000104
   76   0.0000243  -0.0000211   0.0000187  -0.0000418  -0.0000085  -0.0000169
   77  -0.0000211  -0.0000944  -0.0000042  -0.0000596   0.0000155   0.0000139
   78  -0.0001163  -0.0000147  -0.0000207   0.0000860   0.0000300   0.0000218
   79   0.0005229  -0.0002790   0.0002106  -0.0005538  -0.0000621  -0.0002258
   80   0.0000473  -0.0008158   0.0001815  -0.0005894   0.0001042  -0.0001914
   81   0.0002772   0.0001467  -0.0000684  -0.0001154  -0.0000494   0.0000188
   82  -0.0005849   0.0005467  -0.0001999   0.0009062   0.0001026   0.0002250
   83   0.0001795   0.0006895  -0.0001621   0.0002432  -0.0002153   0.0001579
   84  -0.0003039   0.0001022   0.0000860   0.0004392   0.0000813  -0.0000569
   85  -0.0000110   0.0000031   0.0000018   0.0000032  -0.0000116   0.0000049
   86  -0.0000759   0.0000319   0.0000143   0.0001109   0.0000136  -0.0000069
   87  -0.0000078   0.0000674   0.0000076   0.0000524  -0.0000172  -0.0000003
   88   0.0024159  -0.0015424   0.0006508  -0.0006190  -0.0001017  -0.0001896
   89  -0.0021231   0.0020716   0.0004376   0.0013274   0.0004320   0.0001379
   90  -0.0005125  -0.0001899   0.0003330   0.0001323   0.0001187  -0.0001035
   91  -0.0026826   0.0079342   0.0014066   0.0015653   0.0013205   0.0001086
   92   0.0037327  -0.0057437  -0.0019971  -0.0012785  -0.0011574   0.0001991
   93   0.0008041  -0.0027205  -0.0010591  -0.0002951  -0.0008729   0.0007705
   94  -0.0000064  -0.0001436  -0.0003057  -0.0000370  -0.0000119  -0.0001033
   95   0.0001398   0.0000416  -0.0006639   0.0000462  -0.0000253  -0.0000687
   96   0.0000677  -0.0003098   0.0004671  -0.0000574   0.0000628  -0.0000398
   97  -0.0048530   0.0021079  -0.0018118   0.0001846   0.0002284   0.0000988
   98   0.0098760   0.0029329   0.0013854  -0.0005727  -0.0012695  -0.0007385
   99  -0.0015507  -0.0007413  -0.0001515   0.0001231  -0.0002460  -0.0000336
  100  -0.0001191   0.0000608  -0.0005649   0.0000503   0.0000217   0.0001176
  101  -0.0005259  -0.0000683  -0.0008225   0.0000484   0.0000401   0.0001981
  102   0.0000044   0.0000214   0.0005348  -0.0000117   0.0000345  -0.0001179
  103   0.0006963  -0.0038470  -0.0006503  -0.0005240  -0.0004892   0.0001595
  104   0.0006093   0.0021425  -0.0002389  -0.0000415  -0.0002517   0.0000020
  105   0.0000004   0.0023280   0.0001916   0.0002127   0.0002465   0.0001030
  106  -0.0001420   0.0013833   0.0002828   0.0001704   0.0001257  -0.0000395
  107   0.0000595  -0.0024438  -0.0004020  -0.0002070  -0.0000565   0.0001012
  108  -0.0000967  -0.0001619   0.0001664   0.0000069  -0.0000059  -0.0000739
  109   0.0001721   0.0007517  -0.0000159   0.0000446   0.0000472  -0.0000332
  110  -0.0001302  -0.0008028   0.0001455  -0.0000374   0.0000844   0.0000070
  111  -0.0001188  -0.0014218   0.0002712  -0.0001018  -0.0000071  -0.0000521
  112  -0.0001422  -0.0000252   0.0000039   0.0000310   0.0000161   0.0000052
  113  -0.0000398   0.0000743   0.0000281   0.0000036  -0.0000129  -0.0000099
  114  -0.0000133   0.0001749   0.0000042   0.0000034  -0.0000279   0.0000108
  115   0.0066881  -0.0244831  -0.0081022  -0.0042821  -0.0046500   0.0004330
  116   0.0080007  -0.0455418  -0.0106817  -0.0035921  -0.0043654   0.0004339
  117  -0.0053588   0.0094703   0.0049251   0.0008376   0.0028891  -0.0005976
  118   0.0005850  -0.0004963  -0.0014222  -0.0000346  -0.0001410  -0.0000150
  119  -0.0004615   0.0027840   0.0011764   0.0001169   0.0004105   0.0001694
  120  -0.0007052   0.0006225   0.0017153  -0.0001033   0.0000883   0.0002911
  121   0.0037170  -0.0008274   0.0001200   0.0003504  -0.0004693  -0.0000017
  122   0.0017563   0.0011978   0.0005832   0.0009201   0.0011506   0.0004026
  123   0.0010062  -0.0002461   0.0015762  -0.0000489  -0.0001513   0.0000206
  124   0.0010151  -0.0009521  -0.0000353   0.0007080   0.0004957   0.0003423
  125  -0.0015814   0.0003361   0.0000826  -0.0006474  -0.0003828  -0.0002416
  126  -0.0005624  -0.0003231  -0.0014093   0.0005407   0.0000857  -0.0001809
  127  -0.1257779  -0.0737314   0.0318347   0.0106560   0.0137521  -0.0036530
  128  -0.0315531  -0.1595794   0.0149199  -0.0254212  -0.0321679   0.0113499
  129   0.0345300   0.0331861  -0.0816694  -0.0078104  -0.0110521   0.0025622
  130  -0.0057540  -0.0130723   0.0236812  -0.0000919   0.0009351  -0.0001218
  131  -0.0137616  -0.0150921   0.0324299  -0.0003392   0.0012146   0.0011133
  132   0.0069518   0.0104018  -0.0037709   0.0008411  -0.0000622   0.0000856
  133   0.3050745  -0.0899960  -0.1326039  -0.1493602   0.1629113   0.0866147
  134  -0.0899960   0.5736509   0.0847774   0.2075993  -0.3466316  -0.1337737
  135  -0.1326039   0.0847774   0.1284350   0.0910813  -0.1111846  -0.0599432
  136  -0.1493602   0.2075993   0.0910813   0.1390725  -0.1758888  -0.0837100
  137   0.1629113  -0.3466316  -0.1111846  -0.1758888   0.3814474   0.1209450
  138   0.0866147  -0.1337737  -0.0599432  -0.0837100   0.1209450   0.0585141
  139  -0.0318432  -0.0122558  -0.0055251   0.0004000   0.0003615   0.0004178
  140  -0.0408737  -0.0148213  -0.0088119  -0.0057127   0.0010328  -0.0006069
  141   0.0111143  -0.0001193   0.0049339  -0.0018502  -0.0012073   0.0011988
  142   0.0035130   0.0005486   0.0023188  -0.0002725  -0.0002344  -0.0004062
  143   0.0002628   0.0006009  -0.0009788   0.0002169  -0.0000246  -0.0003670
  144   0.0009969  -0.0006950   0.0023520  -0.0000049  -0.0001045  -0.0005584
  145   0.0004722   0.0034775   0.0000978   0.0024927   0.0011399   0.0002671
  146  -0.0021121   0.0048516  -0.0002544   0.0023179  -0.0004667   0.0011795
  147   0.0001241   0.0000008   0.0018025   0.0002813   0.0001920  -0.0017829
  148   0.0011560   0.0000705   0.0002832  -0.0008393  -0.0001281  -0.0006240
  149  -0.0009186   0.0005933   0.0005527   0.0010041   0.0006525  -0.0007074
  150   0.0002015   0.0001638  -0.0001325  -0.0003944  -0.0000498   0.0000411
          139         140         141         142         143         144
    1  -0.0005782   0.0003737  -0.0005209   0.0000674  -0.0000121   0.0000253
    2  -0.0012285   0.0013798  -0.0001878  -0.0000234  -0.0000524   0.0000141
    3   0.0006909  -0.0002624   0.0008983  -0.0001378  -0.0000672   0.0000145
    4   0.0000476   0.0000152   0.0001061  -0.0000533  -0.0000490   0.0000159
    5   0.0000217  -0.0000679  -0.0001192  -0.0000182   0.0000291   0.0000142
    6   0.0000165  -0.0000240  -0.0000091  -0.0000317  -0.0000173   0.0000147
    7  -0.0001539  -0.0000657  -0.0003047  -0.0002346  -0.0002646   0.0003381
    8  -0.0013129  -0.0002187   0.0004344   0.0001130   0.0001178  -0.0000280
    9  -0.0060107   0.0027339  -0.0030396   0.0003051   0.0001743   0.0002100
   10  -0.0001540  -0.0001054   0.0001374   0.0000134   0.0000802  -0.0002221
   11  -0.0000413   0.0002158   0.0003476  -0.0000147  -0.0000440  -0.0000941
   12   0.0002522  -0.0002061   0.0006953  -0.0002503  -0.0002397   0.0000675
   13  -0.0439897   0.0008700  -0.0171031   0.0021008   0.0017869  -0.0004153
   14  -0.0278448   0.0020923  -0.0166410   0.0011039   0.0015051  -0.0006071
   15   0.0035605  -0.0032136   0.0051291  -0.0003345  -0.0013457   0.0010758
   16  -0.0012308   0.0005998  -0.0006539   0.0001377   0.0001703  -0.0000889
   17  -0.0001866  -0.0000307  -0.0002004   0.0000413   0.0000374  -0.0000491
   18   0.0005623  -0.0003495   0.0003247  -0.0000391  -0.0000152   0.0000453
   19   0.0000096   0.0000211   0.0000600  -0.0000185  -0.0000351   0.0000212
   20   0.0000758  -0.0000406  -0.0000281  -0.0000275  -0.0000216   0.0000157
   21  -0.0000091   0.0000470   0.0000472  -0.0000172  -0.0000300   0.0000142
   22  -0.0000057   0.0000401   0.0000576  -0.0000087  -0.0000285  -0.0000086
   23  -0.0000936  -0.0003002  -0.0002450   0.0000688   0.0000856  -0.0000072
   24   0.0000886   0.0000417  -0.0000837  -0.0000077   0.0000045  -0.0000179
   25   0.0002993  -0.0002979   0.0000608  -0.0000104  -0.0000114   0.0000151
   26  -0.0004361   0.0001615  -0.0002181   0.0000517   0.0000524  -0.0000154
   27  -0.0001073   0.0001488  -0.0000971   0.0000085  -0.0000096  -0.0000284
   28  -0.0000081   0.0000148  -0.0000144   0.0000069   0.0000109  -0.0000051
   29   0.0000049   0.0000035   0.0000067   0.0000008   0.0000003  -0.0000004
   30   0.0000265  -0.0000184   0.0000185  -0.0000099  -0.0000112   0.0000099
   31  -0.0001727   0.0001812  -0.0000545   0.0000108   0.0000097  -0.0000131
   32  -0.0000182   0.0000015  -0.0000084   0.0000041   0.0000045  -0.0000003
   33   0.0000715  -0.0000662   0.0000564  -0.0000067  -0.0000008   0.0000020
   34   0.0000036   0.0000002   0.0000136  -0.0000039  -0.0000026   0.0000019
   35   0.0000107  -0.0000515  -0.0000216   0.0000053   0.0000066   0.0000002
   36   0.0000001   0.0000173   0.0000011  -0.0000012   0.0000004  -0.0000023
   37  -0.0000152   0.0000534  -0.0000008   0.0000008  -0.0000027  -0.0000022
   38  -0.0000792   0.0001006  -0.0000252   0.0000051   0.0000007  -0.0000054
   39  -0.0000055  -0.0000100  -0.0000072   0.0000005   0.0000002   0.0000000
   40   0.0000057  -0.0000202  -0.0000014  -0.0000003  -0.0000013   0.0000020
   41   0.0000013  -0.0000018   0.0000012  -0.0000020  -0.0000022   0.0000011
   42  -0.0000064   0.0000147  -0.0000071  -0.0000014  -0.0000042   0.0000034
   43   0.0001338  -0.0001153   0.0000201   0.0000072  -0.0000113   0.0000022
   44   0.0000387   0.0000694   0.0000663  -0.0000110  -0.0000154  -0.0000060
   45   0.0000100  -0.0000510   0.0000265  -0.0000055   0.0000148   0.0000059
   46  -0.0000175   0.0000811   0.0000057  -0.0000012  -0.0000067  -0.0000045
   47   0.0000136  -0.0000478  -0.0000343   0.0000120   0.0000030   0.0000008
   48   0.0000004   0.0000051   0.0000023  -0.0000020  -0.0000025  -0.0000002
   49  -0.0000046  -0.0000018   0.0000059  -0.0000022  -0.0000025   0.0000013
   50   0.0000101  -0.0000262  -0.0000206  -0.0000019   0.0000021   0.0000038
   51  -0.0000061   0.0000151  -0.0000184  -0.0000019  -0.0000032   0.0000042
   52  -0.0003287   0.0003166  -0.0001206  -0.0000068   0.0000174  -0.0000015
   53   0.0004558  -0.0005272   0.0001363   0.0000073   0.0000003   0.0000071
   54  -0.0003040   0.0002664  -0.0001815   0.0000171  -0.0000073  -0.0000114
   55  -0.0002084   0.0002759  -0.0000701   0.0000036  -0.0000060  -0.0000034
   56  -0.0000705   0.0000665  -0.0000300   0.0000031   0.0000021  -0.0000016
   57   0.0000462  -0.0000163   0.0000372  -0.0000026  -0.0000028  -0.0000017
   58   0.0000010  -0.0000081   0.0000049   0.0000113   0.0000041  -0.0000039
   59  -0.0000291   0.0000596   0.0000256   0.0000020  -0.0000067  -0.0000040
   60   0.0000517  -0.0000693  -0.0000238  -0.0000108   0.0000054   0.0000113
   61   0.0002041  -0.0006367  -0.0002142  -0.0000147   0.0000078   0.0000281
   62   0.0000599  -0.0001677   0.0000352   0.0001148  -0.0000944  -0.0000657
   63  -0.0002012   0.0002962  -0.0000522  -0.0000075  -0.0000319  -0.0000177
   64   0.0000259  -0.0000139  -0.0000959  -0.0000097   0.0000083   0.0000132
   65   0.0000987  -0.0001859  -0.0000657  -0.0000046   0.0000203   0.0000120
   66  -0.0000071   0.0000373  -0.0000174  -0.0000347   0.0000240   0.0000240
   67  -0.0002410   0.0002079   0.0002353   0.0000523  -0.0000323  -0.0000706
   68   0.0001902  -0.0005216  -0.0000812   0.0000130   0.0000600   0.0000212
   69  -0.0002366   0.0004585   0.0002481   0.0000404  -0.0000600  -0.0000529
   70  -0.0000007   0.0002086   0.0000392  -0.0000045  -0.0000220  -0.0000036
   71   0.0000466  -0.0001336  -0.0000195   0.0000007   0.0000089   0.0000043
   72   0.0000572  -0.0000747  -0.0000282   0.0000065  -0.0000096  -0.0000009
   73   0.0002065  -0.0003874  -0.0001936  -0.0000174   0.0000513   0.0000360
   74  -0.0000215   0.0000090  -0.0000092  -0.0000005  -0.0000026   0.0000001
   75   0.0000019  -0.0000045  -0.0000526  -0.0000316   0.0000154   0.0000218
   76  -0.0002286   0.0002668   0.0001205   0.0000263  -0.0000441  -0.0000376
   77  -0.0001213   0.0005844   0.0001506   0.0000207  -0.0000899  -0.0000468
   78   0.0002914  -0.0003767  -0.0003110  -0.0000239   0.0000567   0.0000438
   79  -0.0014470   0.0026151   0.0003303  -0.0006695   0.0000586   0.0002541
   80  -0.0017082   0.0044529   0.0013984  -0.0002523   0.0000438   0.0001033
   81  -0.0006195   0.0002953   0.0007392   0.0001667   0.0000755  -0.0000964
   82   0.0020791  -0.0054516  -0.0026647   0.0004161  -0.0000125  -0.0000443
   83   0.0008234  -0.0020517  -0.0007417   0.0001514  -0.0000395   0.0000403
   84   0.0011588  -0.0028141  -0.0024207  -0.0001185   0.0001762   0.0004037
   85   0.0000521   0.0000263  -0.0000243   0.0000709  -0.0000312   0.0000371
   86   0.0002584  -0.0006268  -0.0005578  -0.0000502   0.0000604   0.0000735
   87   0.0001794  -0.0003434  -0.0002796  -0.0000214  -0.0000252   0.0000585
   88   0.0041848  -0.0006707  -0.0014091   0.0004868   0.0002012  -0.0009081
   89   0.0258643  -0.0305846  -0.0218413   0.0006461   0.0023030   0.0007011
   90   0.0017863  -0.0024036   0.0016184  -0.0012491  -0.0013163   0.0016218
   91   0.0057272   0.0015993  -0.0013134  -0.0004656   0.0000504   0.0001371
   92   0.0006615  -0.0015075   0.0002309   0.0002248  -0.0002064   0.0001323
   93   0.0012334   0.0014655   0.0003859  -0.0002671   0.0001894   0.0000152
   94  -0.0005681   0.0000459   0.0003789  -0.0001495  -0.0000920   0.0000295
   95   0.0000458  -0.0002601   0.0000052  -0.0000533   0.0001121  -0.0001581
   96  -0.0001544  -0.0000898   0.0000187   0.0001206  -0.0001715   0.0000462
   97  -0.0922945  -0.0506965   0.0157839  -0.0009420  -0.0017918  -0.0000393
   98  -0.0372133  -0.1231855   0.0373433  -0.0071947  -0.0066725   0.0018373
   99   0.0104327   0.0282673  -0.0931886   0.0205133   0.0298325  -0.0080152
  100  -0.0005246  -0.0039228   0.0177444  -0.0016204  -0.0025568   0.0003129
  101  -0.0058321  -0.0038456   0.0270803  -0.0025668  -0.0038639   0.0003649
  102   0.0019885   0.0005928  -0.0070905   0.0004848   0.0001699   0.0003800
  103  -0.0006067   0.0006995  -0.0001408   0.0000894  -0.0000857   0.0000545
  104   0.0003917  -0.0012981   0.0002463   0.0000208   0.0000424   0.0000560
  105  -0.0001261  -0.0005360   0.0007678  -0.0001342   0.0002790  -0.0001976
  106   0.0002655  -0.0003556   0.0000186  -0.0000152   0.0000392  -0.0000095
  107  -0.0005825   0.0010267  -0.0001068   0.0000294  -0.0000168  -0.0000585
  108   0.0001435  -0.0000193  -0.0002012   0.0000324  -0.0000944   0.0000806
  109  -0.0000253  -0.0003584   0.0000611  -0.0000278   0.0000370  -0.0000285
  110  -0.0003642   0.0004618  -0.0000467  -0.0000046  -0.0000454  -0.0000024
  111  -0.0001226   0.0005815  -0.0004692   0.0000422  -0.0001793   0.0001272
  112   0.0000499   0.0000510  -0.0000013   0.0000058   0.0000075   0.0000005
  113   0.0000189  -0.0000224  -0.0000071   0.0000024   0.0000009   0.0000020
  114   0.0000723  -0.0000584   0.0000304   0.0000074  -0.0000092   0.0000132
  115  -0.0151657   0.0240157   0.0110502   0.0009773   0.0001703   0.0001924
  116   0.0122798  -0.0010091   0.0031643  -0.0006468   0.0000775  -0.0006976
  117  -0.0020601   0.0115349   0.0064742  -0.0010625   0.0007615  -0.0010019
  118   0.0003745  -0.0006266   0.0008478  -0.0003607   0.0001992  -0.0001208
  119  -0.0010802   0.0007553  -0.0008213   0.0003458   0.0000285   0.0003638
  120  -0.0007392  -0.0001139  -0.0011004   0.0003682  -0.0000885   0.0008080
  121   0.0041435   0.0036366   0.0031230  -0.0003056   0.0000010  -0.0000946
  122  -0.0019627  -0.0049593  -0.0033082   0.0001419  -0.0000385   0.0000905
  123   0.0007596  -0.0018125   0.0003385   0.0007615  -0.0002108   0.0006411
  124  -0.0006281  -0.0004804  -0.0004164   0.0000615  -0.0000235   0.0000454
  125  -0.0004657  -0.0005341   0.0001710   0.0000156   0.0000275  -0.0000130
  126   0.0002300   0.0000676   0.0000106  -0.0001787   0.0000298  -0.0001311
  127  -0.1449490   0.0224470  -0.0362324  -0.0002221  -0.0014669  -0.0008001
  128  -0.0014688  -0.0707449   0.0033030   0.0069348  -0.0004058   0.0042699
  129  -0.0431947   0.0107219  -0.1042462  -0.0323847   0.0040830  -0.0119574
  130  -0.0021171   0.0015699  -0.0335803  -0.0052353   0.0009312  -0.0014457
  131   0.0018781   0.0015144   0.0045124   0.0004553   0.0002275   0.0002562
  132  -0.0013246  -0.0010077  -0.0153761  -0.0017228  -0.0000197   0.0001455
  133  -0.0318432  -0.0408737   0.0111143   0.0035130   0.0002628   0.0009969
  134  -0.0122558  -0.0148213  -0.0001193   0.0005486   0.0006009  -0.0006950
  135  -0.0055251  -0.0088119   0.0049339   0.0023188  -0.0009788   0.0023520
  136   0.0004000  -0.0057127  -0.0018502  -0.0002725   0.0002169  -0.0000049
  137   0.0003615   0.0010328  -0.0012073  -0.0002344  -0.0000246  -0.0001045
  138   0.0004178  -0.0006069   0.0011988  -0.0004062  -0.0003670  -0.0005584
  139   0.4780760  -0.0132110   0.0110670  -0.0500738  -0.0010370   0.0051115
  140  -0.0132110   0.4735919  -0.0293807  -0.0025703  -0.0591060   0.0469604
  141   0.0110670  -0.0293807   0.6056744   0.0025421   0.0507328  -0.2898577
  142  -0.0500738  -0.0025703   0.0025421   0.0530961  -0.0022580  -0.0083952
  143  -0.0010370  -0.0591060   0.0507328  -0.0022580   0.0686924  -0.0439110
  144   0.0051115   0.0469604  -0.2898577  -0.0083952  -0.0439110   0.3188555
  145  -0.0948096   0.0590652   0.0265478  -0.0018453   0.0075198   0.0066169
  146   0.0399313  -0.1548356  -0.0701958   0.0052458  -0.0054662  -0.0085403
  147   0.0001117  -0.0414771  -0.1234084   0.0178024  -0.0365031  -0.0152377
  148  -0.0138975   0.0072850  -0.0044938   0.0014361  -0.0019545  -0.0015176
  149   0.0251218  -0.0158658   0.0168980  -0.0003950   0.0020617  -0.0002345
  150   0.0203418  -0.0103524   0.0118894   0.0013601  -0.0008923   0.0000699
          145         146         147         148         149         150
    1   0.0001693  -0.0000303  -0.0001883  -0.0000666  -0.0001527   0.0001726
    2   0.0008754  -0.0008852   0.0000464  -0.0010366   0.0002907  -0.0005783
    3   0.0002056  -0.0000353   0.0002868  -0.0003482   0.0000094  -0.0005849
    4   0.0000092  -0.0000374   0.0000410  -0.0000466   0.0000122  -0.0000461
    5  -0.0000405   0.0000194   0.0001365  -0.0000280   0.0000337  -0.0001900
    6  -0.0000895   0.0000030   0.0000810   0.0000232   0.0000304  -0.0000665
    7   0.0000747   0.0015875   0.0003038   0.0009918  -0.0016306   0.0003966
    8   0.0005039   0.0016488   0.0001477   0.0003482  -0.0007735   0.0004913
    9   0.0007514  -0.0005765  -0.0005850  -0.0001373   0.0003500   0.0001703
   10   0.0000710  -0.0000424  -0.0001368  -0.0000285   0.0000907   0.0000171
   11   0.0002481  -0.0001652  -0.0001744  -0.0001118  -0.0000020   0.0000882
   12  -0.0001102   0.0000912   0.0002182   0.0000197  -0.0000339  -0.0001748
   13   0.0057052  -0.0017981   0.0001541  -0.0032312   0.0007555  -0.0015351
   14  -0.0023326   0.0005325   0.0006024   0.0006036   0.0023292  -0.0002308
   15  -0.0004426   0.0002267   0.0013221  -0.0008875   0.0002426  -0.0010209
   16   0.0000509  -0.0001919  -0.0000186  -0.0002099   0.0003653  -0.0001000
   17   0.0000892  -0.0001671  -0.0000339  -0.0000881   0.0000985  -0.0000269
   18  -0.0000942   0.0001432   0.0001336   0.0000027  -0.0001059  -0.0000965
   19  -0.0000420   0.0000869   0.0000226   0.0000431  -0.0000175   0.0000161
   20  -0.0000553   0.0000039   0.0000645   0.0000097   0.0000061  -0.0000436
   21  -0.0000401   0.0000220   0.0000366   0.0000095   0.0000175  -0.0000145
   22   0.0000243   0.0000291   0.0000231  -0.0000303  -0.0000000  -0.0000145
   23  -0.0002070   0.0003388   0.0000383   0.0002238  -0.0000766   0.0001120
   24   0.0000975  -0.0002257  -0.0000407  -0.0000835   0.0000148  -0.0000359
   25  -0.0000118   0.0001449   0.0000291   0.0000588  -0.0001197   0.0000273
   26  -0.0000341   0.0000761   0.0000100   0.0000128   0.0000854   0.0000062
   27  -0.0000535  -0.0001192  -0.0000739   0.0000571   0.0000582   0.0000445
   28   0.0000025  -0.0000234  -0.0000151  -0.0000006   0.0000053   0.0000005
   29   0.0000167  -0.0000099  -0.0000067  -0.0000096  -0.0000033   0.0000012
   30  -0.0000127   0.0000255   0.0000402  -0.0000088   0.0000003  -0.0000224
   31  -0.0000005  -0.0000928  -0.0000197  -0.0000376   0.0000791  -0.0000177
   32   0.0000205   0.0000011  -0.0000002  -0.0000114   0.0000005  -0.0000036
   33   0.0000242   0.0000342   0.0000098  -0.0000199  -0.0000266  -0.0000073
   34   0.0000439  -0.0000089   0.0000065  -0.0000361  -0.0000034  -0.0000148
   35  -0.0000511   0.0000632   0.0000036   0.0000480  -0.0000165   0.0000208
   36   0.0000294  -0.0000365  -0.0000087  -0.0000193   0.0000039  -0.0000064
   37  -0.0000097  -0.0000570  -0.0000148   0.0000076   0.0000219   0.0000019
   38  -0.0000170  -0.0000617  -0.0000145  -0.0000014   0.0000445  -0.0000028
   39  -0.0000028   0.0000181   0.0000022   0.0000040  -0.0000054   0.0000034
   40  -0.0000143   0.0000306   0.0000069   0.0000122  -0.0000080   0.0000053
   41  -0.0000028   0.0000047   0.0000067  -0.0000023   0.0000009  -0.0000042
   42  -0.0000224  -0.0000040   0.0000096   0.0000105   0.0000103  -0.0000029
   43  -0.0000947   0.0000904  -0.0000467   0.0001279  -0.0000542   0.0001229
   44   0.0000996  -0.0001059  -0.0000260  -0.0000925   0.0000183  -0.0000198
   45   0.0000439   0.0000392   0.0000510  -0.0000644  -0.0000098  -0.0000758
   46  -0.0000105  -0.0000867  -0.0000205   0.0000005   0.0000351  -0.0000031
   47  -0.0001146   0.0000619  -0.0000224   0.0001225  -0.0000140   0.0000756
   48   0.0000278  -0.0000058  -0.0000029  -0.0000232  -0.0000034  -0.0000036
   49   0.0000222   0.0000042   0.0000068  -0.0000216  -0.0000027  -0.0000082
   50  -0.0000290   0.0000197   0.0000208   0.0000171  -0.0000003  -0.0000161
   51  -0.0000304  -0.0000102   0.0000141   0.0000147   0.0000141  -0.0000081
   52   0.0002857  -0.0002607   0.0000576  -0.0003157   0.0001045  -0.0002507
   53  -0.0002650   0.0003664  -0.0000370   0.0003352  -0.0001780   0.0002640
   54   0.0000419  -0.0001374  -0.0001075   0.0000091   0.0000477   0.0000867
   55   0.0000838  -0.0002006  -0.0000203  -0.0001119   0.0000933  -0.0000590
   56   0.0000276  -0.0000385  -0.0000031  -0.0000376   0.0000244  -0.0000254
   57  -0.0000031  -0.0000072   0.0000023  -0.0000054   0.0000018   0.0000053
   58   0.0000010   0.0000306  -0.0000384   0.0000312  -0.0000214   0.0000535
   59   0.0000483  -0.0000386  -0.0000308  -0.0000351   0.0000061   0.0000271
   60  -0.0000498   0.0000364   0.0000762   0.0000020   0.0000034  -0.0000817
   61  -0.0010408   0.0008949  -0.0003373   0.0017838  -0.0008268   0.0010788
   62   0.0000482   0.0004388  -0.0005930  -0.0000818  -0.0005560   0.0014083
   63   0.0001486  -0.0001407  -0.0002511   0.0000215   0.0000161   0.0003848
   64  -0.0002178  -0.0000029   0.0000301   0.0003200   0.0000808  -0.0000379
   65  -0.0002256   0.0001174   0.0000466   0.0002960   0.0000140   0.0000070
   66   0.0000764  -0.0001689   0.0003431  -0.0004466   0.0001496  -0.0005698
   67   0.0005360   0.0001582  -0.0005270  -0.0000985  -0.0004226   0.0005873
   68  -0.0006615   0.0003729   0.0002259   0.0004255   0.0001790  -0.0001285
   69   0.0010381   0.0000435  -0.0005579  -0.0002614  -0.0003899   0.0008231
   70   0.0000434  -0.0004411  -0.0000103  -0.0003111   0.0003667   0.0000661
   71  -0.0000117   0.0001995   0.0000067   0.0001379  -0.0001599  -0.0000079
   72  -0.0001433   0.0000232  -0.0000104   0.0001655  -0.0000221   0.0001069
   73  -0.0006746   0.0001640   0.0002752   0.0004326   0.0001671  -0.0003645
   74   0.0000475   0.0000744  -0.0000099   0.0000754  -0.0001402  -0.0000059
   75  -0.0000763  -0.0000751   0.0001915  -0.0001144   0.0001122  -0.0003493
   76   0.0002500  -0.0000212  -0.0000468  -0.0002933  -0.0003002   0.0002545
   77   0.0005392  -0.0006666  -0.0003468  -0.0006658   0.0000710   0.0006119
   78  -0.0010375  -0.0000836   0.0003563   0.0008266   0.0006280  -0.0008998
   79   0.0041968  -0.0030766   0.0019138  -0.0085798   0.0002511  -0.0062056
   80   0.0060572  -0.0052109   0.0029053  -0.0094278   0.0027254  -0.0073864
   81   0.0004743   0.0004345  -0.0007822  -0.0015404  -0.0021794  -0.0001112
   82  -0.0111641   0.0078604  -0.0066690   0.0071231  -0.0026403   0.0064302
   83  -0.0015178   0.0040190  -0.0005694   0.0041378  -0.0043694   0.0039977
   84  -0.0068208   0.0035787  -0.0016644   0.0024863   0.0005514  -0.0011708
   85   0.0001975   0.0001319   0.0000671  -0.0002188  -0.0003999   0.0000529
   86  -0.0013630   0.0008667  -0.0002331   0.0022721  -0.0007415   0.0006164
   87  -0.0003539   0.0004135   0.0001942   0.0005877  -0.0004268   0.0001258
   88   0.0027140  -0.0015476  -0.0000475  -0.0007503  -0.0007995  -0.0003325
   89  -0.0035810  -0.0146380  -0.0001089  -0.0020978   0.0005285  -0.0011356
   90  -0.0001997  -0.0003467   0.0025534  -0.0003905  -0.0000803  -0.0003174
   91  -0.0019243  -0.0035334  -0.0003743  -0.0002624   0.0001821  -0.0001127
   92  -0.0009292   0.0018787   0.0001623   0.0003202  -0.0000058   0.0003067
   93  -0.0001573  -0.0016680  -0.0006101  -0.0001765   0.0001207  -0.0001108
   94   0.0002502   0.0003379   0.0001018   0.0000174  -0.0000380  -0.0000048
   95   0.0000834  -0.0000629  -0.0001177   0.0000244  -0.0000238  -0.0000022
   96  -0.0000410   0.0002903   0.0001202   0.0000208  -0.0000174   0.0000074
   97   0.0005553   0.0220529   0.0000872   0.0052899   0.0030054   0.0018321
   98  -0.0021636  -0.0318069  -0.0058115   0.0002765  -0.0031295   0.0007636
   99  -0.0055799  -0.0217352   0.0001784   0.0004285   0.0003549   0.0004104
  100   0.0006870   0.0003777  -0.0016307  -0.0001960  -0.0000131  -0.0000892
  101   0.0008777   0.0030497  -0.0013863  -0.0000170   0.0000495   0.0001222
  102  -0.0011518   0.0003936   0.0020578  -0.0000744   0.0000699  -0.0001650
  103   0.0005503  -0.0006460  -0.0000510  -0.0002457   0.0001392  -0.0001562
  104  -0.0010728   0.0019619   0.0003038   0.0005967  -0.0003408   0.0003228
  105  -0.0000468   0.0008397  -0.0002071   0.0000814  -0.0001610   0.0002149
  106  -0.0002197   0.0003124   0.0000435   0.0000843  -0.0000706   0.0000623
  107   0.0008720  -0.0012904  -0.0002620  -0.0004296   0.0002093  -0.0002140
  108  -0.0001140  -0.0000797   0.0001375   0.0000223   0.0000305  -0.0000469
  109   0.0000078   0.0003588   0.0000189   0.0000417  -0.0000764   0.0000448
  110   0.0004465  -0.0005552  -0.0000434  -0.0002097   0.0001085  -0.0001171
  111   0.0002510  -0.0006945   0.0001644  -0.0001521   0.0001530  -0.0001874
  112  -0.0000543  -0.0000933  -0.0000276   0.0000197   0.0000192   0.0000057
  113  -0.0000665   0.0000658   0.0000131   0.0000326  -0.0000122   0.0000124
  114  -0.0001323   0.0001671   0.0000084   0.0000579  -0.0000339   0.0000446
  115  -0.0041150   0.0002407  -0.0025895  -0.0005398   0.0005722   0.0008137
  116  -0.0047708   0.0031466  -0.0011206  -0.0000659   0.0005226   0.0007855
  117  -0.0037659   0.0015330  -0.0010687  -0.0005589   0.0004515   0.0012571
  118   0.0000414   0.0000783  -0.0002714   0.0000113  -0.0000330  -0.0000420
  119   0.0002071  -0.0003604   0.0004883   0.0000037  -0.0000108   0.0000529
  120   0.0000756  -0.0000887   0.0006544   0.0001312  -0.0000458  -0.0000636
  121  -0.0037955   0.0032268  -0.0005592   0.0002184  -0.0001323   0.0010091
  122   0.0036192  -0.0009587   0.0008024  -0.0001184  -0.0001074  -0.0007949
  123  -0.0000918   0.0003602   0.0005689   0.0000926  -0.0000550  -0.0000756
  124   0.0010213  -0.0002644   0.0001014  -0.0001720   0.0000690  -0.0001835
  125  -0.0000151  -0.0004817  -0.0000210   0.0001384  -0.0000262  -0.0000338
  126  -0.0000828   0.0000711  -0.0001416   0.0000118  -0.0000082   0.0000377
  127  -0.0273382   0.0150212  -0.0029969  -0.0017950   0.0005405   0.0016929
  128   0.0390635  -0.0226114   0.0094156   0.0027230  -0.0033455  -0.0050545
  129   0.0210510  -0.0082816   0.0075303   0.0015556  -0.0025333  -0.0029843
  130   0.0028026  -0.0013879   0.0015139   0.0001832  -0.0002131  -0.0001093
  131  -0.0007431   0.0006979   0.0003530  -0.0000573  -0.0000383  -0.0000693
  132   0.0008257  -0.0004090   0.0020462   0.0001091   0.0000509   0.0003184
  133   0.0004722  -0.0021121   0.0001241   0.0011560  -0.0009186   0.0002015
  134   0.0034775   0.0048516   0.0000008   0.0000705   0.0005933   0.0001638
  135   0.0000978  -0.0002544   0.0018025   0.0002832   0.0005527  -0.0001325
  136   0.0024927   0.0023179   0.0002813  -0.0008393   0.0010041  -0.0003944
  137   0.0011399  -0.0004667   0.0001920  -0.0001281   0.0006525  -0.0000498
  138   0.0002671   0.0011795  -0.0017829  -0.0006240  -0.0007074   0.0000411
  139  -0.0948096   0.0399313   0.0001117  -0.0138975   0.0251218   0.0203418
  140   0.0590652  -0.1548356  -0.0414771   0.0072850  -0.0158658  -0.0103524
  141   0.0265478  -0.0701958  -0.1234084  -0.0044938   0.0168980   0.0118894
  142  -0.0018453   0.0052458   0.0178024   0.0014361  -0.0003950   0.0013601
  143   0.0075198  -0.0054662  -0.0365031  -0.0019545   0.0020617  -0.0008923
  144   0.0066169  -0.0085403  -0.0152377  -0.0015176  -0.0002345   0.0000699
  145   0.3951362  -0.2227082   0.1743732  -0.2711158   0.1179858  -0.2123187
  146  -0.2227082   0.3024310   0.0113926   0.1379497  -0.0864246   0.0925597
  147   0.1743732   0.0113926   0.3027705  -0.1808397   0.0615671  -0.1774206
  148  -0.2711158   0.1379497  -0.1808397   0.2840612  -0.1417785   0.1857529
  149   0.1179858  -0.0864246   0.0615671  -0.1417785   0.1057082  -0.0754310
  150  -0.2123187   0.0925597  -0.1774206   0.1857529  -0.0754310   0.1707652
 Gradient time:  CPU 142331.93 s  wall 36487.67 s
 **********************************************************************
 **                                                                  **
 **                       VIBRATIONAL ANALYSIS                       **
 **                       --------------------                       **
 **                                                                  **
 **        VIBRATIONAL FREQUENCIES (CM**-1) AND NORMAL MODES         **
 **     FORCE CONSTANTS (mDYN/ANGSTROM) AND REDUCED MASSES (AMU)     **
 **                  INFRARED INTENSITIES (KM/MOL)                   **
 **                                                                  **
 **********************************************************************


 Mode:                 1                      2                      3
 Frequency:         6.00                  28.82                  37.77
 Force Cnst:      0.0001                 0.0025                 0.0080
 Red. Mass:       4.0520                 5.0605                 9.5594
 IR Active:          YES                    YES                    YES
 IR Intens:        0.028                  0.716                  2.639
 Raman Active:       YES                    YES                    YES
               X      Y      Z        X      Y      Z        X      Y      Z
 C          0.011 -0.016 -0.054   -0.016  0.008  0.033    0.002  0.012 -0.014
 H          0.067 -0.060 -0.042   -0.092 -0.005  0.033    0.013  0.003 -0.012
 C         -0.009  0.032  0.031   -0.002 -0.029 -0.032   -0.031 -0.032  0.012
 H         -0.051  0.098  0.018    0.049 -0.034 -0.031   -0.047 -0.034  0.013
 O          0.002  0.012  0.029   -0.003 -0.061 -0.070    0.001 -0.068  0.034
 C          0.018  0.021  0.123   -0.055 -0.029 -0.036   -0.080 -0.033  0.008
 H          0.068 -0.041  0.138   -0.126 -0.035 -0.041   -0.062 -0.031  0.009
 H          0.001  0.057  0.187   -0.037 -0.052 -0.089   -0.104 -0.066  0.027
 C          0.001  0.039  0.107   -0.042  0.009  0.044   -0.118  0.006 -0.024
 H         -0.058  0.110  0.094    0.037  0.009  0.046   -0.133 -0.006 -0.023
 C          0.032  0.025  0.210   -0.110  0.006  0.041   -0.173  0.005 -0.040
 H          0.018  0.067  0.277   -0.094 -0.024 -0.017   -0.201 -0.036 -0.025
 H          0.021  0.041  0.206   -0.100  0.037  0.100   -0.202  0.035 -0.064
 H          0.080 -0.046  0.227   -0.189  0.002  0.039   -0.160  0.015 -0.041
 C          0.024 -0.016  0.000   -0.063  0.051  0.131   -0.085  0.058 -0.042
 H          0.006 -0.004 -0.022   -0.047  0.082  0.195   -0.110  0.087 -0.060
 H          0.087 -0.076  0.011   -0.144  0.044  0.135   -0.076  0.066 -0.044
 C         -0.008 -0.006 -0.082   -0.003  0.055  0.120   -0.033  0.059 -0.035
 H          0.010 -0.042 -0.146   -0.020  0.076  0.171   -0.011  0.093 -0.048
 H         -0.062  0.043 -0.097    0.071  0.072  0.122   -0.042  0.058 -0.036
 C         -0.017 -0.012 -0.121    0.045  0.012  0.023    0.057  0.014 -0.028
 H          0.022 -0.043 -0.231    0.012  0.042  0.117    0.070  0.046 -0.041
 C         -0.170  0.044 -0.135    0.204  0.020  0.009    0.062  0.022 -0.032
 H         -0.182  0.040 -0.193    0.236  0.025  0.016    0.107  0.027 -0.042
 H         -0.231  0.059 -0.197    0.253  0.051  0.087    0.034  0.059 -0.041
 H         -0.214  0.078 -0.022    0.242 -0.012 -0.088    0.046 -0.018 -0.015
 C          0.073 -0.032 -0.043   -0.028 -0.035 -0.082    0.086 -0.029 -0.026
 O          0.035 -0.014  0.010    0.040 -0.067 -0.170    0.113 -0.049 -0.033
 H          0.183 -0.061 -0.035   -0.153 -0.041 -0.075    0.082 -0.040 -0.022
 O         -0.002  0.007 -0.024    0.028 -0.016 -0.067    0.006 -0.053  0.079
 C          0.001 -0.020 -0.041    0.010 -0.012 -0.025    0.037 -0.000  0.024
 H          0.009 -0.073 -0.048   -0.031 -0.067 -0.035    0.099  0.011  0.029
 C          0.004 -0.012  0.022   -0.008 -0.041 -0.060   -0.012 -0.058  0.066
 H          0.008 -0.051  0.017   -0.019 -0.063 -0.064   -0.035 -0.056  0.063
 C         -0.002  0.009 -0.110    0.063  0.029 -0.071    0.111  0.035  0.018
 O          0.009 -0.022 -0.161    0.039 -0.007 -0.124    0.518  0.134  0.098
 O         -0.017  0.073 -0.110    0.141  0.111 -0.047   -0.294 -0.047 -0.083
 H         -0.017  0.088 -0.155    0.167  0.131 -0.080   -0.191 -0.012 -0.076
 C          0.002 -0.006  0.014    0.002  0.020  0.075   -0.016  0.029 -0.039
 H          0.004  0.041  0.018    0.071  0.058  0.086   -0.110  0.037 -0.048
 O          0.001 -0.034  0.005   -0.034  0.022  0.150    0.042  0.067 -0.146
 H          0.004 -0.033  0.034   -0.037  0.028  0.194   -0.005  0.096 -0.150
 C          0.003 -0.028  0.064   -0.055 -0.008  0.067   -0.018 -0.002  0.021
 H         -0.001 -0.070  0.060   -0.122 -0.035  0.061    0.035 -0.025  0.022
 O          0.006 -0.016  0.110   -0.055  0.016  0.147   -0.066  0.029  0.005
 H          0.005 -0.026  0.133   -0.097  0.000  0.124   -0.077  0.010  0.038
 C          0.006 -0.006  0.061   -0.024 -0.024 -0.016   -0.040 -0.036  0.077
 H          0.013  0.021  0.066    0.034 -0.017 -0.013   -0.079 -0.012  0.080
 O          0.002 -0.023  0.084   -0.081 -0.037 -0.042   -0.056 -0.066  0.115
 H          0.012 -0.008  0.079   -0.049 -0.039 -0.090   -0.027 -0.030  0.098
 TransDip   0.005 -0.000 -0.003   -0.008  0.017  0.020   -0.051  0.010 -0.004

 Mode:                 4                      5                      6
 Frequency:        53.05                  70.32                  77.83
 Force Cnst:      0.0116                 0.0145                 0.0114
 Red. Mass:       7.0006                 4.9672                 3.1906
 IR Active:          YES                    YES                    YES
 IR Intens:        0.358                  0.083                  0.279
 Raman Active:       YES                    YES                    YES
               X      Y      Z        X      Y      Z        X      Y      Z
 C          0.009 -0.005 -0.005   -0.007  0.030 -0.068    0.028 -0.004 -0.027
 H          0.037 -0.014 -0.002    0.012  0.099 -0.083    0.110  0.043 -0.035
 C         -0.026 -0.040  0.036   -0.007  0.009 -0.085   -0.006 -0.008  0.035
 H         -0.047 -0.034  0.034    0.022  0.041 -0.092   -0.050  0.005  0.032
 O          0.002 -0.073  0.054    0.003 -0.034 -0.126    0.001  0.002  0.064
 C         -0.067 -0.044  0.041   -0.032 -0.000 -0.021    0.012 -0.012  0.068
 H         -0.037 -0.046  0.044   -0.052 -0.062 -0.012    0.080 -0.040  0.079
 H         -0.096 -0.073  0.073   -0.029  0.014 -0.012   -0.020 -0.002  0.138
 C         -0.112 -0.005 -0.004   -0.037  0.058  0.037   -0.029  0.008  0.001
 H         -0.144 -0.009 -0.004   -0.064  0.189  0.016   -0.130  0.072 -0.011
 C         -0.159 -0.007 -0.007   -0.046  0.030  0.233   -0.000 -0.006  0.104
 H         -0.191 -0.043  0.021   -0.056  0.082  0.301   -0.040  0.028  0.211
 H         -0.193  0.024 -0.039   -0.056  0.094  0.291   -0.035  0.018  0.061
 H         -0.132 -0.005 -0.007   -0.038 -0.116  0.265    0.093 -0.077  0.123
 C         -0.072  0.038 -0.045   -0.009  0.009 -0.071    0.026 -0.027 -0.152
 H         -0.102  0.064 -0.076   -0.034  0.024 -0.103   -0.018 -0.038 -0.251
 H         -0.043  0.042 -0.047    0.061 -0.039 -0.063    0.155 -0.035 -0.155
 C         -0.031  0.038 -0.043   -0.027  0.014 -0.128   -0.019 -0.027 -0.162
 H         -0.003  0.069 -0.069   -0.002 -0.004 -0.189    0.028 -0.040 -0.261
 H         -0.055  0.038 -0.045   -0.091  0.038 -0.139   -0.140 -0.029 -0.171
 C          0.056 -0.003 -0.022   -0.024  0.025  0.049    0.033 -0.007  0.052
 H          0.085  0.025 -0.072   -0.035  0.046  0.089   -0.012  0.022  0.176
 C          0.005  0.007 -0.023   -0.003 -0.084  0.095    0.203 -0.081  0.074
 H          0.054  0.013 -0.041   -0.038 -0.085  0.184    0.132 -0.087  0.159
 H         -0.051  0.046 -0.063    0.029 -0.157  0.086    0.324 -0.162  0.164
 H         -0.029 -0.033  0.036    0.016 -0.087  0.050    0.280 -0.049 -0.086
 C          0.118 -0.041  0.017   -0.052  0.120  0.087   -0.067  0.029 -0.025
 O          0.122 -0.049  0.037   -0.071  0.118  0.156   -0.004 -0.012 -0.067
 H          0.162 -0.056  0.021   -0.051  0.201  0.056   -0.201  0.086 -0.044
 O          0.022 -0.034  0.057    0.034 -0.019 -0.139   -0.019 -0.007  0.099
 C          0.065  0.039 -0.008   -0.001 -0.014 -0.056    0.007  0.002  0.042
 H          0.127  0.081  0.002   -0.075  0.008 -0.058    0.060 -0.015  0.043
 C         -0.003 -0.055  0.069    0.001 -0.044 -0.119   -0.003  0.014  0.069
 H         -0.006 -0.071  0.065   -0.012 -0.084 -0.127   -0.000  0.052  0.075
 C          0.051  0.018  0.022    0.080 -0.016  0.027   -0.036  0.010 -0.020
 O         -0.192 -0.029 -0.006    0.119  0.028  0.090   -0.056 -0.023 -0.070
 O          0.318  0.049  0.088    0.132 -0.070  0.036   -0.067  0.059 -0.025
 H          0.275  0.028  0.104    0.198 -0.067  0.098   -0.105  0.060 -0.072
 C         -0.003  0.061 -0.107    0.009 -0.012 -0.017   -0.006  0.006  0.015
 H         -0.108  0.057 -0.118    0.046 -0.008 -0.013   -0.021 -0.004  0.013
 O          0.064  0.108 -0.224   -0.012 -0.010  0.027    0.004  0.016 -0.001
 H          0.026  0.128 -0.265   -0.015 -0.005  0.055    0.005  0.013 -0.027
 C          0.000  0.032 -0.045   -0.016 -0.022 -0.028    0.001  0.015  0.004
 H          0.104  0.026 -0.040   -0.041 -0.034 -0.031    0.014  0.037  0.007
 O         -0.079  0.071 -0.116   -0.019 -0.011  0.004   -0.002  0.008 -0.029
 H         -0.074  0.046 -0.045   -0.018 -0.021  0.033   -0.011  0.016 -0.062
 C         -0.051 -0.020  0.078   -0.009 -0.024 -0.050   -0.001  0.001  0.011
 H         -0.139  0.028  0.083    0.008  0.029 -0.041   -0.009 -0.050  0.003
 O         -0.054 -0.072  0.165   -0.030 -0.066  0.001    0.005  0.035 -0.041
 H         -0.033 -0.019  0.173   -0.025 -0.034  0.017   -0.001  0.007 -0.053
 TransDip   0.015  0.012  0.004   -0.007  0.002 -0.006   -0.009  0.014  0.001

 Mode:                 7                      8                      9
 Frequency:        89.65                 106.41                 120.21
 Force Cnst:      0.0267                 0.0383                 0.0399
 Red. Mass:       5.6476                 5.7467                 4.6917
 IR Active:          YES                    YES                    YES
 IR Intens:        0.193                  0.353                  0.533
 Raman Active:       YES                    YES                    YES
               X      Y      Z        X      Y      Z        X      Y      Z
 C          0.001 -0.005 -0.043    0.017 -0.036 -0.040    0.011 -0.021 -0.057
 H         -0.039  0.008 -0.047   -0.020 -0.023 -0.044   -0.046 -0.011 -0.062
 C          0.018  0.004 -0.084    0.019 -0.064 -0.080    0.023 -0.061 -0.112
 H          0.023 -0.018 -0.079    0.031 -0.099 -0.073    0.034 -0.120 -0.100
 O         -0.007  0.045 -0.070   -0.004 -0.023 -0.067    0.043 -0.046 -0.067
 C          0.049  0.011 -0.093   -0.000 -0.060 -0.108   -0.033 -0.059 -0.173
 H         -0.019  0.001 -0.097   -0.083 -0.063 -0.114   -0.171 -0.042 -0.188
 H          0.087  0.035 -0.147    0.024 -0.075 -0.169    0.009 -0.094 -0.288
 C          0.097  0.012  0.008    0.018 -0.015 -0.004    0.002 -0.004 -0.017
 H          0.159  0.066  0.001    0.088  0.049 -0.012    0.121  0.069 -0.025
 C          0.113  0.002  0.086   -0.041 -0.032  0.095   -0.092 -0.024  0.096
 H          0.154  0.049  0.051   -0.017 -0.024  0.058   -0.050 -0.025  0.014
 H          0.153  0.006  0.174   -0.023  0.024  0.201   -0.059  0.053  0.258
 H          0.046 -0.060  0.097   -0.132 -0.115  0.110   -0.249 -0.123  0.111
 C          0.057 -0.027  0.051   -0.003 -0.015  0.038   -0.036  0.004  0.076
 H          0.086 -0.030  0.106    0.012  0.009  0.094   -0.009  0.049  0.179
 H          0.012 -0.062  0.060   -0.055 -0.048  0.047   -0.140 -0.046  0.090
 C          0.029 -0.018  0.005    0.019 -0.006 -0.003    0.022  0.011  0.015
 H          0.007 -0.055  0.016    0.013 -0.009  0.005    0.008  0.019  0.046
 H          0.053  0.012  0.000    0.044  0.020 -0.007    0.080  0.050  0.011
 C          0.033 -0.003 -0.010    0.099 -0.038 -0.013    0.017 -0.027 -0.032
 H          0.014  0.035  0.061    0.144  0.037 -0.070    0.035 -0.017 -0.069
 C          0.148 -0.043  0.001    0.044 -0.082  0.010   -0.054 -0.060 -0.014
 H          0.171 -0.038  0.041    0.160 -0.066  0.025    0.003 -0.053 -0.002
 H          0.185 -0.041  0.045   -0.052 -0.020 -0.065   -0.117 -0.038 -0.076
 H          0.175 -0.080 -0.076   -0.012 -0.193  0.087   -0.092 -0.114  0.050
 C          0.002 -0.009 -0.051    0.204 -0.067  0.071    0.045  0.019  0.031
 O          0.072 -0.063 -0.066    0.167 -0.049  0.126   -0.070  0.104  0.073
 H         -0.092  0.037 -0.066    0.309 -0.085  0.076    0.172 -0.012  0.039
 O         -0.017  0.058 -0.095    0.012  0.063 -0.043    0.006 -0.054  0.200
 C         -0.039  0.041 -0.059   -0.022  0.040  0.012    0.062  0.001  0.099
 H         -0.071  0.084 -0.055   -0.066  0.027  0.007    0.170  0.004  0.106
 C         -0.024  0.024 -0.049   -0.013  0.031 -0.040    0.002  0.021  0.037
 H         -0.050 -0.041 -0.061   -0.031  0.020 -0.043   -0.079  0.147  0.044
 C         -0.088 -0.013  0.029   -0.078  0.030 -0.011   -0.010  0.005  0.018
 O         -0.138  0.032  0.111   -0.088  0.018 -0.029   -0.050 -0.044 -0.053
 O         -0.106 -0.132  0.020   -0.161  0.030 -0.031   -0.060  0.071  0.011
 H         -0.148 -0.169  0.083   -0.222  0.019 -0.062   -0.125  0.071 -0.059
 C         -0.043  0.039 -0.076    0.011  0.025  0.058    0.014  0.015 -0.000
 H         -0.143  0.097 -0.082    0.138 -0.027  0.067   -0.086  0.006 -0.011
 O          0.012  0.020 -0.205   -0.063  0.045  0.227    0.079  0.064 -0.119
 H         -0.038  0.060 -0.125   -0.018  0.012  0.177    0.012  0.109 -0.103
 C         -0.028 -0.010  0.069   -0.013  0.070 -0.071    0.009 -0.010  0.040
 H         -0.031 -0.139  0.057    0.024  0.178 -0.060   -0.047 -0.057  0.034
 O         -0.024  0.028  0.213   -0.028  0.044 -0.217    0.016  0.008  0.137
 H         -0.026 -0.006  0.303    0.032  0.063 -0.177   -0.057 -0.003  0.057
 C         -0.026  0.048  0.072   -0.039  0.052 -0.008    0.038 -0.010 -0.039
 H         -0.012  0.154  0.090   -0.091  0.112  0.000    0.091 -0.096 -0.051
 O         -0.056 -0.023  0.168   -0.012  0.009  0.091    0.056  0.062 -0.150
 H         -0.032  0.019  0.161   -0.011  0.067  0.128    0.051  0.031 -0.163
 TransDip  -0.004  0.007  0.012    0.009 -0.004 -0.016   -0.010 -0.007 -0.020

 Mode:                10                     11                     12
 Frequency:       132.77                 148.36                 164.83
 Force Cnst:      0.0503                 0.1013                 0.0685
 Red. Mass:       4.8405                 7.8120                 4.2800
 IR Active:          YES                    YES                    YES
 IR Intens:        3.529                  4.403                 15.634
 Raman Active:       YES                    YES                    YES
               X      Y      Z        X      Y      Z        X      Y      Z
 C          0.020 -0.035  0.063    0.081 -0.000  0.003    0.022 -0.021  0.000
 H          0.066 -0.042  0.065    0.082 -0.026  0.008    0.030 -0.040  0.004
 C          0.007 -0.029  0.094    0.061 -0.015  0.027   -0.009 -0.018  0.028
 H          0.038  0.035  0.080    0.074  0.045  0.015   -0.026 -0.001  0.025
 O         -0.019 -0.043  0.004    0.085 -0.103 -0.021   -0.046  0.022  0.025
 C         -0.008 -0.046  0.164    0.032 -0.031  0.101    0.041 -0.014  0.058
 H          0.114 -0.076  0.180    0.096 -0.066  0.112    0.083 -0.033  0.065
 H         -0.071 -0.056  0.282    0.003 -0.027  0.166    0.030  0.011  0.100
 C         -0.089 -0.038  0.018   -0.004 -0.021  0.033    0.035 -0.025  0.023
 H         -0.201 -0.086  0.023   -0.037 -0.080  0.042    0.017 -0.056  0.028
 C         -0.106 -0.030 -0.051   -0.042 -0.010 -0.063    0.068 -0.017 -0.028
 H         -0.183 -0.089  0.042   -0.081 -0.075 -0.048    0.061 -0.015 -0.013
 H         -0.180 -0.020 -0.192   -0.082 -0.009 -0.145    0.064 -0.053 -0.078
 H          0.024  0.029 -0.058    0.006  0.066 -0.077    0.112  0.026 -0.035
 C         -0.024 -0.002 -0.083    0.030  0.032  0.020    0.039 -0.014  0.017
 H         -0.070 -0.018 -0.191    0.007  0.057  0.002    0.037 -0.017  0.010
 H          0.078  0.050 -0.098    0.038  0.042  0.017    0.046 -0.016  0.017
 C         -0.018 -0.016 -0.013    0.076  0.029  0.025    0.020 -0.005  0.004
 H          0.014  0.024 -0.039    0.076  0.053  0.045    0.015 -0.023 -0.003
 H         -0.065 -0.062 -0.007    0.103  0.031  0.027    0.015  0.007  0.002
 C          0.053 -0.038  0.039    0.043  0.000 -0.036    0.144 -0.021 -0.026
 H          0.084 -0.019 -0.023    0.022 -0.057 -0.027    0.183  0.072 -0.066
 C         -0.018 -0.013  0.033    0.019  0.049 -0.054    0.138 -0.010 -0.028
 H         -0.019 -0.014  0.007   -0.016  0.042 -0.094    0.314  0.010 -0.061
 H         -0.049 -0.005  0.001    0.032  0.045 -0.041    0.033  0.117 -0.070
 H         -0.039  0.001  0.086    0.024  0.096 -0.045    0.082 -0.152  0.038
 C          0.116 -0.086  0.074   -0.037  0.091 -0.056    0.217 -0.035  0.026
 O          0.064 -0.038  0.064   -0.250  0.276 -0.087   -0.095  0.236 -0.011
 H          0.208 -0.159  0.101    0.097 -0.003 -0.024    0.539 -0.267  0.108
 O          0.041  0.062 -0.114    0.136 -0.027 -0.029   -0.095 -0.020 -0.001
 C          0.024  0.048 -0.079    0.137 -0.003 -0.011   -0.102 -0.024 -0.003
 H         -0.016  0.066 -0.079    0.129 -0.008 -0.012   -0.104 -0.026 -0.003
 C          0.024  0.030 -0.075    0.073 -0.096  0.000   -0.051  0.007  0.002
 H          0.098  0.031 -0.066    0.060 -0.142 -0.008   -0.033  0.016  0.006
 C         -0.025  0.005 -0.017   -0.016 -0.065 -0.024   -0.011  0.011  0.007
 O         -0.072  0.041  0.050   -0.137 -0.077 -0.020    0.054  0.019  0.007
 O         -0.044 -0.098 -0.027   -0.149 -0.148 -0.059    0.054  0.052  0.024
 H         -0.094 -0.134  0.026   -0.335 -0.211 -0.075    0.154  0.085  0.033
 C          0.038  0.053 -0.037    0.102  0.045  0.023   -0.107 -0.030 -0.013
 H          0.074  0.083 -0.031    0.155  0.048  0.028   -0.136 -0.027 -0.016
 O          0.019  0.069  0.006    0.085  0.160  0.106   -0.100 -0.077 -0.055
 H         -0.030  0.112  0.116    0.029  0.196  0.103   -0.067 -0.100 -0.069
 C         -0.020  0.011 -0.007    0.008  0.027 -0.000   -0.067 -0.018  0.001
 H         -0.132 -0.088 -0.021    0.051  0.038  0.003   -0.077 -0.020 -0.000
 O         -0.008  0.057  0.200   -0.076  0.079 -0.045   -0.044 -0.038  0.004
 H         -0.120  0.020  0.130   -0.074  0.046  0.045   -0.022 -0.028  0.008
 C          0.019  0.035 -0.116   -0.014 -0.054  0.049   -0.053  0.000 -0.015
 H          0.077 -0.018 -0.123   -0.051  0.005  0.058   -0.042 -0.013 -0.016
 O          0.049  0.086 -0.189   -0.127 -0.143  0.118   -0.055  0.011 -0.032
 H          0.033  0.064 -0.184   -0.046 -0.075  0.060    0.010  0.078 -0.072
 TransDip  -0.049 -0.035 -0.004    0.059 -0.028  0.015    0.114 -0.055  0.006

 Mode:                13                     14                     15
 Frequency:       168.11                 197.95                 212.05
 Force Cnst:      0.0887                 0.0542                 0.0791
 Red. Mass:       5.3293                 2.3457                 2.9847
 IR Active:          YES                    YES                    YES
 IR Intens:       10.067                  1.953                  7.908
 Raman Active:       YES                    YES                    YES
               X      Y      Z        X      Y      Z        X      Y      Z
 C         -0.000  0.070  0.000    0.005 -0.031 -0.082   -0.005 -0.003 -0.052
 H         -0.018  0.095 -0.006    0.005 -0.068 -0.073    0.046 -0.023 -0.046
 C          0.004  0.071 -0.026   -0.002  0.023 -0.026   -0.042  0.005  0.029
 H          0.052  0.151 -0.041   -0.014  0.134 -0.049   -0.139 -0.055  0.042
 O          0.015 -0.065 -0.122    0.006 -0.024 -0.081   -0.020  0.059  0.157
 C          0.037  0.075  0.070    0.007  0.003  0.129   -0.020  0.030 -0.059
 H          0.088  0.031  0.082    0.088 -0.087  0.152   -0.089  0.082 -0.075
 H          0.042  0.140  0.114   -0.024  0.044  0.226    0.012  0.014 -0.137
 C          0.064  0.036  0.026   -0.018 -0.004  0.081    0.025  0.016  0.011
 H          0.014 -0.001  0.030   -0.022 -0.100  0.095    0.111  0.005  0.015
 C          0.200  0.054 -0.045   -0.028  0.020 -0.100    0.042  0.024 -0.022
 H          0.201  0.114  0.009   -0.055 -0.058 -0.120    0.161  0.062 -0.217
 H          0.212 -0.055 -0.153   -0.055 -0.024 -0.211    0.155 -0.028  0.151
 H          0.323  0.123 -0.055    0.018  0.171 -0.130   -0.169  0.044 -0.035
 C          0.075  0.022 -0.015   -0.028  0.009  0.116   -0.033 -0.007  0.101
 H          0.062 -0.001 -0.064   -0.013  0.064  0.203    0.011  0.047  0.243
 H          0.125  0.045 -0.022   -0.100 -0.080  0.137   -0.152 -0.124  0.130
 C          0.028  0.026  0.010    0.005  0.020 -0.018   -0.033  0.021 -0.070
 H          0.006  0.000  0.031    0.003 -0.010 -0.041   -0.010 -0.042 -0.165
 H          0.037  0.005  0.015    0.020  0.114 -0.037   -0.098  0.134 -0.100
 C          0.002  0.082  0.030   -0.007 -0.035 -0.072    0.006 -0.003 -0.051
 H          0.014  0.088  0.008   -0.020 -0.029 -0.035    0.008  0.018 -0.043
 C         -0.024  0.081  0.035    0.039 -0.127 -0.038    0.034 -0.054 -0.033
 H         -0.057  0.078  0.033   -0.298 -0.166  0.092   -0.203 -0.082  0.048
 H         -0.020  0.060  0.026    0.273 -0.412  0.054    0.198 -0.249  0.035
 H         -0.023  0.113  0.046    0.169  0.128 -0.222    0.126  0.126 -0.164
 C          0.038  0.058  0.053   -0.016  0.039 -0.027    0.026  0.029 -0.011
 O          0.180 -0.069  0.102    0.006 -0.005  0.075    0.025  0.014  0.053
 H         -0.056  0.162  0.017   -0.029  0.152 -0.071    0.053  0.076 -0.031
 O         -0.022 -0.131  0.108   -0.002  0.007  0.007   -0.010 -0.001 -0.002
 C          0.017 -0.048  0.063   -0.015  0.009  0.029    0.027 -0.005 -0.069
 H          0.076 -0.045  0.067   -0.024  0.018  0.029    0.062 -0.024 -0.069
 C         -0.031 -0.065 -0.038   -0.009  0.019 -0.039   -0.001 -0.027  0.097
 H         -0.112  0.026 -0.037   -0.045  0.043 -0.040    0.062 -0.079  0.097
 C          0.002 -0.040  0.015   -0.011  0.020  0.021    0.022 -0.029 -0.050
 O         -0.010 -0.076 -0.039   -0.002  0.008 -0.001    0.007  0.005  0.009
 O         -0.035  0.011  0.009   -0.016  0.059  0.023    0.046 -0.124 -0.052
 H         -0.069  0.015 -0.040   -0.009  0.071 -0.005    0.041 -0.151  0.023
 C         -0.046 -0.004  0.006   -0.010 -0.007  0.005    0.029  0.018 -0.019
 H         -0.073 -0.034  0.001   -0.032 -0.022  0.002    0.088  0.055 -0.010
 O         -0.021  0.103 -0.009    0.002 -0.012 -0.023   -0.006 -0.005  0.053
 H         -0.098  0.154 -0.000   -0.002 -0.010 -0.025    0.036 -0.033  0.048
 C         -0.098 -0.025 -0.017    0.009  0.002 -0.002   -0.009 -0.004  0.003
 H         -0.137 -0.027 -0.019    0.000  0.011 -0.003    0.018 -0.028  0.003
 O         -0.159  0.025  0.016    0.047 -0.025 -0.005   -0.123  0.077  0.009
 H         -0.277 -0.006 -0.080    0.102 -0.009  0.037   -0.302  0.028 -0.129
 C         -0.058 -0.084 -0.074    0.008  0.024 -0.009   -0.009 -0.049  0.027
 H         -0.029 -0.117 -0.079    0.015  0.060 -0.003   -0.030 -0.145  0.010
 O         -0.118 -0.095 -0.118    0.015  0.007  0.030    0.036  0.027 -0.071
 H         -0.104 -0.105 -0.147    0.018  0.028  0.040    0.017 -0.014 -0.074
 TransDip  -0.081  0.051 -0.034   -0.006  0.042 -0.013   -0.028 -0.068 -0.052

 Mode:                16                     17                     18
 Frequency:       221.05                 236.17                 241.28
 Force Cnst:      0.0368                 0.1207                 0.0405
 Red. Mass:       1.2799                 3.6731                 1.1803
 IR Active:          YES                    YES                    YES
 IR Intens:        1.862                  6.462                  0.870
 Raman Active:       YES                    YES                    YES
               X      Y      Z        X      Y      Z        X      Y      Z
 C          0.017  0.001  0.040   -0.042  0.003  0.007   -0.025  0.001 -0.000
 H          0.004  0.008  0.038   -0.024  0.003  0.007   -0.042 -0.002 -0.000
 C          0.020 -0.019  0.007   -0.039  0.012  0.014   -0.017 -0.001 -0.016
 H          0.043 -0.041  0.012   -0.043 -0.002  0.017   -0.012 -0.018 -0.013
 O          0.002 -0.006 -0.002   -0.030  0.018  0.023   -0.005 -0.002 -0.004
 C          0.011 -0.021 -0.038   -0.041  0.029 -0.024   -0.037  0.009 -0.047
 H         -0.009  0.008 -0.045   -0.075  0.057 -0.032   -0.099  0.030 -0.056
 H          0.017 -0.038 -0.064   -0.028  0.016 -0.064   -0.017 -0.012 -0.106
 C          0.009 -0.015 -0.031   -0.019  0.014 -0.004   -0.017  0.006 -0.007
 H          0.007  0.016 -0.036   -0.006  0.018 -0.005   -0.006  0.021 -0.010
 C         -0.026 -0.026  0.034    0.063  0.019 -0.002    0.049  0.005  0.015
 H         -0.016 -0.022  0.018    0.113  0.086 -0.038   -0.213 -0.026  0.490
 H         -0.019  0.016  0.101    0.117 -0.046  0.033   -0.189  0.027 -0.457
 H         -0.081 -0.086  0.045    0.040  0.021 -0.004    0.615  0.017  0.033
 C          0.024 -0.001 -0.046   -0.045 -0.017  0.011   -0.036 -0.007  0.017
 H          0.011 -0.025 -0.095   -0.029 -0.014  0.044   -0.021  0.002  0.055
 H          0.060  0.051 -0.058   -0.067 -0.045  0.018   -0.075 -0.015  0.020
 C          0.021 -0.011  0.031   -0.060 -0.006 -0.026   -0.021 -0.002  0.018
 H          0.016  0.013  0.061   -0.043 -0.025 -0.074   -0.027  0.005  0.036
 H          0.031 -0.064  0.043   -0.108  0.017 -0.035   -0.002 -0.006  0.021
 C          0.016  0.006  0.014   -0.005 -0.001  0.003   -0.006 -0.002 -0.005
 H          0.019 -0.026 -0.012    0.008  0.040 -0.002   -0.000  0.018 -0.005
 C         -0.011  0.083 -0.016    0.027  0.004 -0.001    0.015  0.002 -0.008
 H         -0.555  0.014 -0.015   -0.058 -0.006  0.011   -0.048 -0.006  0.001
 H          0.312 -0.265  0.141    0.098 -0.054  0.045    0.067 -0.042  0.025
 H          0.164  0.571 -0.199    0.068  0.076 -0.062    0.046  0.057 -0.052
 C          0.030 -0.014  0.013    0.039 -0.047  0.013    0.016 -0.021  0.003
 O          0.002  0.012  0.004   -0.016  0.003 -0.006   -0.015  0.005  0.003
 H          0.074 -0.057  0.028    0.124 -0.128  0.042    0.065 -0.058  0.016
 O         -0.008 -0.001 -0.006   -0.008  0.004  0.028    0.006  0.003  0.007
 C         -0.015 -0.001  0.003    0.014 -0.058 -0.000    0.013  0.005 -0.004
 H         -0.022  0.001  0.003    0.032 -0.089 -0.004    0.021  0.004 -0.004
 C         -0.001  0.000 -0.006   -0.014  0.039  0.003   -0.006 -0.002  0.008
 H          0.002  0.001 -0.005    0.008  0.070  0.009   -0.016 -0.007  0.006
 C         -0.006  0.004  0.005    0.018 -0.072 -0.031    0.005  0.001 -0.005
 O          0.000  0.003  0.002    0.043 -0.073 -0.032   -0.001  0.003 -0.000
 O         -0.004  0.014  0.007    0.047 -0.088 -0.025    0.003 -0.010 -0.006
 H          0.005  0.019  0.002    0.074 -0.089  0.005   -0.005 -0.014 -0.001
 C         -0.017 -0.003  0.001   -0.039 -0.018 -0.006    0.019  0.003 -0.001
 H         -0.024 -0.004 -0.000   -0.042 -0.046 -0.010    0.028  0.006  0.000
 O         -0.015 -0.013 -0.010   -0.011  0.267  0.029    0.015 -0.010  0.008
 H         -0.007 -0.019 -0.016   -0.307  0.479  0.210    0.032 -0.023 -0.003
 C         -0.009  0.002  0.001   -0.055 -0.029 -0.038    0.012 -0.003  0.002
 H         -0.010  0.005  0.001   -0.087 -0.031 -0.040    0.020 -0.006  0.002
 O         -0.002 -0.004 -0.003    0.143 -0.156  0.001   -0.016  0.016 -0.001
 H          0.015 -0.001  0.014    0.408 -0.082  0.204   -0.047  0.004 -0.014
 C         -0.007  0.004 -0.001   -0.034  0.065 -0.025    0.006 -0.007  0.010
 H         -0.004  0.011  0.000   -0.074  0.097 -0.019    0.003 -0.011  0.010
 O         -0.021 -0.005  0.003   -0.001  0.047  0.042    0.029  0.007  0.008
 H          0.017  0.028 -0.028    0.011  0.096  0.059    0.034  0.018  0.009
 TransDip   0.044 -0.001 -0.001   -0.022  0.051  0.060    0.017 -0.024 -0.003

 Mode:                19                     20                     21
 Frequency:       252.54                 263.55                 270.58
 Force Cnst:      0.1041                 0.1362                 0.1480
 Red. Mass:       2.7710                 3.3293                 3.4306
 IR Active:          YES                    YES                    YES
 IR Intens:        2.441                  5.130                  1.198
 Raman Active:       YES                    YES                    YES
               X      Y      Z        X      Y      Z        X      Y      Z
 C         -0.087  0.011  0.022   -0.021 -0.004 -0.014   -0.043 -0.002 -0.005
 H         -0.082  0.027  0.018   -0.022  0.011 -0.018   -0.146 -0.037 -0.000
 C         -0.062  0.028 -0.004   -0.032 -0.036 -0.015   -0.002  0.035 -0.057
 H         -0.015  0.067 -0.013   -0.028 -0.015 -0.019    0.030  0.101 -0.071
 O         -0.016 -0.052 -0.069   -0.025 -0.051 -0.031    0.000 -0.000 -0.109
 C         -0.091  0.047  0.016   -0.026 -0.064  0.030    0.025  0.024  0.056
 H         -0.092  0.044  0.016   -0.008 -0.090  0.035    0.137 -0.052  0.079
 H         -0.090  0.042  0.011   -0.015 -0.023  0.046   -0.019  0.067  0.178
 C         -0.069  0.017  0.004   -0.012 -0.106  0.022   -0.020  0.037 -0.026
 H         -0.094  0.012  0.004   -0.023 -0.125  0.025   -0.098  0.051 -0.029
 C          0.132  0.031 -0.012   -0.002 -0.116  0.004   -0.006  0.037  0.017
 H          0.357  0.221 -0.269    0.017 -0.108 -0.023    0.054  0.077 -0.062
 H          0.360 -0.156  0.233    0.016 -0.127  0.029    0.051  0.032  0.130
 H         -0.115  0.044 -0.024   -0.030 -0.111  0.002   -0.115 -0.005  0.022
 C         -0.090 -0.035 -0.020    0.004 -0.080  0.010    0.021  0.043 -0.095
 H         -0.088 -0.046 -0.027   -0.014 -0.058 -0.002   -0.010 -0.046 -0.250
 H         -0.070 -0.044 -0.018    0.014 -0.085  0.010    0.139  0.201 -0.133
 C         -0.112 -0.021 -0.031   -0.004 -0.059 -0.008    0.021  0.002  0.130
 H         -0.086 -0.031 -0.088   -0.023 -0.095 -0.000   -0.048  0.088  0.332
 H         -0.181 -0.016 -0.037    0.001 -0.046 -0.009    0.202 -0.143  0.176
 C         -0.024  0.003  0.028   -0.030  0.036 -0.038   -0.018 -0.021 -0.022
 H          0.000  0.082  0.021   -0.062  0.003  0.021   -0.012  0.012 -0.014
 C          0.047  0.042  0.011    0.127  0.214 -0.120   -0.002 -0.093  0.003
 H          0.003  0.035 -0.011    0.318  0.232 -0.306   -0.044 -0.097  0.084
 H          0.115  0.030  0.083    0.099  0.455  0.001    0.034 -0.168 -0.004
 H          0.091  0.095 -0.062    0.126  0.130 -0.152    0.017 -0.088 -0.034
 C          0.057 -0.104  0.035   -0.067  0.113 -0.029    0.009 -0.052 -0.015
 O         -0.060  0.004 -0.016    0.004  0.012  0.142   -0.042 -0.006 -0.037
 H          0.234 -0.293  0.104   -0.128  0.319 -0.106    0.073 -0.124  0.011
 O          0.052  0.007 -0.025   -0.014  0.010  0.025   -0.053 -0.024  0.146
 C          0.039  0.029  0.028    0.001  0.007 -0.012    0.024 -0.008 -0.027
 H          0.006  0.054  0.029    0.032  0.014 -0.009    0.165 -0.024 -0.019
 C         -0.007 -0.029 -0.038   -0.034  0.017 -0.001   -0.046  0.063  0.009
 H         -0.043 -0.043 -0.045   -0.048  0.039  0.001   -0.143  0.155  0.009
 C          0.003  0.029  0.032   -0.002  0.005 -0.010    0.021 -0.032 -0.053
 O         -0.022  0.011  0.005    0.005  0.014  0.002    0.027 -0.008 -0.016
 O         -0.039  0.069  0.027    0.013 -0.008 -0.008    0.061 -0.113 -0.053
 H         -0.085  0.070 -0.027    0.025 -0.010  0.009    0.072 -0.137  0.028
 C          0.075  0.001  0.013    0.007 -0.005 -0.027    0.011  0.002 -0.048
 H          0.067 -0.009  0.013    0.038 -0.018 -0.025    0.082 -0.003 -0.041
 O          0.084 -0.039 -0.006   -0.012  0.008  0.022   -0.040 -0.029  0.056
 H          0.127 -0.072 -0.051   -0.028  0.022  0.065    0.021 -0.070  0.044
 C          0.053 -0.012  0.008   -0.007 -0.023 -0.033   -0.007 -0.008 -0.043
 H          0.058 -0.006  0.008   -0.018 -0.052 -0.035   -0.000 -0.059 -0.046
 O         -0.006  0.028 -0.002   -0.026  0.001  0.015   -0.086  0.063  0.013
 H         -0.049  0.003  0.001   -0.068 -0.022  0.014   -0.187  0.004  0.018
 C          0.032 -0.038  0.004   -0.010  0.014 -0.009   -0.007  0.038  0.004
 H          0.046 -0.016  0.008   -0.044  0.033 -0.007   -0.055  0.092  0.012
 O          0.055 -0.035  0.021    0.121  0.057  0.041    0.127  0.071  0.094
 H          0.092  0.015  0.007    0.070  0.078  0.126    0.111  0.137  0.162
 TransDip   0.039 -0.025  0.019   -0.051  0.031 -0.041    0.030 -0.017  0.005

 Mode:                22                     23                     24
 Frequency:       286.32                 292.93                 309.26
 Force Cnst:      0.1735                 0.2060                 0.1871
 Red. Mass:       3.5919                 4.0751                 3.3211
 IR Active:          YES                    YES                    YES
 IR Intens:       13.851                 11.079                  4.470
 Raman Active:       YES                    YES                    YES
               X      Y      Z        X      Y      Z        X      Y      Z
 C          0.038  0.013  0.014    0.030  0.026  0.006    0.004  0.013 -0.002
 H          0.111  0.084 -0.001    0.078  0.108 -0.012   -0.022 -0.034  0.010
 C          0.022 -0.023  0.005    0.007 -0.024 -0.014   -0.035 -0.025  0.036
 H          0.071 -0.017  0.004    0.042 -0.013 -0.015   -0.073 -0.055  0.042
 O          0.021 -0.059 -0.054   -0.014 -0.033 -0.060   -0.026 -0.023  0.085
 C         -0.027 -0.026 -0.006    0.015 -0.037  0.011   -0.066 -0.024 -0.001
 H         -0.101 -0.014 -0.015   -0.021 -0.055  0.011   -0.070  0.002 -0.006
 H         -0.001 -0.046 -0.076    0.041 -0.010 -0.017   -0.067 -0.044 -0.015
 C          0.001 -0.030  0.047    0.039 -0.044  0.055   -0.060 -0.050 -0.024
 H          0.045 -0.059  0.053    0.079 -0.079  0.061   -0.087 -0.040 -0.026
 C          0.017 -0.023 -0.031   -0.031 -0.042 -0.030    0.089 -0.059  0.034
 H          0.020 -0.038 -0.051   -0.068 -0.129 -0.038    0.160  0.093  0.037
 H          0.021 -0.065 -0.074   -0.073 -0.017 -0.087    0.171 -0.157  0.087
 H          0.033  0.049 -0.046   -0.020  0.030 -0.045    0.100 -0.116  0.046
 C         -0.020 -0.040  0.076    0.034 -0.033  0.073   -0.040  0.001 -0.033
 H         -0.007  0.043  0.188    0.041  0.027  0.149   -0.072  0.013 -0.084
 H         -0.092 -0.183  0.109   -0.009 -0.151  0.100   -0.026  0.086 -0.051
 C         -0.023 -0.003 -0.129   -0.002 -0.002 -0.106    0.031  0.008  0.090
 H          0.050 -0.080 -0.331    0.044 -0.095 -0.271   -0.023  0.070  0.245
 H         -0.211  0.123 -0.172   -0.160  0.104 -0.141    0.170 -0.087  0.122
 C          0.029  0.026  0.078    0.047  0.047  0.093    0.047  0.038 -0.045
 H          0.035  0.011  0.051    0.057  0.039  0.059    0.050  0.032 -0.059
 C         -0.058  0.067  0.076   -0.109  0.025  0.123   -0.055 -0.095  0.011
 H         -0.118  0.059  0.028   -0.233  0.012  0.138   -0.134 -0.100  0.153
 H         -0.076  0.052  0.047   -0.130 -0.070  0.039   -0.065 -0.236 -0.091
 H         -0.075  0.133  0.142   -0.136  0.119  0.225   -0.072 -0.093  0.050
 C          0.007  0.003  0.033    0.012  0.035  0.018    0.013  0.137 -0.058
 O          0.027  0.019 -0.083    0.050  0.058 -0.181    0.088  0.086 -0.078
 H         -0.050 -0.061  0.060   -0.105 -0.059  0.058   -0.138  0.254 -0.101
 O         -0.054 -0.066  0.157    0.020  0.052 -0.063   -0.021 -0.038 -0.017
 C          0.031  0.049 -0.048   -0.030 -0.044  0.035   -0.006  0.039 -0.029
 H          0.209  0.064 -0.033   -0.110 -0.042  0.029    0.014  0.111 -0.019
 C          0.007  0.037 -0.008   -0.038  0.016 -0.025   -0.000 -0.050  0.010
 H         -0.025  0.193  0.011   -0.061 -0.039 -0.037    0.069 -0.037  0.021
 C          0.015  0.042 -0.049   -0.013 -0.046  0.030   -0.022  0.063  0.022
 O         -0.024  0.082  0.018    0.037 -0.074 -0.022   -0.034  0.079  0.042
 O          0.031 -0.064 -0.057   -0.007  0.034  0.039   -0.029  0.093  0.022
 H         -0.001 -0.102  0.021    0.039  0.066 -0.008   -0.031  0.106 -0.017
 C          0.009  0.040 -0.084   -0.017 -0.048  0.021    0.028 -0.006 -0.086
 H          0.116  0.042 -0.073   -0.061 -0.082  0.015    0.098 -0.047 -0.081
 O         -0.080 -0.106  0.055    0.019  0.054 -0.019   -0.018  0.031  0.029
 H          0.049 -0.186  0.097   -0.051  0.097 -0.047   -0.143  0.139  0.306
 C          0.023  0.052 -0.081   -0.041 -0.064  0.008    0.007 -0.056 -0.097
 H         -0.013 -0.015 -0.090   -0.032 -0.060  0.010   -0.028 -0.131 -0.104
 O          0.089  0.048  0.043   -0.142 -0.011 -0.014    0.016 -0.031  0.036
 H          0.233  0.031  0.309   -0.325 -0.047 -0.194    0.056 -0.068  0.195
 C         -0.002  0.052 -0.064   -0.017  0.003  0.027    0.002 -0.062 -0.061
 H         -0.059  0.116 -0.054   -0.022  0.033  0.032   -0.079 -0.054 -0.062
 O         -0.071 -0.041  0.042    0.188  0.102  0.067    0.083 -0.074  0.013
 H         -0.027  0.023  0.025    0.174  0.175  0.136    0.063 -0.023  0.078
 TransDip   0.105  0.043  0.036   -0.093 -0.035  0.039   -0.055  0.022  0.033

 Mode:                25                     26                     27
 Frequency:       312.24                 343.79                 360.54
 Force Cnst:      0.2109                 0.2628                 0.3198
 Red. Mass:       3.6724                 3.7736                 4.1751
 IR Active:          YES                    YES                    YES
 IR Intens:        0.227                  2.471                  3.535
 Raman Active:       YES                    YES                    YES
               X      Y      Z        X      Y      Z        X      Y      Z
 C         -0.014  0.020 -0.023   -0.117  0.051 -0.063    0.127 -0.044  0.025
 H         -0.062  0.025 -0.025   -0.193  0.102 -0.077    0.161 -0.034  0.023
 C         -0.032 -0.022 -0.032   -0.091  0.046 -0.093    0.098 -0.064  0.008
 H         -0.026  0.012 -0.040   -0.144  0.086 -0.100    0.149 -0.063  0.008
 O          0.008 -0.079 -0.044   -0.040  0.028 -0.037    0.067 -0.120 -0.049
 C         -0.089 -0.043  0.037    0.058  0.019  0.028   -0.006 -0.036 -0.014
 H         -0.063 -0.089  0.047    0.129 -0.069  0.049   -0.046 -0.034 -0.017
 H         -0.099 -0.032  0.069    0.088  0.176  0.104   -0.039 -0.133 -0.033
 C         -0.090 -0.076  0.008    0.096 -0.036  0.037   -0.046  0.076 -0.005
 H         -0.133 -0.088  0.008    0.102 -0.059  0.040   -0.046  0.095 -0.008
 C          0.096 -0.082  0.017   -0.098 -0.046 -0.012    0.079  0.103 -0.009
 H          0.190  0.082 -0.011   -0.191 -0.231 -0.005    0.147  0.216 -0.034
 H          0.202 -0.224  0.065   -0.205  0.105 -0.051    0.156 -0.026 -0.006
 H          0.098 -0.095  0.020   -0.125 -0.015 -0.019    0.102  0.130 -0.014
 C         -0.065 -0.030 -0.019    0.111 -0.041  0.017   -0.040  0.088 -0.010
 H         -0.105  0.009 -0.056    0.114 -0.109 -0.048   -0.050  0.141  0.023
 H         -0.052  0.020 -0.030    0.183 -0.028  0.010   -0.069  0.065 -0.004
 C          0.013 -0.011  0.056   -0.037 -0.043  0.012    0.071  0.075 -0.038
 H         -0.034  0.033  0.181   -0.108 -0.149  0.055    0.138  0.158 -0.094
 H          0.126 -0.077  0.080   -0.004 -0.044  0.015    0.039  0.110 -0.049
 C          0.035  0.050 -0.007   -0.044  0.069  0.017    0.038 -0.080  0.030
 H          0.045  0.065 -0.024   -0.017  0.166  0.016    0.009 -0.177  0.037
 C         -0.042 -0.022  0.030   -0.002  0.017  0.046   -0.005  0.026 -0.013
 H         -0.088 -0.025  0.099   -0.017  0.017  0.097   -0.004  0.022 -0.134
 H         -0.062 -0.097 -0.041    0.028 -0.019  0.058   -0.031  0.096  0.000
 H         -0.059 -0.013  0.072    0.019  0.012 -0.003   -0.023  0.077  0.049
 C          0.024  0.106 -0.014    0.047 -0.016  0.029   -0.058 -0.053  0.008
 O          0.093  0.063 -0.042    0.024  0.021 -0.039   -0.073 -0.053  0.035
 H         -0.090  0.187 -0.042    0.134 -0.151  0.079   -0.090 -0.015 -0.006
 O          0.038  0.069 -0.008   -0.030 -0.021  0.027   -0.022 -0.021 -0.003
 C          0.012 -0.009  0.002    0.021  0.046 -0.044   -0.028  0.020 -0.045
 H         -0.016 -0.106 -0.012    0.065 -0.002 -0.049   -0.003 -0.035 -0.051
 C         -0.018  0.015  0.040   -0.068 -0.065  0.053   -0.006 -0.067  0.047
 H         -0.071 -0.049  0.024   -0.163 -0.130  0.031   -0.063 -0.124  0.033
 C          0.020 -0.020 -0.044   -0.007  0.089 -0.056   -0.020  0.092 -0.056
 O          0.005 -0.008 -0.019   -0.059  0.156  0.050   -0.063  0.166  0.059
 O          0.034 -0.104 -0.048    0.018 -0.017 -0.062    0.011 -0.000 -0.059
 H          0.021 -0.135  0.028   -0.001 -0.050  0.015    0.027 -0.019  0.015
 C         -0.030  0.028  0.102    0.042  0.024  0.024   -0.076  0.015  0.013
 H         -0.105  0.117  0.102    0.048  0.115  0.033   -0.101  0.108  0.019
 O          0.019 -0.045 -0.033    0.060  0.044  0.014   -0.074  0.033 -0.014
 H          0.163 -0.167 -0.320   -0.052  0.133  0.172   -0.194  0.132  0.208
 C         -0.000  0.067  0.137    0.032 -0.052  0.083   -0.037 -0.051  0.085
 H          0.060  0.168  0.147    0.107 -0.020  0.089    0.018 -0.024  0.091
 O          0.061 -0.020 -0.050    0.039 -0.099 -0.046   -0.010 -0.121 -0.031
 H          0.117  0.068 -0.201    0.104 -0.048 -0.083   -0.115 -0.041 -0.407
 C         -0.023  0.061  0.107    0.015 -0.111  0.090   -0.004 -0.055  0.091
 H          0.069 -0.014  0.097    0.068 -0.209  0.074    0.027 -0.124  0.080
 O         -0.104  0.124 -0.058    0.014 -0.045 -0.055    0.091  0.051 -0.011
 H         -0.060  0.060 -0.166    0.062 -0.063 -0.132    0.031 -0.015  0.025
 TransDip  -0.012 -0.001 -0.009    0.002 -0.002  0.050   -0.058  0.015 -0.002

 Mode:                28                     29                     30
 Frequency:       391.17                 395.34                 413.56
 Force Cnst:      0.1249                 0.1214                 0.2748
 Red. Mass:       1.3850                 1.3178                 2.7270
 IR Active:          YES                    YES                    YES
 IR Intens:      123.574                 66.407                 16.350
 Raman Active:       YES                    YES                    YES
               X      Y      Z        X      Y      Z        X      Y      Z
 C          0.007  0.002 -0.010   -0.001  0.000 -0.010    0.029 -0.017 -0.036
 H          0.001  0.009 -0.011   -0.009  0.012 -0.013    0.021  0.024 -0.046
 C         -0.001 -0.013 -0.010    0.006  0.013 -0.017    0.034  0.021 -0.043
 H         -0.011 -0.014 -0.009    0.006  0.025 -0.019    0.011  0.045 -0.047
 O          0.005 -0.038  0.000    0.013  0.034 -0.011    0.017  0.114 -0.009
 C          0.003 -0.007 -0.003   -0.004 -0.001  0.012    0.033 -0.012  0.036
 H         -0.005 -0.017 -0.002    0.032 -0.022  0.019    0.234 -0.082  0.066
 H          0.008 -0.000 -0.006   -0.023  0.001  0.050   -0.067 -0.010  0.235
 C          0.008  0.012  0.008   -0.020 -0.016 -0.009   -0.053 -0.025 -0.079
 H          0.011  0.014  0.008   -0.030 -0.019 -0.009   -0.075 -0.022 -0.078
 C          0.007  0.018 -0.003   -0.001 -0.023  0.003    0.009 -0.049  0.015
 H          0.010  0.017 -0.010    0.004 -0.004  0.010    0.025  0.039  0.066
 H          0.010  0.008 -0.010    0.006 -0.028  0.012    0.033 -0.052  0.063
 H          0.009  0.033 -0.006    0.002 -0.039  0.007    0.028 -0.153  0.038
 C          0.017  0.021 -0.001   -0.029 -0.019  0.003   -0.105 -0.024  0.012
 H          0.009  0.017 -0.020   -0.023  0.003  0.039   -0.054  0.065  0.209
 H          0.035  0.026 -0.003   -0.066 -0.033  0.008   -0.318 -0.090  0.034
 C          0.012  0.017 -0.003    0.002 -0.013 -0.001    0.032 -0.010 -0.014
 H          0.010  0.015  0.001   -0.002  0.000  0.019    0.028  0.058  0.054
 H          0.020  0.023 -0.003    0.022 -0.018  0.002    0.110 -0.013 -0.006
 C         -0.005 -0.003  0.003   -0.000  0.004  0.007    0.014 -0.013  0.033
 H         -0.008 -0.011  0.006    0.002  0.012  0.007    0.011 -0.017  0.039
 C         -0.003  0.002  0.001    0.001  0.009  0.008   -0.003  0.032  0.026
 H          0.011  0.003 -0.009   -0.005  0.008  0.001   -0.017  0.029 -0.039
 H         -0.009  0.017  0.003    0.004  0.010  0.012   -0.011  0.064  0.038
 H         -0.003 -0.003  0.001    0.002  0.017  0.009   -0.008  0.073  0.053
 C         -0.009 -0.007  0.005    0.006 -0.004  0.006   -0.003 -0.011  0.021
 O         -0.005 -0.014  0.009    0.002  0.004 -0.006   -0.001 -0.006 -0.013
 H         -0.008 -0.008  0.005    0.013 -0.019  0.013   -0.021 -0.032  0.029
 O          0.024  0.031 -0.012   -0.020 -0.019 -0.001   -0.085 -0.098 -0.020
 C          0.006  0.001  0.001   -0.019 -0.006  0.002   -0.071 -0.024 -0.004
 H         -0.001  0.005  0.002   -0.023 -0.001  0.003   -0.107 -0.066 -0.012
 C         -0.016 -0.010  0.033    0.016  0.003 -0.010    0.022 -0.022 -0.038
 H         -0.032 -0.059  0.024    0.006  0.007 -0.011    0.011 -0.027 -0.039
 C          0.002 -0.008  0.005   -0.002 -0.021  0.005   -0.016 -0.002 -0.014
 O          0.006 -0.014 -0.004    0.012 -0.034 -0.014   -0.003  0.008 -0.002
 O         -0.002  0.004  0.007   -0.001 -0.009  0.009    0.003 -0.019 -0.012
 H          0.002  0.009 -0.003    0.031  0.002  0.009    0.043 -0.015  0.021
 C          0.010 -0.006  0.002   -0.011  0.014  0.007   -0.052  0.032  0.059
 H         -0.001  0.006  0.002   -0.041  0.042  0.005   -0.091  0.046  0.054
 O          0.018 -0.049 -0.027    0.007 -0.043 -0.055   -0.030  0.088  0.013
 H         -0.120  0.076  0.344   -0.324  0.255  0.805    0.055 -0.004 -0.366
 C         -0.010 -0.007  0.010    0.032  0.041  0.024    0.042  0.045  0.069
 H          0.041  0.006  0.014    0.042  0.075  0.028    0.078  0.102  0.071
 O         -0.072  0.016 -0.062    0.026  0.059 -0.007   -0.018  0.080 -0.039
 H          0.360 -0.064  0.812   -0.140  0.077 -0.303    0.201  0.025  0.443
 C         -0.026 -0.005  0.037    0.032  0.010  0.016    0.099 -0.047  0.012
 H         -0.006 -0.054  0.032    0.056  0.017  0.017    0.187 -0.046  0.014
 O         -0.000  0.050 -0.036   -0.014 -0.006  0.005    0.086 -0.063 -0.017
 H          0.066  0.086 -0.102   -0.031 -0.045 -0.001    0.073 -0.080 -0.007
 TransDip   0.117  0.070  0.329   -0.185  0.077  0.167    0.101 -0.053  0.061

 Mode:                31                     32                     33
 Frequency:       423.09                 431.71                 452.01
 Force Cnst:      0.3200                 0.3972                 0.3760
 Red. Mass:       3.0344                 3.6169                 3.1233
 IR Active:          YES                    YES                    YES
 IR Intens:        0.766                  5.534                  2.416
 Raman Active:       YES                    YES                    YES
               X      Y      Z        X      Y      Z        X      Y      Z
 C          0.022 -0.031 -0.049    0.014 -0.066  0.169    0.091  0.055 -0.072
 H         -0.000  0.019 -0.062    0.091 -0.170  0.194    0.136  0.093 -0.078
 C          0.018 -0.015 -0.051    0.056  0.008  0.129    0.019  0.060 -0.023
 H         -0.039  0.003 -0.053    0.231 -0.011  0.130    0.000  0.067 -0.026
 O         -0.021  0.079  0.002   -0.050  0.051 -0.072    0.018  0.101  0.010
 C          0.090 -0.031  0.037   -0.005  0.036 -0.025   -0.161  0.010 -0.002
 H          0.397 -0.124  0.080   -0.147  0.191 -0.064   -0.464  0.014 -0.030
 H         -0.046  0.006  0.339    0.028 -0.084 -0.195   -0.054 -0.048 -0.269
 C         -0.026  0.002 -0.124    0.007  0.029  0.002   -0.085 -0.074  0.147
 H         -0.040  0.018 -0.124    0.011  0.040  0.001   -0.109 -0.117  0.149
 C          0.022 -0.023  0.019   -0.025  0.041 -0.004    0.002 -0.073 -0.010
 H          0.033  0.085  0.099   -0.040 -0.007 -0.020    0.047 -0.066 -0.092
 H          0.043 -0.008  0.082   -0.045  0.073 -0.008    0.048 -0.196 -0.063
 H          0.052 -0.173  0.053   -0.048  0.059 -0.009   -0.000  0.079 -0.043
 C         -0.106  0.015  0.016   -0.020 -0.058 -0.013    0.045  0.002 -0.011
 H         -0.019  0.093  0.273    0.001 -0.139 -0.055   -0.111  0.126 -0.191
 H         -0.391 -0.055  0.042    0.041 -0.038 -0.019    0.242  0.005 -0.019
 C          0.020  0.025 -0.014   -0.097 -0.065  0.023    0.182  0.006 -0.038
 H          0.014  0.094  0.056   -0.004 -0.068 -0.155    0.136  0.040  0.078
 H          0.112  0.037 -0.008   -0.306 -0.085  0.009    0.297 -0.003 -0.026
 C          0.031 -0.027  0.041    0.069 -0.053 -0.034   -0.038  0.022  0.005
 H          0.027 -0.031  0.045    0.067 -0.094 -0.059   -0.049 -0.005  0.018
 C         -0.006  0.042  0.028    0.003 -0.044 -0.054    0.005  0.001  0.015
 H         -0.033  0.036 -0.072   -0.001 -0.045 -0.041    0.028  0.004  0.033
 H         -0.021  0.085  0.037   -0.032 -0.064 -0.106    0.021  0.009  0.038
 H         -0.015  0.109  0.076   -0.026 -0.049  0.007    0.020 -0.026 -0.029
 C         -0.010 -0.010  0.027    0.012  0.080 -0.054   -0.008 -0.063  0.022
 O         -0.001 -0.009 -0.003    0.043  0.047  0.005   -0.037 -0.044  0.010
 H         -0.057  0.003  0.024   -0.139  0.281 -0.129    0.108 -0.192  0.069
 O          0.030  0.122  0.047   -0.043  0.014  0.056   -0.032  0.054  0.022
 C          0.039  0.011  0.005   -0.027 -0.017  0.039   -0.035 -0.018  0.008
 H          0.077  0.014  0.007   -0.034 -0.134  0.022   -0.041 -0.059  0.002
 C         -0.032  0.090  0.025   -0.029  0.088 -0.093    0.015  0.078 -0.007
 H         -0.051  0.125  0.027   -0.062  0.204 -0.081    0.025  0.137  0.004
 C         -0.021  0.010 -0.012   -0.028  0.031 -0.054   -0.045  0.004 -0.026
 O          0.005  0.030  0.012   -0.013  0.075  0.007    0.004  0.033  0.009
 O          0.013  0.010 -0.007    0.030 -0.045 -0.053    0.014 -0.007 -0.016
 H          0.055  0.020  0.010    0.104 -0.055  0.055    0.129  0.017  0.038
 C          0.092 -0.067 -0.031    0.030 -0.026  0.121    0.027 -0.045  0.025
 H          0.134 -0.094 -0.026   -0.035  0.006  0.116    0.021 -0.067  0.023
 O          0.104 -0.034  0.013    0.128 -0.005 -0.028    0.062  0.016  0.003
 H          0.050  0.010  0.093   -0.016  0.103  0.115    0.007  0.050 -0.027
 C         -0.031 -0.102 -0.051   -0.005 -0.030  0.078    0.001 -0.044 -0.001
 H         -0.051 -0.157 -0.053   -0.056  0.072  0.083   -0.020 -0.041 -0.001
 O         -0.063 -0.103  0.005   -0.079 -0.028 -0.056   -0.056 -0.022 -0.011
 H         -0.128 -0.105 -0.089    0.019 -0.042  0.132   -0.068 -0.049  0.042
 C         -0.055  0.008 -0.025    0.041 -0.005 -0.050    0.029  0.001 -0.034
 H         -0.078  0.017 -0.023    0.185  0.082 -0.031    0.065  0.034 -0.027
 O         -0.100 -0.020 -0.001    0.001 -0.070  0.010   -0.031 -0.058  0.003
 H         -0.058 -0.000 -0.047    0.003 -0.045  0.023    0.002 -0.037 -0.027
 TransDip  -0.013 -0.018 -0.017    0.022  0.026  0.067    0.044 -0.023  0.003

 Mode:                34                     35                     36
 Frequency:       462.77                 484.77                 506.01
 Force Cnst:      0.4092                 0.5020                 0.5372
 Red. Mass:       3.2428                 3.6256                 3.5609
 IR Active:          YES                    YES                    YES
 IR Intens:        2.884                  4.868                  9.809
 Raman Active:       YES                    YES                    YES
               X      Y      Z        X      Y      Z        X      Y      Z
 C          0.035  0.071  0.044   -0.016  0.087  0.013    0.047  0.028  0.099
 H          0.152  0.011  0.062    0.004  0.052  0.022    0.118 -0.040  0.116
 C          0.036  0.160  0.112   -0.059 -0.049  0.054    0.030  0.043  0.079
 H          0.114  0.218  0.096   -0.067 -0.092  0.063    0.177  0.070  0.070
 O          0.090 -0.045 -0.030   -0.063 -0.081  0.038   -0.018 -0.040 -0.112
 C         -0.024  0.155  0.011    0.052 -0.061 -0.000   -0.001  0.035  0.004
 H          0.043  0.356 -0.021    0.166 -0.021  0.003   -0.017  0.163 -0.021
 H         -0.008  0.126 -0.043    0.053  0.022  0.073    0.023  0.005 -0.071
 C          0.014 -0.050 -0.115    0.052 -0.078 -0.073    0.015 -0.046 -0.049
 H          0.000 -0.066 -0.109    0.099 -0.122 -0.062    0.023 -0.080 -0.041
 C         -0.043 -0.104  0.022    0.051 -0.147  0.017    0.008 -0.094  0.009
 H         -0.089 -0.118  0.098    0.059 -0.039  0.106    0.001 -0.055  0.059
 H         -0.091  0.054  0.117    0.071 -0.129  0.080    0.006 -0.049  0.061
 H         -0.083 -0.288  0.060    0.092 -0.300  0.052    0.008 -0.197  0.032
 C         -0.050 -0.076  0.009    0.068  0.175  0.029    0.011  0.049  0.009
 H          0.014  0.020  0.239    0.048  0.188 -0.000    0.005  0.073  0.023
 H         -0.291 -0.160  0.036    0.019  0.253  0.012   -0.035  0.073  0.005
 C          0.052 -0.052 -0.018   -0.020  0.206 -0.020    0.003  0.066 -0.010
 H          0.053 -0.031 -0.000    0.017  0.090 -0.190    0.080  0.033 -0.185
 H          0.034 -0.085 -0.011   -0.158  0.331 -0.059   -0.176  0.118 -0.037
 C         -0.089  0.072 -0.043   -0.065  0.067 -0.038    0.003  0.005 -0.026
 H         -0.086  0.065 -0.044   -0.071  0.047 -0.029   -0.005 -0.046 -0.036
 C          0.014 -0.043 -0.011   -0.005 -0.033 -0.013    0.001 -0.037 -0.027
 H          0.097 -0.028  0.151    0.023 -0.025  0.131    0.030 -0.032  0.046
 H          0.047 -0.084  0.001    0.030 -0.097 -0.014   -0.010 -0.067 -0.059
 H          0.041 -0.179 -0.127    0.017 -0.124 -0.099   -0.006 -0.090 -0.035
 C          0.017 -0.015 -0.010   -0.019 -0.042 -0.014   -0.005 -0.009 -0.024
 O         -0.000 -0.006  0.003   -0.043 -0.039  0.019   -0.016 -0.015  0.024
 H          0.171 -0.140  0.034    0.113 -0.152  0.026    0.013  0.010 -0.032
 O          0.081 -0.005  0.007   -0.011 -0.018  0.006   -0.116  0.030 -0.002
 C          0.053 -0.000  0.012   -0.028 -0.020  0.055   -0.074  0.014 -0.096
 H          0.076 -0.006  0.013   -0.081 -0.125  0.037   -0.032  0.130 -0.077
 C          0.068 -0.010 -0.007   -0.013  0.011 -0.060   -0.093 -0.005  0.053
 H          0.067 -0.008 -0.007    0.067  0.102 -0.036   -0.245 -0.087  0.021
 C          0.042  0.026  0.000   -0.005  0.024 -0.030   -0.102 -0.062  0.012
 O         -0.028  0.032  0.018   -0.012  0.040 -0.007    0.048 -0.058 -0.003
 O         -0.005  0.011 -0.013    0.015 -0.037 -0.035   -0.012  0.028  0.047
 H         -0.129 -0.021 -0.050    0.044 -0.053  0.046    0.309  0.140  0.058
 C         -0.056 -0.000 -0.011   -0.010 -0.002  0.122    0.084 -0.016 -0.130
 H         -0.079  0.024 -0.012   -0.078 -0.018  0.111    0.195 -0.019 -0.114
 O         -0.084 -0.028 -0.017    0.076 -0.023 -0.034    0.032  0.064  0.062
 H         -0.064 -0.037  0.039    0.004  0.032  0.044    0.052  0.039 -0.076
 C         -0.060 -0.026  0.012   -0.024  0.045  0.011    0.114 -0.034 -0.009
 H         -0.067 -0.035  0.013   -0.166  0.164  0.013    0.333 -0.169 -0.009
 O         -0.058 -0.067 -0.015    0.012  0.027 -0.002    0.048  0.052  0.011
 H         -0.004 -0.052  0.023    0.024  0.043 -0.025   -0.053  0.008 -0.024
 C         -0.010  0.019  0.000   -0.007  0.021 -0.103    0.016 -0.042  0.152
 H         -0.002  0.032  0.004    0.002  0.101 -0.088    0.030 -0.133  0.135
 O          0.007  0.036  0.008    0.041 -0.034  0.032   -0.064  0.032 -0.036
 H          0.049  0.081 -0.017    0.012  0.032  0.120    0.044 -0.006 -0.214
 TransDip   0.032  0.042  0.013   -0.011  0.062  0.032    0.077 -0.035 -0.054

 Mode:                37                     38                     39
 Frequency:       526.86                 540.48                 569.15
 Force Cnst:      0.5333                 0.6096                 0.9993
 Red. Mass:       3.2608                 3.5419                 5.2360
 IR Active:          YES                    YES                    YES
 IR Intens:        4.074                  8.150                 23.460
 Raman Active:       YES                    YES                    YES
               X      Y      Z        X      Y      Z        X      Y      Z
 C         -0.026  0.012  0.073   -0.064  0.028  0.034    0.002 -0.010 -0.023
 H         -0.102 -0.017  0.076   -0.167  0.029  0.029    0.021 -0.014 -0.020
 C          0.058 -0.018 -0.049    0.077 -0.043 -0.071   -0.055  0.035  0.023
 H          0.140 -0.068 -0.039    0.090 -0.094 -0.061   -0.071  0.095  0.010
 O          0.019  0.183 -0.028    0.160 -0.060  0.020   -0.039 -0.058 -0.042
 C          0.014 -0.084  0.001    0.038 -0.079 -0.005   -0.024  0.065  0.005
 H         -0.045 -0.179  0.013    0.088 -0.209  0.023   -0.035  0.147 -0.011
 H          0.007 -0.099  0.000   -0.010 -0.075  0.098    0.017  0.090 -0.051
 C         -0.038 -0.059  0.055   -0.010  0.010  0.024    0.021 -0.010 -0.022
 H         -0.026 -0.101  0.061   -0.002  0.023  0.021    0.020 -0.027 -0.018
 C          0.024 -0.098 -0.002    0.007  0.022 -0.005   -0.003 -0.027  0.003
 H          0.059 -0.031 -0.006    0.018  0.027 -0.023   -0.018 -0.036  0.024
 H          0.067 -0.191 -0.026    0.019 -0.025 -0.037   -0.019  0.023  0.030
 H          0.065 -0.061 -0.008    0.024  0.073 -0.016   -0.015 -0.077  0.013
 C         -0.001  0.067  0.011   -0.021 -0.018  0.004    0.018  0.015  0.001
 H         -0.074  0.003 -0.201   -0.013 -0.103 -0.066    0.020  0.024  0.013
 H          0.176  0.186 -0.022    0.051  0.024 -0.007   -0.004  0.020  0.001
 C         -0.106  0.085  0.022   -0.119 -0.014  0.032    0.018  0.018 -0.006
 H         -0.011  0.012 -0.222   -0.086 -0.060 -0.069    0.004  0.014  0.016
 H         -0.335  0.170 -0.017   -0.231 -0.008  0.021    0.050  0.028 -0.005
 C          0.004  0.006 -0.016   -0.105  0.082 -0.032    0.097 -0.056  0.021
 H          0.005 -0.003 -0.025   -0.097  0.085 -0.042    0.098 -0.013  0.035
 C         -0.004 -0.017 -0.020   -0.004 -0.004 -0.010    0.006  0.004  0.012
 H         -0.006 -0.017  0.031    0.059  0.009  0.140   -0.075 -0.010 -0.091
 H         -0.003 -0.054 -0.042    0.055 -0.051  0.029   -0.046  0.010 -0.044
 H         -0.007 -0.042 -0.024    0.038 -0.124 -0.152   -0.039  0.111  0.155
 C          0.002 -0.004 -0.019    0.011  0.023 -0.001   -0.001 -0.020 -0.017
 O         -0.006 -0.007  0.013    0.025  0.018 -0.009   -0.028 -0.008  0.006
 H          0.001  0.020 -0.029    0.138 -0.087  0.038   -0.112  0.083 -0.054
 O          0.052 -0.021  0.015    0.040  0.130  0.020    0.063  0.269  0.037
 C          0.102  0.048 -0.033   -0.075 -0.059  0.029   -0.012  0.139  0.063
 H          0.175  0.144 -0.014   -0.080 -0.129  0.020   -0.002  0.175  0.071
 C          0.038  0.039 -0.039    0.131  0.055  0.084   -0.062  0.056  0.078
 H         -0.008  0.019 -0.049    0.165  0.105  0.100   -0.150  0.099  0.074
 C          0.101  0.005  0.044   -0.112 -0.014 -0.048   -0.007  0.043  0.038
 O         -0.009 -0.040 -0.002    0.005  0.048  0.022    0.055 -0.066 -0.137
 O         -0.006  0.020  0.027   -0.001 -0.001 -0.029    0.017 -0.099  0.053
 H         -0.403 -0.071 -0.127    0.485  0.129  0.108   -0.069 -0.201  0.262
 C         -0.022  0.049 -0.079   -0.054 -0.085 -0.015   -0.063  0.097  0.000
 H         -0.000  0.159 -0.066   -0.098 -0.198 -0.032   -0.134  0.119 -0.008
 O         -0.107 -0.006  0.007   -0.075  0.037 -0.006   -0.144  0.001 -0.032
 H         -0.022 -0.060  0.036   -0.126  0.064 -0.069   -0.048 -0.059  0.024
 C         -0.014 -0.050  0.069    0.040 -0.026 -0.031    0.001  0.022  0.026
 H          0.080 -0.116  0.067    0.079 -0.066 -0.032   -0.028  0.060  0.025
 O         -0.064 -0.088 -0.033   -0.030  0.042  0.007    0.035 -0.007  0.001
 H          0.006 -0.066  0.014   -0.115 -0.028  0.065    0.101  0.025  0.016
 C          0.052  0.003  0.051    0.085  0.002 -0.003    0.026 -0.131 -0.033
 H          0.181  0.022  0.057    0.079 -0.031 -0.008    0.030 -0.256 -0.058
 O         -0.011  0.003 -0.014   -0.018 -0.076 -0.014    0.111 -0.215 -0.052
 H         -0.045 -0.093 -0.033    0.056 -0.052 -0.097   -0.160 -0.394  0.208
 TransDip   0.030 -0.052 -0.024    0.070 -0.058 -0.008   -0.066  0.042  0.134

 Mode:                40                     41                     42
 Frequency:       591.45                 613.41                 618.01
 Force Cnst:      0.4761                 0.3881                 0.4184
 Red. Mass:       2.3098                 1.7505                 1.8594
 IR Active:          YES                    YES                    YES
 IR Intens:       32.350                 53.820                 47.612
 Raman Active:       YES                    YES                    YES
               X      Y      Z        X      Y      Z        X      Y      Z
 C         -0.038 -0.007 -0.030   -0.013  0.008 -0.026   -0.034 -0.031 -0.075
 H         -0.112 -0.015 -0.030   -0.000  0.018 -0.027   -0.034 -0.032 -0.073
 C         -0.028  0.076 -0.038   -0.028 -0.018  0.015   -0.076  0.003  0.027
 H         -0.067  0.151 -0.054   -0.064 -0.023  0.017   -0.171  0.058  0.015
 O          0.054  0.025 -0.014   -0.009 -0.042  0.027   -0.014 -0.066  0.033
 C         -0.026  0.085  0.007   -0.002 -0.005 -0.000   -0.017  0.044  0.003
 H         -0.054  0.112 -0.001    0.015  0.005 -0.001   -0.026  0.117 -0.011
 H          0.018  0.122 -0.048   -0.000  0.011  0.009    0.021  0.077 -0.044
 C          0.010 -0.033  0.004    0.010  0.007 -0.007    0.028 -0.003 -0.017
 H          0.012 -0.080  0.011    0.013  0.016 -0.008    0.038 -0.020 -0.014
 C         -0.002 -0.082  0.000    0.000  0.018  0.000    0.002 -0.016  0.001
 H         -0.017 -0.089  0.024   -0.003  0.011  0.000   -0.012 -0.022  0.022
 H         -0.016 -0.042  0.023   -0.004  0.027  0.002   -0.012  0.027  0.023
 H         -0.009 -0.127  0.010   -0.003  0.016  0.001   -0.006 -0.059  0.010
 C          0.007  0.021  0.009    0.008 -0.004 -0.001    0.023  0.028  0.005
 H         -0.020 -0.036 -0.106    0.021  0.003  0.031    0.026 -0.006 -0.025
 H          0.095  0.103 -0.013   -0.019 -0.024  0.004    0.038  0.061 -0.004
 C         -0.066  0.036  0.021    0.008 -0.005 -0.006   -0.018  0.025  0.002
 H         -0.047 -0.007 -0.052   -0.026 -0.005  0.056   -0.060  0.007  0.064
 H         -0.114  0.087  0.005    0.067 -0.021  0.003    0.076  0.054  0.003
 C          0.160 -0.081  0.028   -0.001  0.015 -0.003    0.059 -0.069  0.026
 H          0.172  0.026  0.048    0.002  0.037  0.004    0.066 -0.013  0.032
 C          0.010  0.004  0.017    0.002  0.009  0.010   -0.000 -0.003  0.006
 H         -0.123 -0.018 -0.137   -0.017  0.007  0.027   -0.024 -0.010 -0.158
 H         -0.086  0.003 -0.096    0.010 -0.013  0.005   -0.054  0.084 -0.001
 H         -0.069  0.171  0.258    0.000  0.010  0.016   -0.021  0.101  0.091
 C          0.004 -0.035 -0.033    0.005 -0.005 -0.006   -0.017 -0.002  0.024
 O         -0.043 -0.019  0.022   -0.004  0.002 -0.002   -0.005 -0.006  0.001
 H         -0.185  0.158 -0.102    0.023 -0.019  0.000   -0.151  0.098 -0.012
 O          0.049 -0.020 -0.004   -0.007 -0.028  0.023    0.011  0.003  0.013
 C          0.007 -0.071  0.033    0.046  0.037 -0.090    0.005 -0.018 -0.017
 H         -0.004 -0.138  0.022    0.121  0.111 -0.072    0.033 -0.011 -0.013
 C          0.049 -0.036  0.029    0.035  0.028 -0.048    0.038  0.059 -0.047
 H          0.033 -0.086  0.019    0.097  0.109 -0.026    0.115  0.151 -0.023
 C         -0.018 -0.016 -0.033   -0.042 -0.051  0.006    0.005 -0.018 -0.005
 O         -0.024  0.042  0.052    0.002 -0.044  0.020   -0.004  0.001  0.027
 O         -0.009  0.022 -0.043   -0.059  0.018  0.016    0.004  0.019 -0.008
 H          0.235  0.110 -0.043    0.670  0.256  0.093   -0.061  0.021 -0.083
 C         -0.015 -0.066  0.007    0.026  0.081 -0.023   -0.016 -0.019 -0.028
 H         -0.033 -0.166 -0.004    0.070  0.279  0.002   -0.028  0.007 -0.028
 O         -0.000 -0.002 -0.002    0.000 -0.008  0.006   -0.050  0.021  0.003
 H         -0.043  0.024 -0.025    0.076 -0.057  0.020   -0.055  0.022 -0.007
 C         -0.003  0.006 -0.051   -0.030  0.002  0.091    0.051 -0.035  0.053
 H          0.002 -0.006 -0.050   -0.046  0.017  0.089    0.122 -0.069  0.052
 O          0.004  0.036  0.012   -0.042 -0.062 -0.029   -0.028 -0.001 -0.018
 H         -0.005  0.004  0.085    0.069 -0.007 -0.010   -0.103 -0.032 -0.046
 C         -0.017  0.019  0.014    0.033  0.037 -0.029    0.098  0.042 -0.003
 H         -0.094 -0.015  0.004    0.175  0.105 -0.015    0.263  0.142  0.022
 O          0.000  0.057 -0.012    0.015  0.008 -0.002   -0.041 -0.035  0.022
 H         -0.386 -0.321  0.258   -0.275 -0.254  0.218    0.484  0.407 -0.401
 TransDip  -0.098 -0.152  0.021    0.221  0.073  0.034    0.161  0.113 -0.100

 Mode:                43                     44                     45
 Frequency:       629.85                 665.76                 669.04
 Force Cnst:      0.3484                 0.8985                 0.9350
 Red. Mass:       1.4905                 3.4404                 3.5454
 IR Active:          YES                    YES                    YES
 IR Intens:       90.861                 29.792                 40.009
 Raman Active:       YES                    YES                    YES
               X      Y      Z        X      Y      Z        X      Y      Z
 C          0.010 -0.017  0.014    0.015 -0.014  0.020   -0.022  0.025 -0.014
 H         -0.009 -0.027  0.015    0.015 -0.019  0.020   -0.142  0.027 -0.020
 C          0.024  0.024 -0.019    0.020  0.013 -0.011    0.066  0.059 -0.078
 H          0.043  0.031 -0.020    0.049  0.017 -0.012    0.022  0.089 -0.084
 O          0.004  0.074 -0.009   -0.014  0.018 -0.035    0.171 -0.055  0.035
 C          0.002  0.011 -0.000    0.002  0.005  0.001   -0.003  0.045 -0.001
 H         -0.022 -0.002 -0.000   -0.009  0.003 -0.000    0.009 -0.010  0.009
 H          0.004 -0.004 -0.017    0.004 -0.003 -0.009   -0.008  0.055  0.017
 C         -0.012 -0.009  0.012   -0.007 -0.002  0.002   -0.002 -0.008  0.011
 H         -0.014 -0.022  0.013   -0.010 -0.008  0.003    0.001 -0.029  0.014
 C         -0.000 -0.026 -0.000   -0.000 -0.009 -0.000   -0.002 -0.038 -0.002
 H          0.004 -0.018 -0.001    0.002 -0.002  0.001   -0.012 -0.056  0.002
 H          0.005 -0.037 -0.003    0.003 -0.015 -0.000   -0.012 -0.021 -0.001
 H          0.005 -0.022 -0.001    0.002 -0.010 -0.000   -0.008 -0.044 -0.001
 C         -0.010  0.009  0.002   -0.005  0.006  0.001   -0.020 -0.020  0.009
 H         -0.030 -0.005 -0.052   -0.014  0.008 -0.015   -0.033 -0.092 -0.090
 H          0.035  0.042 -0.007    0.006  0.018 -0.002    0.066  0.047 -0.010
 C         -0.012  0.009  0.008    0.007  0.002  0.002   -0.076 -0.002  0.033
 H          0.022  0.010 -0.054    0.033  0.008 -0.041   -0.044 -0.031 -0.055
 H         -0.063  0.036 -0.003   -0.033  0.017 -0.005   -0.157  0.025  0.019
 C          0.003 -0.031  0.009   -0.020 -0.018  0.005    0.074 -0.002  0.000
 H          0.002 -0.049  0.000   -0.021 -0.047 -0.007    0.075  0.061  0.025
 C         -0.003 -0.011 -0.012   -0.003 -0.009 -0.014    0.006  0.005  0.016
 H          0.018 -0.010 -0.065    0.025 -0.006 -0.039   -0.053 -0.004  0.000
 H         -0.013  0.035  0.006    0.016  0.025  0.029   -0.066 -0.032 -0.091
 H          0.002  0.004 -0.017    0.014 -0.013 -0.052   -0.043  0.048  0.138
 C         -0.009  0.007  0.017   -0.004  0.010  0.022   -0.004 -0.021 -0.041
 O          0.008 -0.001 -0.002    0.014  0.007 -0.011   -0.033 -0.025  0.024
 H         -0.047  0.029  0.008   -0.007 -0.004  0.027   -0.071  0.065 -0.073
 O          0.053 -0.022 -0.002   -0.004  0.101  0.024   -0.143 -0.016 -0.021
 C          0.038  0.029  0.036    0.049 -0.071 -0.113   -0.092  0.058 -0.125
 H          0.046  0.031  0.038    0.091 -0.156 -0.122   -0.130  0.125 -0.117
 C         -0.015 -0.056  0.006   -0.048  0.024  0.077    0.078  0.001  0.090
 H         -0.048 -0.123 -0.010   -0.123  0.046  0.069    0.177  0.056  0.116
 C         -0.012  0.021  0.004    0.031 -0.192 -0.050   -0.067  0.012  0.024
 O         -0.011 -0.001 -0.032   -0.017 -0.061  0.202    0.046 -0.027 -0.052
 O         -0.049 -0.031 -0.003    0.016  0.113 -0.083    0.026 -0.005  0.082
 H          0.619  0.130  0.235   -0.112  0.251 -0.631   -0.391 -0.145  0.051
 C         -0.006  0.039  0.019   -0.020  0.050  0.053    0.042  0.088  0.040
 H         -0.019  0.033  0.017   -0.018  0.210  0.066    0.128  0.272  0.068
 O         -0.008 -0.017 -0.009   -0.009 -0.011 -0.018    0.110 -0.015  0.006
 H          0.036 -0.044  0.012    0.023 -0.032  0.003    0.127 -0.023  0.016
 C         -0.042  0.029 -0.029   -0.063  0.067  0.015   -0.087  0.036  0.006
 H         -0.109  0.065 -0.029   -0.193  0.206  0.017   -0.273  0.110  0.005
 O          0.023 -0.008  0.013    0.047  0.035  0.003   -0.032 -0.077 -0.000
 H          0.032  0.021 -0.051    0.104  0.084 -0.043    0.070  0.002 -0.060
 C         -0.056 -0.037 -0.009   -0.055 -0.059 -0.043   -0.034  0.012 -0.075
 H         -0.168 -0.071 -0.016   -0.165 -0.157 -0.062   -0.158 -0.016 -0.078
 O          0.009 -0.013  0.016    0.051 -0.089 -0.006    0.007 -0.014  0.023
 H          0.405  0.408 -0.241    0.168  0.125 -0.014    0.220  0.268 -0.075
 TransDip   0.249  0.175  0.026    0.069 -0.077 -0.141   -0.069  0.183 -0.052

 Mode:                46                     47                     48
 Frequency:       684.51                 782.82                 784.34
 Force Cnst:      0.7852                 0.8369                 2.2722
 Red. Mass:       2.8443                 2.3178                 6.2689
 IR Active:          YES                    YES                    YES
 IR Intens:       23.468                  1.981                 18.096
 Raman Active:       YES                    YES                    YES
               X      Y      Z        X      Y      Z        X      Y      Z
 C         -0.006 -0.112 -0.062   -0.021 -0.074 -0.107    0.011  0.018  0.018
 H         -0.001 -0.137 -0.054    0.109 -0.114 -0.090   -0.054  0.026  0.013
 C          0.016  0.029  0.014    0.066 -0.011  0.090    0.009  0.014 -0.042
 H         -0.025  0.110 -0.005    0.051  0.111  0.062   -0.002  0.006 -0.040
 O          0.039 -0.014 -0.010    0.010 -0.002 -0.021    0.050 -0.064  0.004
 C          0.004  0.049  0.008    0.139 -0.019  0.029   -0.038  0.019 -0.005
 H         -0.074  0.144 -0.017   -0.232  0.220 -0.047    0.067 -0.044  0.015
 H          0.040  0.008 -0.103    0.283 -0.163 -0.379   -0.075  0.054  0.094
 C          0.005 -0.007 -0.005    0.048  0.003  0.076   -0.012  0.001 -0.024
 H          0.016 -0.052  0.002   -0.014  0.018  0.069    0.006 -0.014 -0.020
 C          0.003 -0.046 -0.003    0.012 -0.055  0.012   -0.003  0.010 -0.005
 H         -0.001 -0.025  0.027    0.006 -0.166 -0.077   -0.006  0.038  0.026
 H          0.004 -0.026  0.024   -0.006 -0.077 -0.051   -0.003  0.029  0.020
 H          0.007 -0.100  0.009   -0.024  0.083 -0.020    0.005 -0.042  0.007
 C         -0.005  0.060  0.015   -0.110  0.019 -0.058    0.022 -0.010  0.022
 H         -0.037 -0.018 -0.132   -0.075 -0.037 -0.045    0.008 -0.025 -0.022
 H          0.102  0.183 -0.017   -0.074 -0.029 -0.046    0.044  0.037  0.010
 C         -0.032  0.033  0.017   -0.107  0.056 -0.040    0.015 -0.017  0.023
 H          0.001  0.032 -0.046   -0.216  0.262  0.335    0.060 -0.080 -0.115
 H         -0.017  0.158 -0.011    0.293 -0.066  0.022   -0.119  0.041 -0.002
 C         -0.141 -0.141  0.047   -0.028  0.030 -0.035    0.006 -0.008  0.008
 H         -0.105 -0.166 -0.042   -0.054  0.050  0.045    0.013 -0.010 -0.010
 C         -0.015 -0.043 -0.065    0.002  0.047  0.097    0.000 -0.011 -0.024
 H          0.124 -0.033 -0.364   -0.001  0.049  0.136    0.001 -0.012 -0.038
 H          0.142  0.252  0.298   -0.006  0.032  0.081    0.004 -0.005 -0.017
 H          0.107  0.033 -0.297   -0.003  0.032  0.102    0.001 -0.004 -0.022
 C         -0.006  0.059  0.203    0.006  0.008 -0.065   -0.003 -0.001  0.020
 O          0.103  0.083 -0.093   -0.004 -0.007  0.014    0.002  0.004 -0.005
 H         -0.038 -0.050  0.248    0.149 -0.051 -0.048   -0.033  0.006  0.019
 O         -0.024 -0.007 -0.004   -0.018  0.004 -0.006   -0.169  0.033 -0.068
 C         -0.022  0.009 -0.013   -0.007  0.003 -0.001   -0.059  0.021 -0.023
 H         -0.032  0.024 -0.012   -0.027  0.001 -0.003   -0.260  0.013 -0.044
 C          0.027 -0.007  0.016   -0.016  0.012  0.008   -0.038  0.117  0.105
 H          0.032 -0.007  0.018   -0.040  0.002  0.002   -0.007  0.178  0.119
 C         -0.022  0.014  0.004    0.052  0.008  0.012    0.528  0.102  0.126
 O          0.011  0.003 -0.021   -0.013 -0.008  0.002   -0.135 -0.066 -0.000
 O          0.007 -0.007  0.021   -0.012 -0.003 -0.010   -0.128 -0.031 -0.078
 H         -0.082 -0.048  0.047    0.051  0.020 -0.009    0.513  0.181 -0.017
 C          0.010  0.005 -0.000   -0.004 -0.002  0.005   -0.037 -0.038  0.035
 H          0.026  0.016  0.003   -0.001 -0.016  0.004   -0.019 -0.147  0.027
 O          0.022 -0.002  0.003    0.007 -0.000  0.001    0.048  0.006  0.012
 H          0.017  0.001  0.001   -0.001  0.005 -0.003   -0.046  0.064 -0.032
 C         -0.011  0.003 -0.003   -0.001 -0.001 -0.010    0.045 -0.039 -0.044
 H         -0.026 -0.001 -0.004    0.002 -0.001 -0.010    0.053 -0.070 -0.044
 O         -0.011 -0.014  0.000    0.004  0.002  0.002   -0.011 -0.007  0.005
 H          0.019 -0.003  0.016   -0.000 -0.000  0.003   -0.084 -0.059  0.035
 C         -0.005  0.007 -0.003   -0.012 -0.013  0.010    0.028  0.015 -0.008
 H         -0.026 -0.006 -0.006   -0.038 -0.033  0.006   -0.015 -0.024 -0.014
 O          0.005  0.018 -0.007    0.002 -0.002 -0.002   -0.014 -0.023 -0.003
 H         -0.228 -0.196  0.166    0.004 -0.003 -0.005   -0.041 -0.071 -0.000
 TransDip  -0.096 -0.059  0.107    0.037  0.024 -0.006    0.126  0.038  0.036

 Mode:                49                     50                     51
 Frequency:       809.80                 856.22                 881.14
 Force Cnst:      0.8919                 0.8438                 0.9671
 Red. Mass:       2.3083                 1.9536                 2.1140
 IR Active:          YES                    YES                    YES
 IR Intens:        4.251                  3.865                 10.520
 Raman Active:       YES                    YES                    YES
               X      Y      Z        X      Y      Z        X      Y      Z
 C          0.034 -0.134 -0.066   -0.088  0.002 -0.035    0.054 -0.006 -0.114
 H          0.008 -0.241 -0.042   -0.065 -0.015 -0.029    0.193  0.005 -0.105
 C          0.003  0.002  0.005    0.021 -0.010  0.060    0.055  0.001  0.062
 H         -0.061  0.070 -0.010    0.060  0.134  0.028    0.030  0.044  0.052
 O         -0.003  0.007 -0.001    0.039  0.047 -0.038   -0.011  0.003 -0.002
 C         -0.051  0.022  0.001   -0.053 -0.106  0.100    0.008 -0.021 -0.008
 H          0.044  0.071 -0.000   -0.372  0.048  0.041    0.084  0.091 -0.022
 H         -0.123 -0.057  0.071    0.006 -0.336 -0.220   -0.076 -0.170  0.030
 C         -0.041 -0.000 -0.074   -0.013 -0.010 -0.084   -0.020 -0.013 -0.045
 H          0.034 -0.080 -0.056   -0.171 -0.150 -0.060    0.133 -0.115 -0.023
 C         -0.010  0.036 -0.018   -0.011  0.060 -0.029   -0.007  0.050 -0.020
 H         -0.005  0.178  0.104    0.011  0.271  0.124   -0.018  0.155  0.098
 H          0.017  0.069  0.079    0.045  0.098  0.131    0.008  0.103  0.077
 H          0.033 -0.164  0.028    0.039 -0.214  0.033    0.022 -0.139  0.023
 C          0.037  0.013  0.082    0.150  0.055 -0.007   -0.041 -0.071  0.095
 H         -0.026 -0.127 -0.193    0.289  0.105  0.321   -0.117 -0.320 -0.318
 H          0.216  0.270  0.016   -0.188 -0.079  0.035    0.325  0.192  0.020
 C          0.032 -0.046  0.056   -0.023 -0.017 -0.021   -0.049 -0.011  0.029
 H          0.131 -0.199 -0.256   -0.159 -0.189  0.088   -0.085 -0.085  0.034
 H         -0.160  0.258 -0.029    0.054 -0.070 -0.002    0.063  0.197 -0.005
 C         -0.074 -0.017 -0.048    0.008  0.003 -0.002    0.070  0.121 -0.019
 H         -0.160 -0.107  0.119    0.043  0.138 -0.010    0.134  0.187 -0.138
 C         -0.005  0.064  0.170    0.006 -0.005 -0.004    0.019  0.025 -0.064
 H          0.012  0.068  0.167   -0.015 -0.008 -0.042   -0.018  0.027  0.171
 H          0.005  0.101  0.209   -0.015  0.009 -0.019   -0.018 -0.164 -0.230
 H          0.004  0.057  0.150   -0.005  0.032  0.032   -0.022 -0.083 -0.021
 C          0.033  0.033 -0.154    0.004 -0.011  0.018   -0.056 -0.026  0.132
 O          0.016  0.007  0.025   -0.005  0.000 -0.003   -0.026 -0.024 -0.014
 H          0.342 -0.050 -0.134   -0.085  0.049 -0.003   -0.203 -0.086  0.164
 O          0.004 -0.000  0.001   -0.006  0.001 -0.001   -0.002  0.004  0.003
 C          0.002  0.000  0.002   -0.003 -0.005 -0.010   -0.005  0.018  0.027
 H          0.006  0.001  0.003   -0.009 -0.012 -0.012   -0.012  0.038  0.030
 C         -0.004 -0.001 -0.005    0.030  0.001  0.019   -0.016 -0.005 -0.027
 H         -0.007 -0.002 -0.006   -0.002 -0.021  0.011   -0.038 -0.013 -0.031
 C         -0.006 -0.002 -0.001    0.005  0.004  0.001   -0.006 -0.011  0.001
 O          0.001  0.000  0.001   -0.001  0.001 -0.003    0.002 -0.007  0.009
 O          0.002  0.001 -0.001   -0.003 -0.000  0.007    0.007 -0.000 -0.022
 H         -0.003 -0.001 -0.003    0.000  0.000  0.009    0.004  0.003 -0.035
 C          0.001  0.001 -0.001   -0.003  0.003  0.006    0.003  0.011 -0.004
 H         -0.000  0.001 -0.001    0.006  0.004  0.007   -0.003 -0.011 -0.006
 O         -0.001 -0.000 -0.000    0.007 -0.002  0.000   -0.001 -0.000  0.000
 H          0.001 -0.002  0.001    0.005 -0.001 -0.001    0.013 -0.009  0.009
 C         -0.001 -0.000  0.001   -0.015  0.010 -0.017    0.002 -0.001 -0.002
 H          0.002 -0.000  0.001   -0.038  0.017 -0.017    0.023 -0.013 -0.002
 O          0.001  0.001 -0.000   -0.003 -0.006  0.004    0.003 -0.001  0.001
 H          0.001  0.001 -0.002    0.010  0.002  0.001    0.006  0.001  0.000
 C         -0.002 -0.001  0.001   -0.003 -0.009  0.013   -0.014 -0.013  0.011
 H          0.002  0.001  0.001   -0.066 -0.045  0.006   -0.008 -0.008  0.012
 O         -0.001  0.000 -0.001    0.002 -0.000 -0.000    0.004  0.002 -0.001
 H          0.008  0.005 -0.007    0.015  0.003 -0.018   -0.008 -0.009  0.004
 TransDip   0.020  0.030 -0.055   -0.044 -0.030  0.034   -0.029 -0.061  0.079

 Mode:                52                     53                     54
 Frequency:       903.12                 927.08                 929.64
 Force Cnst:      2.1839                 0.7977                 0.8479
 Red. Mass:       4.5447                 1.5753                 1.6653
 IR Active:          YES                    YES                    YES
 IR Intens:        6.896                  0.321                  2.789
 Raman Active:       YES                    YES                    YES
               X      Y      Z        X      Y      Z        X      Y      Z
 C          0.014 -0.011 -0.010   -0.027 -0.071 -0.010    0.063 -0.025 -0.002
 H          0.064 -0.013 -0.007   -0.225 -0.121 -0.005   -0.154 -0.010 -0.013
 C         -0.017 -0.008  0.019    0.008  0.018 -0.039    0.010 -0.027 -0.087
 H          0.001  0.003  0.015   -0.116  0.099 -0.052   -0.101  0.042 -0.095
 O         -0.022  0.010 -0.032   -0.019 -0.025  0.023   -0.021 -0.007  0.031
 C          0.009 -0.005 -0.007    0.096  0.024  0.015   -0.033  0.011  0.099
 H          0.038  0.029 -0.010   -0.107  0.135 -0.025   -0.359 -0.056  0.078
 H          0.004 -0.004  0.005    0.208  0.021 -0.212    0.104  0.004 -0.180
 C         -0.004 -0.006 -0.005   -0.048  0.001  0.012    0.076 -0.008 -0.012
 H          0.038 -0.019 -0.002   -0.196  0.087 -0.006   -0.174 -0.129  0.002
 C         -0.003  0.012 -0.001   -0.032 -0.018  0.021    0.066  0.029 -0.020
 H         -0.000  0.035  0.014    0.050  0.072 -0.053   -0.095 -0.240  0.038
 H          0.003  0.009  0.008    0.047 -0.223 -0.067   -0.106  0.421  0.104
 H          0.007 -0.009  0.004    0.047  0.127 -0.009   -0.140 -0.145  0.011
 C         -0.016 -0.012  0.019   -0.005  0.036 -0.031   -0.048 -0.041 -0.059
 H         -0.043 -0.048 -0.075   -0.010  0.148  0.076    0.049 -0.111  0.061
 H          0.070  0.039  0.003   -0.183  0.086 -0.033   -0.199  0.034 -0.067
 C          0.003 -0.001  0.000    0.079 -0.054  0.049    0.002  0.039  0.062
 H          0.003  0.001  0.003    0.205 -0.150 -0.268    0.161  0.118 -0.171
 H          0.027  0.039 -0.006   -0.240  0.042 -0.003   -0.210  0.079  0.032
 C          0.012  0.024 -0.005    0.019  0.045 -0.035    0.017  0.033  0.007
 H          0.023  0.018 -0.034    0.141  0.114 -0.286   -0.077 -0.123  0.136
 C          0.003  0.009 -0.011   -0.014  0.054  0.013    0.019  0.005 -0.034
 H          0.002  0.011  0.060    0.069  0.071  0.270   -0.043 -0.001  0.041
 H          0.002 -0.040 -0.043    0.064 -0.084  0.015   -0.043 -0.081 -0.161
 H         -0.004 -0.029 -0.011    0.019 -0.131 -0.128   -0.031 -0.014  0.064
 C         -0.010 -0.004  0.023    0.016 -0.043  0.058   -0.053  0.037  0.016
 O         -0.004 -0.004 -0.003   -0.021  0.001 -0.008    0.013 -0.010 -0.000
 H         -0.036 -0.015  0.029   -0.271  0.152 -0.009    0.183 -0.209  0.107
 O          0.039 -0.013 -0.006    0.002 -0.003 -0.003    0.005 -0.004 -0.005
 C          0.142 -0.211 -0.251    0.003  0.002  0.006    0.009 -0.001  0.006
 H          0.314 -0.487 -0.284    0.002  0.007  0.006    0.016  0.002  0.006
 C         -0.042  0.090  0.073   -0.014 -0.001 -0.000   -0.025  0.004 -0.004
 H         -0.083  0.122  0.064    0.009  0.010  0.004    0.000  0.013  0.001
 C          0.039  0.091 -0.045   -0.004 -0.001 -0.000   -0.006 -0.001 -0.002
 O         -0.013  0.086 -0.088    0.001 -0.000  0.001    0.001  0.001  0.000
 O         -0.074  0.004  0.250    0.001 -0.000 -0.003    0.001  0.000  0.000
 H         -0.050 -0.018  0.341    0.000 -0.001 -0.002    0.000 -0.001  0.003
 C         -0.025 -0.139  0.036    0.002 -0.001 -0.002    0.003 -0.004 -0.003
 H          0.010  0.094  0.056   -0.004  0.001 -0.002   -0.005  0.001 -0.003
 O         -0.017  0.000 -0.006   -0.004  0.001 -0.000   -0.006  0.001 -0.000
 H         -0.179  0.096 -0.113   -0.002 -0.000  0.001   -0.005  0.000 -0.001
 C         -0.045 -0.025  0.055    0.009 -0.006  0.010    0.008 -0.009  0.015
 H         -0.103  0.140  0.058    0.017 -0.008  0.010    0.020 -0.009  0.014
 O          0.049  0.092 -0.018    0.001  0.003 -0.002    0.004  0.006 -0.004
 H          0.001  0.060  0.003   -0.008 -0.004  0.002   -0.007 -0.001  0.001
 C         -0.022  0.003 -0.021    0.001  0.007 -0.012   -0.002  0.006 -0.014
 H         -0.034 -0.059 -0.029    0.029  0.022 -0.008    0.035  0.026 -0.009
 O          0.010 -0.029 -0.004   -0.000 -0.001  0.001   -0.001 -0.001  0.000
 H          0.005  0.028  0.044   -0.005  0.010  0.012   -0.011  0.003  0.018
 TransDip  -0.060 -0.003 -0.059   -0.014 -0.001  0.012   -0.047 -0.024  0.007

 Mode:                55                     56                     57
 Frequency:       934.07                 970.66                 983.09
 Force Cnst:      0.7438                 1.0312                 1.1108
 Red. Mass:       1.4469                 1.8577                 1.9508
 IR Active:          YES                    YES                    YES
 IR Intens:        6.132                 18.105                  7.507
 Raman Active:       YES                    YES                    YES
               X      Y      Z        X      Y      Z        X      Y      Z
 C         -0.017  0.024 -0.018   -0.011  0.110  0.032    0.028 -0.082  0.040
 H         -0.077  0.045 -0.024   -0.060  0.264 -0.008    0.053 -0.044  0.030
 C          0.014  0.030  0.015    0.031  0.023 -0.047    0.048 -0.045 -0.083
 H         -0.045  0.084  0.005   -0.003  0.018 -0.041    0.093 -0.167 -0.056
 O         -0.007 -0.018  0.011   -0.013 -0.030  0.038   -0.014 -0.016  0.032
 C          0.087 -0.010 -0.018    0.109 -0.003  0.028   -0.008  0.123  0.003
 H          0.034  0.116 -0.046   -0.139  0.004  0.001   -0.038 -0.054  0.032
 H          0.118 -0.045 -0.109    0.243  0.024 -0.211    0.030  0.248  0.032
 C         -0.060 -0.005  0.002   -0.023 -0.057  0.016   -0.033  0.063  0.041
 H         -0.064  0.065 -0.009   -0.023 -0.373  0.066   -0.011 -0.188  0.081
 C         -0.050 -0.004  0.016   -0.027  0.077 -0.054   -0.044 -0.056 -0.065
 H          0.067  0.192 -0.025   -0.023  0.349  0.195    0.011  0.275  0.146
 H          0.077 -0.282 -0.061    0.052  0.127  0.177    0.087 -0.133  0.119
 H          0.092  0.108 -0.004    0.059 -0.318  0.039    0.101 -0.383  0.015
 C          0.007  0.013  0.012   -0.071 -0.036  0.037    0.055  0.084  0.021
 H         -0.021  0.053  0.001   -0.172 -0.041 -0.166    0.072  0.118  0.089
 H         -0.020  0.051  0.005    0.151 -0.008  0.020    0.109 -0.159  0.073
 C          0.022 -0.044  0.022    0.025 -0.005 -0.023   -0.073 -0.046 -0.063
 H          0.026 -0.160 -0.084    0.031  0.046  0.005   -0.167  0.052  0.200
 H         -0.095  0.002  0.002    0.033 -0.003 -0.021    0.126 -0.295  0.012
 C         -0.002  0.017  0.037   -0.028 -0.047  0.039    0.029  0.012 -0.002
 H         -0.157  0.051  0.423    0.016  0.003 -0.033   -0.023 -0.206 -0.010
 C          0.055 -0.050 -0.063   -0.034 -0.042  0.006    0.009  0.053 -0.021
 H         -0.161 -0.083 -0.249    0.051 -0.037 -0.176    0.003  0.059  0.259
 H         -0.151 -0.031 -0.288    0.047  0.122  0.202    0.009 -0.155 -0.149
 H         -0.072  0.159  0.287    0.037  0.025 -0.118   -0.022 -0.127 -0.023
 C         -0.056  0.056 -0.009    0.064 -0.027 -0.059   -0.043  0.028  0.018
 O          0.025 -0.006  0.003   -0.008  0.010  0.007    0.011 -0.004 -0.002
 H          0.297 -0.262  0.108   -0.089  0.178 -0.137    0.119 -0.135  0.078
 O          0.004 -0.004 -0.003    0.006 -0.012 -0.012    0.001 -0.005 -0.007
 C          0.002  0.001  0.002    0.009  0.004  0.012    0.007  0.003  0.008
 H          0.006  0.004  0.003    0.015  0.019  0.014    0.009  0.013  0.010
 C         -0.019  0.006 -0.006   -0.046  0.015 -0.003   -0.024  0.003  0.001
 H         -0.009  0.012 -0.004   -0.013  0.030  0.003    0.002  0.014  0.007
 C         -0.003 -0.000 -0.000   -0.009 -0.002  0.001   -0.005 -0.001  0.001
 O          0.001  0.000  0.000    0.002  0.000  0.001    0.001  0.000  0.001
 O          0.001  0.000 -0.001    0.003  0.000 -0.006    0.002  0.000 -0.004
 H         -0.000 -0.001  0.001    0.001 -0.003  0.002    0.001 -0.002  0.002
 C          0.001 -0.002 -0.002    0.007 -0.005 -0.005    0.005 -0.004 -0.003
 H         -0.002  0.001 -0.002   -0.008  0.005 -0.005   -0.007  0.005 -0.003
 O         -0.002  0.001 -0.000   -0.008  0.002 -0.001   -0.006  0.002 -0.001
 H         -0.003  0.001 -0.001   -0.005 -0.000 -0.000   -0.005  0.001 -0.001
 C          0.003 -0.006  0.008    0.012 -0.019  0.026    0.012 -0.015  0.021
 H          0.014 -0.006  0.008    0.036 -0.018  0.026    0.030 -0.015  0.021
 O          0.003  0.005 -0.002    0.009  0.012 -0.006    0.006  0.008 -0.005
 H         -0.002  0.001 -0.000   -0.011 -0.001  0.000   -0.012 -0.005  0.004
 C         -0.005 -0.001 -0.005   -0.015  0.000 -0.023   -0.011  0.007 -0.019
 H          0.014  0.009 -0.003    0.040  0.017 -0.018    0.025  0.020 -0.016
 O         -0.001  0.000 -0.000   -0.002 -0.001  0.000   -0.001 -0.002 -0.001
 H         -0.007  0.000  0.011   -0.015  0.033  0.043   -0.011  0.026  0.032
 TransDip  -0.046  0.063 -0.016    0.049  0.121 -0.039    0.000 -0.076  0.043

 Mode:                58                     59                     60
 Frequency:       990.52                1006.73                1010.89
 Force Cnst:      1.8548                 1.2644                 2.8532
 Red. Mass:       3.2086                 2.1174                 4.7389
 IR Active:          YES                    YES                    YES
 IR Intens:        5.190                 22.006                140.213
 Raman Active:       YES                    YES                    YES
               X      Y      Z        X      Y      Z        X      Y      Z
 C          0.034  0.084 -0.072    0.108  0.039 -0.013   -0.071 -0.038  0.009
 H         -0.002  0.064 -0.070    0.111  0.044 -0.012   -0.014 -0.080  0.021
 C          0.213  0.081 -0.046   -0.088 -0.001 -0.004    0.011 -0.019  0.033
 H          0.200  0.063 -0.034   -0.134  0.057 -0.020    0.124 -0.012  0.026
 O         -0.028 -0.055  0.108    0.028  0.007 -0.026    0.075 -0.018 -0.012
 C         -0.063  0.005  0.007    0.016 -0.014  0.002   -0.034 -0.010 -0.009
 H         -0.034 -0.101  0.027   -0.017  0.053 -0.013    0.073 -0.022  0.006
 H         -0.207 -0.227  0.091    0.123  0.141 -0.077   -0.111 -0.072  0.086
 C         -0.021  0.092 -0.031   -0.023 -0.034 -0.023    0.020  0.018  0.007
 H         -0.131  0.277 -0.061   -0.130  0.053 -0.039    0.125  0.013  0.011
 C          0.004 -0.087  0.020   -0.079  0.022  0.024    0.062 -0.015 -0.004
 H          0.023 -0.187 -0.113    0.083  0.302 -0.027   -0.054 -0.262 -0.013
 H         -0.011 -0.165 -0.107    0.088 -0.326 -0.063   -0.076  0.235  0.016
 H         -0.017  0.113 -0.028    0.125  0.162  0.000   -0.100 -0.039 -0.004
 C          0.078 -0.031 -0.007    0.065 -0.105 -0.022   -0.037  0.081  0.016
 H          0.246 -0.197  0.154    0.268 -0.340  0.138   -0.179  0.251 -0.091
 H         -0.093 -0.008 -0.004   -0.071 -0.126 -0.011    0.042  0.106  0.007
 C         -0.081  0.015  0.049   -0.071  0.090  0.055    0.043 -0.065 -0.039
 H         -0.144 -0.132  0.038   -0.032  0.148  0.034    0.006 -0.111 -0.008
 H         -0.074  0.065  0.036   -0.046  0.111  0.051    0.049 -0.073 -0.036
 C         -0.006 -0.027 -0.017    0.047 -0.019 -0.008   -0.031  0.017 -0.001
 H          0.047  0.065 -0.088    0.014 -0.346 -0.127    0.001  0.244  0.062
 C         -0.020 -0.031  0.042   -0.036  0.009  0.021    0.027 -0.002 -0.014
 H          0.041 -0.029 -0.184    0.103  0.028  0.073   -0.064 -0.014 -0.024
 H          0.036  0.152  0.219    0.076  0.031  0.161   -0.047 -0.029 -0.115
 H          0.036  0.083 -0.031    0.037 -0.075 -0.165   -0.026  0.049  0.120
 C          0.021 -0.017 -0.011   -0.031  0.023 -0.006    0.018 -0.016  0.015
 O         -0.010 -0.002  0.000    0.002 -0.012  0.003   -0.002  0.009 -0.004
 H         -0.048  0.056 -0.039    0.103 -0.125  0.048   -0.081  0.080 -0.019
 O          0.003 -0.011 -0.016    0.017 -0.054 -0.052    0.045 -0.182 -0.184
 C          0.034  0.012  0.026    0.017 -0.013  0.030    0.078 -0.040  0.124
 H          0.069  0.067  0.035    0.001 -0.026  0.027    0.039 -0.033  0.121
 C         -0.117  0.030 -0.060   -0.047  0.075  0.069   -0.194  0.273  0.187
 H         -0.046  0.098 -0.041   -0.052  0.038  0.057   -0.157  0.213  0.165
 C         -0.011 -0.000  0.005   -0.028 -0.003 -0.001   -0.095 -0.007  0.004
 O          0.002  0.000  0.002    0.004  0.002  0.004    0.014  0.007  0.013
 O          0.005  0.001 -0.014    0.006  0.003 -0.009    0.022  0.009 -0.044
 H          0.005 -0.007  0.009   -0.002 -0.009  0.018   -0.003 -0.039  0.074
 C          0.022 -0.036 -0.020    0.007  0.033  0.005    0.042  0.084 -0.008
 H         -0.023  0.024 -0.018   -0.008  0.005 -0.000   -0.042  0.037 -0.022
 O         -0.023  0.006  0.001   -0.008  0.001 -0.006   -0.040  0.009 -0.018
 H         -0.050  0.020 -0.028    0.066 -0.043  0.049    0.193 -0.131  0.145
 C          0.022 -0.083  0.108    0.008  0.025 -0.031    0.039  0.018 -0.014
 H          0.137 -0.070  0.107   -0.032  0.015 -0.031    0.013 -0.012 -0.015
 O          0.049  0.066 -0.028   -0.018 -0.026  0.009   -0.021 -0.035  0.008
 H         -0.026  0.013  0.006    0.005 -0.009 -0.004    0.008 -0.013 -0.011
 C         -0.103 -0.031 -0.058    0.042  0.018  0.003    0.033  0.027 -0.019
 H          0.072  0.021 -0.044   -0.022 -0.023 -0.005   -0.074 -0.108 -0.041
 O          0.002  0.002 -0.004   -0.002 -0.010  0.002   -0.003 -0.038 -0.004
 H         -0.054  0.132  0.164   -0.002 -0.059 -0.030   -0.021 -0.035  0.024
 TransDip  -0.007  0.072 -0.007   -0.100  0.078  0.081   -0.246  0.234  0.169

 Mode:                61                     62                     63
 Frequency:      1018.15                1037.05                1050.74
 Force Cnst:      2.3668                 2.5435                 1.1948
 Red. Mass:       3.8751                 4.0141                 1.8367
 IR Active:          YES                    YES                    YES
 IR Intens:       54.992                359.039                 35.134
 Raman Active:       YES                    YES                    YES
               X      Y      Z        X      Y      Z        X      Y      Z
 C         -0.002 -0.007  0.005   -0.018 -0.047  0.020   -0.061 -0.078  0.028
 H          0.016 -0.018  0.008   -0.024 -0.146  0.045   -0.229 -0.352  0.084
 C          0.000  0.015  0.002   -0.126 -0.025  0.050    0.044  0.046 -0.004
 H          0.011  0.033 -0.001   -0.066  0.022  0.030    0.076  0.021  0.003
 O         -0.015  0.012 -0.015    0.146  0.052 -0.021   -0.014 -0.014  0.013
 C         -0.002 -0.014 -0.002   -0.010 -0.027 -0.024   -0.023 -0.001 -0.035
 H          0.007 -0.005 -0.004    0.092  0.037 -0.024    0.106 -0.041 -0.016
 H         -0.019 -0.044  0.007    0.028  0.120  0.028   -0.072  0.015  0.078
 C          0.003 -0.002 -0.002    0.014 -0.081  0.009    0.003 -0.040  0.024
 H          0.027  0.006 -0.003    0.096 -0.095  0.012    0.112 -0.121  0.037
 C          0.002  0.002  0.001   -0.008  0.055  0.014   -0.037  0.032 -0.016
 H          0.000 -0.006 -0.003    0.007  0.085  0.010    0.013  0.212  0.058
 H         -0.001  0.004 -0.003    0.002  0.036  0.006    0.044 -0.057  0.043
 H         -0.001  0.009 -0.000    0.012  0.086  0.009    0.066 -0.059  0.010
 C         -0.001 -0.000  0.002    0.002 -0.004 -0.022    0.031 -0.094 -0.041
 H         -0.005 -0.000 -0.007   -0.036  0.094  0.004    0.053 -0.047  0.051
 H          0.013 -0.005  0.002   -0.007 -0.087 -0.003    0.108 -0.390  0.021
 C          0.001  0.003 -0.005    0.015  0.032 -0.008    0.043  0.137 -0.009
 H          0.001  0.017  0.008    0.062  0.128 -0.010    0.200  0.434 -0.051
 H          0.015 -0.002 -0.002    0.003 -0.030  0.004   -0.007  0.001  0.015
 C         -0.000  0.001 -0.003    0.006  0.001 -0.016   -0.045  0.015 -0.062
 H         -0.001  0.004  0.000   -0.000 -0.026 -0.015   -0.009  0.294  0.025
 C          0.003  0.001  0.001    0.011  0.020  0.000    0.045 -0.003  0.027
 H         -0.004  0.000  0.006   -0.011  0.019  0.091   -0.092 -0.022 -0.068
 H         -0.005 -0.004 -0.012   -0.006 -0.046 -0.060   -0.072  0.024 -0.089
 H         -0.002  0.003  0.011   -0.011 -0.023  0.032   -0.024  0.121  0.221
 C         -0.001  0.002  0.003   -0.017  0.010  0.021   -0.002 -0.012  0.042
 O          0.002 -0.001  0.000    0.004 -0.003 -0.004    0.001  0.007 -0.009
 H          0.005 -0.002  0.004    0.017 -0.035  0.039   -0.073  0.050  0.021
 O          0.007  0.006  0.020    0.118 -0.071  0.030   -0.036  0.016 -0.015
 C          0.006  0.059 -0.070   -0.113  0.149 -0.088    0.027 -0.040  0.041
 H         -0.073 -0.110 -0.094   -0.068  0.501 -0.023    0.013 -0.082  0.031
 C         -0.003 -0.050  0.032   -0.045  0.077 -0.006    0.013 -0.012 -0.001
 H         -0.009 -0.003  0.035    0.079  0.072  0.006    0.026  0.023  0.007
 C         -0.010 -0.020 -0.025   -0.019  0.007  0.070    0.003  0.002 -0.008
 O          0.007 -0.010  0.002    0.007 -0.036  0.010   -0.002  0.008 -0.001
 O         -0.006 -0.003  0.035    0.019  0.005 -0.081   -0.001 -0.000  0.005
 H          0.008  0.037 -0.066   -0.003 -0.025 -0.015    0.000 -0.004  0.019
 C          0.063  0.080  0.235   -0.032 -0.138 -0.001    0.023  0.024 -0.024
 H         -0.032  0.283  0.231    0.000  0.059  0.025   -0.006  0.010 -0.029
 O         -0.121  0.033 -0.078    0.024 -0.010  0.021   -0.012  0.006 -0.002
 H          0.007 -0.048  0.019   -0.316  0.194 -0.217    0.075 -0.047  0.051
 C          0.230 -0.123 -0.082   -0.019 -0.131  0.146    0.008 -0.003  0.024
 H          0.057  0.038 -0.073    0.016 -0.020  0.146    0.046 -0.038  0.022
 O          0.007 -0.027 -0.008    0.072  0.104 -0.041    0.001  0.000 -0.004
 H         -0.491 -0.400  0.252   -0.051  0.016  0.021    0.015  0.009 -0.005
 C          0.054 -0.102 -0.146   -0.125 -0.054 -0.077   -0.021 -0.001 -0.015
 H         -0.243 -0.092 -0.147   -0.106 -0.123 -0.082    0.005 -0.002 -0.014
 O         -0.086  0.124  0.071   -0.004  0.011  0.002    0.001 -0.001 -0.001
 H         -0.117  0.037  0.043   -0.056  0.203  0.207   -0.004  0.046  0.037
 TransDip   0.129 -0.199 -0.016   -0.599 -0.023  0.096    0.181 -0.024  0.052

 Mode:                64                     65                     66
 Frequency:      1062.59                1069.18                1079.84
 Force Cnst:      1.8942                 1.4774                 2.0148
 Red. Mass:       2.8473                 2.1935                 2.9326
 IR Active:          YES                    YES                    YES
 IR Intens:       54.336                 44.507                 91.574
 Raman Active:       YES                    YES                    YES
               X      Y      Z        X      Y      Z        X      Y      Z
 C         -0.012 -0.006 -0.005    0.002 -0.013  0.030    0.014  0.008 -0.020
 H         -0.021 -0.098  0.016   -0.120  0.066  0.006    0.223 -0.095  0.012
 C          0.068 -0.014 -0.017    0.006  0.140 -0.017   -0.025 -0.079  0.018
 H          0.136 -0.097  0.003   -0.164  0.394 -0.064    0.144 -0.302  0.059
 O         -0.050 -0.019  0.018   -0.040 -0.016 -0.007    0.040  0.009 -0.020
 C          0.002  0.038  0.003   -0.013 -0.109 -0.004    0.008  0.063 -0.013
 H         -0.041 -0.056  0.017    0.049  0.039 -0.028    0.002 -0.078  0.013
 H         -0.025 -0.010  0.016   -0.120 -0.341  0.008    0.135  0.362 -0.007
 C         -0.019  0.061  0.009    0.036 -0.008 -0.017   -0.014 -0.067  0.014
 H         -0.090  0.032  0.012    0.314  0.036 -0.016   -0.237 -0.110  0.015
 C         -0.007 -0.036 -0.025    0.001  0.010  0.007    0.004  0.034  0.016
 H         -0.007  0.015  0.026    0.011  0.008 -0.012   -0.004 -0.000 -0.003
 H          0.015 -0.037  0.024    0.007 -0.014 -0.013   -0.020  0.060 -0.002
 H          0.011 -0.126 -0.004    0.019  0.039  0.000   -0.026  0.077  0.006
 C          0.015 -0.044 -0.002   -0.019  0.034  0.012    0.011  0.008 -0.017
 H          0.078 -0.129  0.030   -0.094  0.113 -0.054    0.030  0.019  0.039
 H          0.040 -0.089  0.007    0.111 -0.078  0.030   -0.163  0.144 -0.039
 C          0.015  0.036  0.007   -0.009 -0.016 -0.029   -0.016 -0.011  0.020
 H          0.060  0.091 -0.029    0.013  0.112  0.036   -0.087 -0.181  0.008
 H          0.010  0.070 -0.001   -0.020 -0.190  0.009    0.019  0.114 -0.005
 C         -0.035  0.026 -0.021    0.033 -0.039  0.014   -0.010  0.026 -0.028
 H          0.006  0.249  0.020   -0.006 -0.277 -0.038    0.015  0.157 -0.008
 C          0.017 -0.028  0.013   -0.010  0.037 -0.011    0.008 -0.024  0.019
 H         -0.046 -0.039 -0.147    0.052  0.048  0.193   -0.031 -0.031 -0.134
 H         -0.040  0.070  0.008    0.038 -0.096 -0.038   -0.029  0.076  0.038
 H         -0.001  0.108  0.101   -0.006 -0.114 -0.076    0.009  0.090  0.061
 C          0.019 -0.020  0.010   -0.022  0.021 -0.004    0.001 -0.005  0.010
 O         -0.007  0.006 -0.002    0.010 -0.001  0.001   -0.005 -0.004 -0.000
 H         -0.083  0.068 -0.021    0.090 -0.070  0.028   -0.039  0.008  0.006
 O          0.076 -0.049  0.014   -0.055  0.020 -0.036   -0.172  0.044 -0.066
 C          0.006  0.155 -0.117    0.086  0.037  0.027    0.204  0.052  0.074
 H          0.075  0.295 -0.087    0.109  0.163  0.040    0.208  0.194  0.081
 C         -0.086 -0.004  0.053   -0.015 -0.080  0.085    0.041 -0.020 -0.011
 H         -0.196 -0.150  0.015   -0.048 -0.084  0.080    0.048  0.065  0.007
 C         -0.032 -0.015  0.014   -0.019  0.001  0.015   -0.038 -0.004  0.011
 O          0.012 -0.021  0.003    0.005 -0.004  0.002    0.009 -0.004  0.004
 O          0.007  0.000 -0.009    0.007  0.002 -0.022    0.011  0.003 -0.026
 H          0.009  0.022 -0.067    0.009 -0.013  0.023    0.018 -0.015  0.035
 C         -0.085 -0.110  0.098    0.023 -0.088 -0.021    0.075 -0.097  0.034
 H          0.006 -0.164  0.102    0.016 -0.134 -0.026    0.048 -0.158  0.025
 O          0.034 -0.025  0.005   -0.015 -0.005  0.001   -0.057 -0.003 -0.025
 H         -0.318  0.189 -0.203   -0.149  0.075 -0.089   -0.161  0.058 -0.099
 C         -0.024  0.060 -0.110   -0.018  0.029  0.053   -0.078 -0.021  0.021
 H         -0.206  0.198 -0.102   -0.153  0.094  0.050   -0.223  0.122  0.023
 O         -0.031 -0.028  0.025   -0.015  0.003 -0.003    0.021  0.040 -0.009
 H         -0.031 -0.020  0.000    0.073  0.064 -0.033    0.068  0.071 -0.015
 C          0.144  0.077  0.047    0.086  0.029 -0.088    0.044 -0.084 -0.011
 H          0.126  0.124  0.052    0.163  0.014 -0.085    0.080 -0.107 -0.009
 O          0.001 -0.017  0.002   -0.020  0.020  0.027   -0.021  0.050  0.037
 H          0.036 -0.209 -0.181   -0.016  0.043  0.037    0.003 -0.040 -0.062
 TransDip  -0.174  0.136 -0.083    0.209 -0.004  0.046    0.240 -0.175  0.074

 Mode:                67                     68                     69
 Frequency:      1083.11                1087.57                1098.86
 Force Cnst:      1.4761                 1.9679                 1.6904
 Red. Mass:       2.1357                 2.8239                 2.3760
 IR Active:          YES                    YES                    YES
 IR Intens:       12.435                  3.795                 16.673
 Raman Active:       YES                    YES                    YES
               X      Y      Z        X      Y      Z        X      Y      Z
 C         -0.028 -0.035  0.031   -0.041 -0.010  0.010    0.028 -0.016  0.012
 H          0.012  0.229 -0.027   -0.326  0.183 -0.044    0.307  0.014  0.014
 C         -0.031 -0.089 -0.010   -0.002 -0.020  0.002    0.008  0.058 -0.025
 H         -0.040 -0.044 -0.020   -0.189  0.159 -0.034    0.112 -0.034 -0.006
 O          0.000  0.025 -0.036    0.038 -0.017  0.023   -0.028 -0.003 -0.008
 C          0.006  0.035  0.059   -0.008 -0.007  0.026   -0.013 -0.014 -0.011
 H         -0.130  0.139  0.028    0.024  0.212 -0.012   -0.022 -0.155  0.012
 H          0.007 -0.093 -0.061   -0.090 -0.217  0.000    0.087  0.200 -0.018
 C         -0.012  0.115 -0.044    0.003  0.044 -0.019    0.019 -0.097 -0.018
 H         -0.110  0.221 -0.061    0.168  0.098 -0.023   -0.118 -0.091 -0.021
 C         -0.014 -0.069 -0.006   -0.007 -0.025 -0.003   -0.006  0.049  0.039
 H          0.018 -0.036 -0.037    0.009 -0.001 -0.012    0.022  0.026 -0.040
 H          0.018 -0.152 -0.040    0.011 -0.065 -0.014   -0.014  0.001 -0.041
 H          0.023 -0.038 -0.014    0.020 -0.015 -0.005   -0.003  0.195  0.007
 C          0.004 -0.061  0.044   -0.003 -0.027  0.015    0.009  0.021 -0.002
 H          0.139 -0.373 -0.026   -0.028 -0.027 -0.039    0.059 -0.055  0.021
 H          0.096  0.091  0.007    0.143 -0.128  0.031   -0.151  0.211 -0.039
 C          0.042  0.039 -0.028    0.033  0.031 -0.019   -0.040 -0.007 -0.010
 H          0.082  0.147 -0.006    0.091  0.156 -0.024   -0.111 -0.071  0.068
 H          0.208  0.270 -0.062    0.008 -0.029 -0.008    0.112  0.119 -0.022
 C         -0.077 -0.001  0.095    0.005 -0.033  0.063   -0.067 -0.034  0.001
 H         -0.129  0.042  0.257   -0.041 -0.181  0.081   -0.105 -0.035  0.107
 C          0.014  0.023 -0.070   -0.016  0.034 -0.041    0.044  0.035 -0.013
 H         -0.077  0.016  0.147    0.029  0.044  0.187   -0.098  0.020  0.133
 H         -0.034 -0.151 -0.230    0.036 -0.121 -0.075   -0.044 -0.111 -0.201
 H         -0.049 -0.111  0.007   -0.016 -0.145 -0.110   -0.051 -0.035  0.159
 C          0.082 -0.049 -0.030    0.011  0.001 -0.026    0.043 -0.039  0.017
 O         -0.002  0.023  0.001    0.007  0.010  0.003    0.001  0.019 -0.010
 H         -0.136  0.255 -0.143    0.040  0.022 -0.034   -0.095  0.185 -0.067
 O         -0.005  0.006 -0.008   -0.089 -0.014 -0.031   -0.034 -0.000 -0.020
 C         -0.012 -0.019  0.018    0.139  0.078  0.010    0.071  0.039  0.005
 H         -0.026  0.043  0.025    0.144  0.084  0.007    0.116  0.046  0.006
 C          0.029 -0.022  0.052    0.053  0.093 -0.104    0.028 -0.044  0.048
 H          0.035 -0.014  0.052    0.143  0.163 -0.078    0.016 -0.121  0.036
 C          0.003  0.010  0.017   -0.040 -0.021 -0.019   -0.019 -0.015 -0.020
 O         -0.002 -0.001  0.001    0.012 -0.005  0.003    0.006  0.002 -0.001
 O          0.003  0.003 -0.019    0.005 -0.002  0.010    0.001 -0.003  0.015
 H         -0.003 -0.020  0.041    0.016  0.022 -0.047    0.009  0.020 -0.044
 C          0.040 -0.026 -0.044   -0.050  0.008  0.117   -0.109  0.001  0.008
 H          0.031 -0.009 -0.044   -0.065 -0.010  0.117   -0.163 -0.027  0.004
 O         -0.014  0.005 -0.000   -0.001 -0.012 -0.012    0.042 -0.012  0.030
 H         -0.016  0.005 -0.008   -0.060  0.024 -0.041   -0.074  0.059 -0.038
 C          0.004  0.014  0.063   -0.031 -0.081 -0.091    0.117  0.013  0.029
 H         -0.058  0.027  0.059    0.109 -0.044 -0.079    0.277 -0.059  0.035
 O         -0.007  0.002 -0.005    0.044  0.033 -0.003   -0.017 -0.030  0.001
 H          0.069  0.053 -0.027   -0.178 -0.121  0.081   -0.197 -0.160  0.080
 C          0.016 -0.022 -0.068   -0.104  0.001  0.162   -0.080  0.148 -0.021
 H          0.000 -0.104 -0.079   -0.157  0.083  0.171   -0.175  0.132 -0.032
 O         -0.017  0.022  0.020    0.036 -0.042 -0.046    0.025 -0.073 -0.054
 H         -0.019  0.109  0.081    0.047 -0.145 -0.132   -0.008  0.168  0.162
 TransDip   0.110 -0.012  0.021   -0.048 -0.039 -0.010    0.021  0.128  0.020

 Mode:                70                     71                     72
 Frequency:      1107.05                1110.72                1115.64
 Force Cnst:      1.6674                 1.7587                 2.8992
 Red. Mass:       2.3092                 2.4195                 3.9535
 IR Active:          YES                    YES                    YES
 IR Intens:        8.222                 14.751                160.672
 Raman Active:       YES                    YES                    YES
               X      Y      Z        X      Y      Z        X      Y      Z
 C          0.120  0.006  0.001    0.015  0.016 -0.001    0.026  0.012 -0.009
 H          0.316 -0.097  0.033   -0.034 -0.109  0.028    0.039  0.013 -0.009
 C         -0.103  0.100  0.003   -0.068 -0.054  0.031    0.017  0.049 -0.011
 H         -0.205  0.115 -0.001   -0.122 -0.043  0.028   -0.053  0.032 -0.004
 O          0.028 -0.009  0.004   -0.006  0.024 -0.058   -0.050 -0.020  0.006
 C         -0.008 -0.106 -0.010    0.022 -0.011  0.014   -0.007 -0.020 -0.010
 H         -0.166 -0.390  0.031   -0.066  0.005  0.007   -0.012 -0.105  0.004
 H          0.081  0.085 -0.019    0.002 -0.084 -0.015    0.011  0.036  0.005
 C          0.075  0.104  0.032    0.003  0.138  0.024    0.019 -0.012  0.008
 H          0.135  0.088  0.034    0.065  0.139  0.025    0.028 -0.030  0.010
 C         -0.031 -0.047 -0.051   -0.002 -0.065 -0.054   -0.007  0.007 -0.001
 H          0.011  0.146  0.060   -0.021  0.004  0.054    0.005  0.040  0.007
 H          0.073 -0.136  0.058    0.034 -0.042  0.055    0.010 -0.014  0.007
 H          0.094 -0.240 -0.004    0.025 -0.268 -0.009    0.017 -0.003  0.002
 C         -0.049  0.063 -0.018   -0.030 -0.002  0.003   -0.007  0.014 -0.011
 H          0.115 -0.176  0.052   -0.015 -0.044 -0.014    0.010  0.006  0.015
 H         -0.051  0.075 -0.017    0.098 -0.093  0.020   -0.040  0.016 -0.009
 C         -0.037 -0.082  0.036    0.036 -0.031  0.021   -0.017 -0.012  0.010
 H          0.124  0.162 -0.053    0.121  0.039 -0.078   -0.004  0.004 -0.002
 H         -0.137 -0.174  0.047   -0.109 -0.102  0.022   -0.047 -0.046  0.015
 C         -0.078  0.022 -0.033    0.066  0.083 -0.028   -0.022 -0.021 -0.011
 H         -0.081  0.089  0.034    0.130  0.193 -0.127   -0.040 -0.060  0.013
 C          0.049 -0.011  0.014   -0.041 -0.072  0.031    0.018  0.014  0.004
 H         -0.087 -0.029 -0.073    0.080 -0.063 -0.309   -0.031  0.009  0.046
 H         -0.078  0.011 -0.117    0.025  0.214  0.280   -0.013 -0.035 -0.062
 H         -0.022  0.106  0.207    0.067  0.134 -0.118   -0.017 -0.007  0.069
 C          0.054 -0.051  0.033   -0.046  0.033 -0.014    0.011 -0.014  0.011
 O         -0.009  0.014 -0.009   -0.009 -0.025  0.009    0.001  0.006 -0.005
 H         -0.184  0.201 -0.059    0.055 -0.196  0.075   -0.031  0.061 -0.017
 O         -0.006  0.004  0.001   -0.045  0.003 -0.025    0.019 -0.046  0.030
 C         -0.001 -0.005  0.008    0.065  0.020  0.014   -0.045  0.014 -0.060
 H         -0.012 -0.018  0.006    0.101  0.077  0.021   -0.202  0.028 -0.064
 C         -0.002  0.014 -0.030    0.076 -0.008  0.040    0.076  0.085 -0.052
 H          0.029  0.052 -0.020    0.105 -0.013  0.041    0.124  0.095 -0.046
 C          0.000 -0.000 -0.001   -0.016 -0.006 -0.005    0.009  0.020  0.040
 O         -0.000 -0.000  0.001    0.004  0.001  0.000   -0.004 -0.010  0.002
 O          0.000 -0.000 -0.001    0.003 -0.000  0.001    0.001  0.007 -0.028
 H         -0.000 -0.001  0.002    0.004  0.002 -0.005   -0.003 -0.024  0.059
 C          0.004  0.025  0.014   -0.067 -0.028 -0.025    0.269 -0.126  0.078
 H          0.009  0.062  0.019   -0.122 -0.071 -0.033    0.378 -0.285  0.060
 O          0.000  0.001 -0.005    0.025 -0.009  0.027   -0.151  0.030 -0.089
 H          0.061 -0.036  0.029   -0.109  0.073 -0.056   -0.193  0.052 -0.083
 C         -0.060 -0.056 -0.028    0.116  0.061  0.063    0.091  0.167  0.028
 H         -0.061 -0.053 -0.031    0.209  0.031  0.069    0.092  0.255  0.053
 O          0.029  0.031 -0.010   -0.031 -0.038  0.008   -0.083 -0.076  0.047
 H         -0.017 -0.001  0.009   -0.072 -0.073  0.038    0.279  0.189 -0.138
 C          0.007 -0.024  0.033   -0.072  0.037 -0.044   -0.123  0.012  0.091
 H          0.073  0.027  0.045   -0.266 -0.081 -0.071   -0.351 -0.055  0.069
 O          0.001  0.009  0.005    0.006 -0.025 -0.021    0.036 -0.050 -0.047
 H          0.013 -0.081 -0.077   -0.025  0.181  0.170    0.024  0.075  0.062
 TransDip  -0.076 -0.052  0.004    0.038  0.111  0.036    0.298  0.261  0.089

 Mode:                73                     74                     75
 Frequency:      1127.09                1149.05                1155.15
 Force Cnst:      2.8800                 1.7942                 1.8716
 Red. Mass:       3.8479                 2.3065                 2.3806
 IR Active:          YES                    YES                    YES
 IR Intens:       30.125                 15.003                 50.150
 Raman Active:       YES                    YES                    YES
               X      Y      Z        X      Y      Z        X      Y      Z
 C         -0.022 -0.021  0.026    0.091 -0.044 -0.028    0.043  0.102 -0.060
 H          0.069 -0.060  0.039   -0.105  0.002 -0.045   -0.151  0.065 -0.058
 C         -0.025 -0.024 -0.000    0.012 -0.107 -0.031   -0.051 -0.078  0.070
 H          0.060 -0.035  0.002   -0.061  0.083 -0.072   -0.142 -0.033  0.057
 O         -0.003  0.024 -0.036    0.076  0.027  0.033    0.106  0.028 -0.002
 C          0.010  0.004  0.016   -0.079  0.036  0.068    0.051  0.009 -0.037
 H         -0.032  0.039  0.006    0.064  0.382  0.015    0.139  0.197 -0.060
 H          0.018 -0.026 -0.027   -0.053  0.026  0.009   -0.048 -0.140  0.026
 C         -0.006  0.027 -0.013    0.073 -0.077 -0.035   -0.089  0.051  0.053
 H         -0.039  0.054 -0.017    0.401 -0.068 -0.027   -0.093  0.025  0.055
 C          0.003 -0.013 -0.002   -0.044  0.024  0.046    0.046 -0.018 -0.042
 H         -0.001 -0.028 -0.008    0.061  0.131 -0.056   -0.064 -0.128  0.064
 H         -0.003 -0.008 -0.007    0.023 -0.160 -0.056   -0.027  0.180  0.062
 H         -0.006 -0.012 -0.003    0.084  0.222  0.008   -0.084 -0.194 -0.006
 C         -0.004 -0.009  0.017   -0.011  0.065 -0.015    0.026 -0.031 -0.019
 H         -0.004 -0.048 -0.026    0.002  0.063  0.008   -0.059  0.173  0.036
 H          0.031  0.043  0.004    0.005 -0.041  0.008    0.083 -0.281  0.036
 C          0.020 -0.002 -0.017   -0.051 -0.034  0.011   -0.005  0.033  0.060
 H          0.007 -0.008  0.005    0.058  0.174 -0.013   -0.053 -0.160 -0.020
 H          0.078  0.063 -0.026   -0.150 -0.281  0.055   -0.221 -0.116  0.073
 C          0.040  0.046  0.002   -0.023  0.106  0.069   -0.060 -0.075 -0.067
 H          0.080  0.140 -0.042   -0.034  0.213  0.173   -0.123 -0.319 -0.056
 C         -0.028 -0.036  0.004   -0.031 -0.048 -0.030    0.059  0.041  0.030
 H          0.045 -0.029 -0.138    0.034 -0.041 -0.184   -0.089  0.023  0.122
 H          0.022  0.095  0.139   -0.004  0.075  0.076   -0.049 -0.073 -0.160
 H          0.032  0.046 -0.089    0.027  0.039 -0.124   -0.038  0.009  0.224
 C         -0.028  0.021 -0.017    0.053 -0.034 -0.034    0.023 -0.028  0.053
 O         -0.004 -0.011  0.006   -0.017  0.002  0.009    0.003  0.011 -0.016
 H          0.047 -0.121  0.038   -0.131  0.090 -0.076   -0.068  0.155 -0.018
 O         -0.015  0.002  0.009   -0.010  0.023  0.012   -0.027  0.032  0.009
 C         -0.029 -0.026  0.017    0.007  0.007 -0.001    0.016  0.001  0.008
 H         -0.141  0.011  0.018    0.039 -0.087 -0.012    0.057 -0.085 -0.001
 C         -0.000 -0.110  0.102   -0.094 -0.039 -0.043   -0.094 -0.063 -0.029
 H         -0.096 -0.350  0.063   -0.175 -0.118 -0.060   -0.214 -0.193 -0.058
 C          0.001  0.021  0.044    0.012 -0.008 -0.024    0.011 -0.005 -0.020
 O         -0.003 -0.013  0.007   -0.001  0.006 -0.003   -0.001  0.005 -0.001
 O          0.006  0.011 -0.046   -0.005 -0.007  0.027   -0.004 -0.006  0.021
 H         -0.011 -0.054  0.122    0.010  0.037 -0.082    0.008  0.029 -0.065
 C          0.168  0.010  0.070    0.018 -0.005  0.007    0.027 -0.006  0.005
 H          0.218  0.230  0.094    0.026 -0.106 -0.004    0.029 -0.079 -0.003
 O         -0.087  0.026 -0.062   -0.013  0.003 -0.007   -0.017  0.004 -0.009
 H          0.132 -0.109  0.073   -0.007 -0.002  0.002    0.003 -0.009  0.007
 C         -0.093 -0.184  0.021    0.026  0.038 -0.002    0.025  0.023  0.011
 H         -0.183 -0.163  0.018    0.067  0.006 -0.000    0.051 -0.005  0.012
 O          0.053  0.072 -0.047   -0.018 -0.020  0.009   -0.014 -0.016  0.003
 H         -0.152 -0.074  0.040    0.032  0.017 -0.020   -0.005 -0.009 -0.003
 C         -0.011  0.287  0.019   -0.001  0.022 -0.020    0.000  0.059 -0.031
 H          0.017  0.439  0.043    0.111  0.091 -0.009    0.078  0.116 -0.023
 O          0.041 -0.104 -0.068    0.001 -0.009 -0.007    0.003 -0.020 -0.015
 H          0.044 -0.048 -0.026   -0.015  0.044  0.058   -0.014  0.081  0.085
 TransDip  -0.010 -0.032  0.173   -0.078  0.001 -0.096   -0.216 -0.069 -0.012

 Mode:                76                     77                     78
 Frequency:      1161.37                1176.13                1193.25
 Force Cnst:      1.9734                 2.0278                 1.5646
 Red. Mass:       2.4833                 2.4881                 1.8651
 IR Active:          YES                    YES                    YES
 IR Intens:       59.760                  1.515                 49.147
 Raman Active:       YES                    YES                    YES
               X      Y      Z        X      Y      Z        X      Y      Z
 C         -0.107 -0.058  0.042    0.042 -0.087 -0.085   -0.051  0.044 -0.066
 H          0.088 -0.060  0.052    0.083 -0.075 -0.078   -0.107  0.091 -0.078
 C         -0.060  0.080  0.034    0.008  0.076  0.067    0.036 -0.020  0.059
 H          0.145 -0.024  0.051   -0.131  0.062  0.069    0.186 -0.147  0.085
 O          0.149  0.000  0.060   -0.018 -0.012 -0.017    0.023  0.005  0.013
 C          0.007 -0.048 -0.025    0.030 -0.009 -0.120   -0.049  0.007  0.010
 H         -0.123 -0.360  0.023    0.190 -0.161 -0.075   -0.036 -0.118  0.038
 H          0.071  0.128 -0.001   -0.089 -0.018  0.108   -0.031  0.099  0.062
 C          0.017  0.037 -0.001   -0.075 -0.014  0.100    0.102  0.011  0.037
 H         -0.146  0.074 -0.012   -0.225 -0.120  0.110    0.241  0.013  0.039
 C         -0.003 -0.013 -0.015    0.043  0.012 -0.041   -0.055 -0.003 -0.020
 H         -0.002  0.016  0.010   -0.067 -0.074  0.089    0.025  0.198  0.027
 H          0.011 -0.018  0.010   -0.018  0.205  0.083    0.069 -0.156  0.043
 H          0.010 -0.065 -0.004   -0.081 -0.178 -0.001    0.121 -0.070  0.003
 C         -0.012 -0.016  0.013    0.057  0.000 -0.060   -0.050 -0.006 -0.060
 H          0.061 -0.170 -0.012    0.085  0.125  0.138   -0.018 -0.001  0.006
 H         -0.052  0.184 -0.030   -0.095 -0.187 -0.009   -0.155  0.068 -0.071
 C          0.046 -0.006 -0.041   -0.040  0.028  0.072    0.033 -0.012  0.037
 H          0.073  0.074 -0.018    0.010 -0.005 -0.048    0.072 -0.070 -0.092
 H          0.234  0.268 -0.084   -0.140  0.019  0.065   -0.069  0.110 -0.002
 C          0.060 -0.019  0.043    0.023  0.068  0.167    0.012 -0.069  0.014
 H          0.114  0.141 -0.003   -0.068  0.152  0.449    0.022  0.013  0.030
 C         -0.036  0.013 -0.025   -0.082 -0.003 -0.083   -0.008  0.036 -0.008
 H          0.057  0.026  0.089    0.109  0.024  0.035    0.008  0.039  0.128
 H          0.055 -0.036  0.049    0.076 -0.056  0.063    0.034 -0.077 -0.029
 H          0.005 -0.094 -0.153    0.012 -0.164 -0.350   -0.017 -0.094 -0.040
 C         -0.040  0.045 -0.027    0.055 -0.028 -0.071   -0.013  0.013 -0.003
 O          0.008 -0.011  0.007   -0.010  0.007  0.016    0.007 -0.000 -0.002
 H          0.130 -0.155  0.046   -0.066  0.059 -0.098    0.073 -0.015  0.004
 O         -0.020  0.030  0.014    0.001 -0.001 -0.002   -0.011  0.027  0.007
 C          0.016  0.030 -0.000    0.001 -0.012 -0.001    0.004 -0.079 -0.004
 H          0.041 -0.153 -0.024    0.010  0.020  0.004    0.160  0.057  0.025
 C         -0.143 -0.043 -0.084    0.012  0.000  0.010   -0.029 -0.007 -0.040
 H         -0.183 -0.076 -0.086   -0.015 -0.005  0.003   -0.158 -0.138 -0.075
 C          0.019 -0.018 -0.050   -0.004  0.005  0.013   -0.009  0.028  0.061
 O         -0.001  0.013 -0.007    0.000 -0.004  0.002   -0.001 -0.023  0.016
 O         -0.009 -0.017  0.055    0.002  0.006 -0.014    0.006  0.035 -0.068
 H          0.026  0.084 -0.197   -0.009 -0.025  0.064   -0.055 -0.142  0.372
 C          0.026 -0.001  0.021   -0.004 -0.002 -0.006   -0.016 -0.020 -0.035
 H          0.035 -0.237 -0.002   -0.005  0.056 -0.001    0.002  0.303 -0.004
 O         -0.019  0.003 -0.013    0.002 -0.000  0.002    0.008 -0.000  0.011
 H         -0.003 -0.007  0.008   -0.001  0.002 -0.002   -0.031  0.023 -0.024
 C          0.023  0.054 -0.011    0.004 -0.004  0.003    0.044  0.020  0.001
 H          0.167 -0.044 -0.010   -0.034  0.029  0.004   -0.168  0.276  0.013
 O         -0.024 -0.026  0.016    0.002  0.001 -0.002   -0.000 -0.015  0.001
 H          0.090  0.059 -0.049   -0.030 -0.023  0.015   -0.168 -0.140  0.088
 C         -0.020  0.003 -0.017    0.005  0.008  0.000    0.024  0.014  0.008
 H          0.223  0.137  0.008   -0.050 -0.011 -0.005   -0.200  0.019 -0.000
 O          0.003 -0.006 -0.008    0.000 -0.001 -0.000    0.000 -0.003 -0.003
 H         -0.019  0.064  0.079   -0.001 -0.010 -0.006    0.008 -0.057 -0.050
 TransDip  -0.169  0.035 -0.178    0.020  0.013  0.032   -0.143 -0.038  0.169

 Mode:                79                     80                     81
 Frequency:      1201.08                1219.38                1255.15
 Force Cnst:      1.7961                 1.3273                 1.2575
 Red. Mass:       2.1132                 1.5151                 1.3547
 IR Active:          YES                    YES                    YES
 IR Intens:       77.010                 79.923                 17.260
 Raman Active:       YES                    YES                    YES
               X      Y      Z        X      Y      Z        X      Y      Z
 C          0.031 -0.048  0.080   -0.002  0.006 -0.008    0.013  0.041 -0.038
 H          0.050 -0.081  0.087    0.020  0.002 -0.006   -0.083  0.081 -0.051
 C         -0.047  0.032 -0.057   -0.000 -0.009  0.004    0.011 -0.005  0.031
 H         -0.167  0.159 -0.083    0.033 -0.015  0.004   -0.026 -0.116  0.054
 O          0.051 -0.013  0.045   -0.007  0.011 -0.014   -0.005  0.001 -0.007
 C          0.044 -0.019 -0.004   -0.003  0.004  0.002    0.005 -0.000 -0.009
 H         -0.010  0.054 -0.026    0.007  0.021  0.001    0.011 -0.020 -0.006
 H          0.063 -0.043 -0.073   -0.014 -0.016  0.008    0.032  0.066 -0.005
 C         -0.093 -0.011 -0.055    0.010  0.002  0.009   -0.031 -0.011 -0.026
 H         -0.250 -0.003 -0.058    0.037  0.006  0.009   -0.135 -0.141 -0.006
 C          0.052  0.002  0.027   -0.006 -0.000 -0.005    0.020  0.002  0.026
 H         -0.014 -0.193 -0.041   -0.000  0.023  0.008    0.007 -0.080 -0.032
 H         -0.069  0.133 -0.059    0.010 -0.014  0.011   -0.033  0.029 -0.046
 H         -0.116  0.101 -0.003    0.014 -0.018  0.000   -0.048  0.087  0.003
 C          0.044  0.014  0.076   -0.005 -0.004 -0.012    0.002  0.052  0.042
 H          0.040 -0.064 -0.017   -0.011  0.021  0.002    0.150 -0.224  0.043
 H          0.170 -0.013  0.076   -0.024 -0.005 -0.011    0.098  0.012  0.048
 C         -0.028  0.000 -0.058    0.003  0.003  0.009   -0.007 -0.042 -0.007
 H         -0.032  0.153  0.090   -0.007 -0.039 -0.008    0.201  0.347 -0.060
 H          0.117 -0.110 -0.018   -0.013  0.025  0.003   -0.123 -0.273  0.032
 C         -0.009  0.055 -0.015    0.001 -0.003 -0.001   -0.008 -0.088  0.000
 H          0.008  0.004 -0.081   -0.004 -0.002  0.013    0.105  0.352 -0.016
 C          0.011 -0.031  0.009   -0.001  0.002 -0.000   -0.006  0.033 -0.001
 H         -0.008 -0.034 -0.101   -0.003  0.002  0.006    0.004  0.034  0.083
 H         -0.033  0.064  0.016    0.005 -0.002  0.004    0.030 -0.069 -0.019
 H          0.014  0.088  0.049   -0.002 -0.009 -0.003   -0.016 -0.078 -0.024
 C          0.004 -0.005  0.004   -0.000  0.001  0.001   -0.024  0.024 -0.004
 O         -0.004  0.000  0.001   -0.000 -0.002 -0.001    0.006 -0.006 -0.002
 H         -0.047 -0.007  0.008    0.004  0.001  0.001    0.107 -0.027  0.008
 O         -0.014  0.035  0.012    0.003  0.004  0.008   -0.002 -0.002  0.011
 C          0.013 -0.083 -0.016    0.046 -0.005 -0.076    0.022  0.029 -0.039
 H          0.178  0.020  0.009   -0.086 -0.167 -0.109   -0.084 -0.107 -0.067
 C         -0.049 -0.003 -0.079    0.004 -0.030  0.031    0.007  0.000 -0.006
 H         -0.074 -0.029 -0.083    0.051  0.126  0.061   -0.082 -0.048 -0.026
 C         -0.012  0.032  0.068   -0.033  0.026  0.070   -0.010  0.005  0.016
 O          0.000 -0.030  0.021    0.007 -0.045  0.027    0.003 -0.013  0.006
 O          0.006  0.043 -0.077    0.007  0.048 -0.075    0.001  0.009 -0.013
 H         -0.068 -0.169  0.449   -0.068 -0.168  0.459   -0.013 -0.028  0.080
 C         -0.020 -0.017 -0.024   -0.031  0.037  0.068   -0.005  0.004  0.003
 H          0.020  0.268  0.005    0.025 -0.256  0.049   -0.244 -0.278 -0.050
 O          0.008 -0.001  0.009    0.003 -0.001 -0.013    0.001  0.013  0.003
 H         -0.042  0.028 -0.029    0.057 -0.032  0.045    0.166 -0.087  0.112
 C          0.047  0.042 -0.018   -0.037  0.021 -0.051    0.008 -0.019  0.038
 H         -0.071  0.295 -0.002    0.398 -0.272 -0.055   -0.103 -0.140  0.023
 O         -0.004 -0.023  0.009   -0.002 -0.003  0.011   -0.004  0.010 -0.009
 H         -0.152 -0.132  0.081    0.076  0.061 -0.045    0.086  0.070 -0.036
 C         -0.002 -0.019  0.022   -0.032 -0.019 -0.016    0.024  0.013 -0.014
 H         -0.092  0.087  0.035    0.488 -0.038 -0.004   -0.267 -0.014 -0.027
 O          0.004  0.002 -0.003   -0.006  0.002 -0.001    0.001  0.003  0.006
 H          0.008 -0.081 -0.064   -0.041  0.197  0.183    0.025 -0.086 -0.089
 TransDip  -0.228 -0.000  0.165   -0.025  0.078  0.274    0.121  0.003  0.055

 Mode:                82                     83                     84
 Frequency:      1256.60                1256.98                1267.35
 Force Cnst:      1.1826                 1.0505                 1.2518
 Red. Mass:       1.2711                 1.1285                 1.3228
 IR Active:          YES                    YES                    YES
 IR Intens:       12.435                 10.816                  0.587
 Raman Active:       YES                    YES                    YES
               X      Y      Z        X      Y      Z        X      Y      Z
 C          0.009  0.031 -0.025    0.002  0.006 -0.004   -0.012 -0.028  0.034
 H         -0.007  0.039 -0.028    0.017 -0.000 -0.002   -0.137  0.342 -0.057
 C          0.005 -0.006  0.015    0.000 -0.001 -0.000    0.025 -0.018  0.014
 H         -0.007 -0.073  0.028   -0.006 -0.014  0.002   -0.150  0.133 -0.015
 O         -0.012  0.003 -0.015   -0.008  0.001 -0.008   -0.000  0.002 -0.005
 C          0.004 -0.001 -0.003    0.001 -0.000  0.001   -0.017  0.004 -0.056
 H          0.014  0.008 -0.004    0.001  0.005 -0.000    0.244  0.242 -0.074
 H          0.022  0.034 -0.008    0.004  0.001 -0.003   -0.152 -0.124  0.102
 C         -0.020 -0.005 -0.015   -0.003 -0.000 -0.003    0.004 -0.029  0.106
 H         -0.073 -0.083 -0.003   -0.008 -0.011 -0.001   -0.083 -0.105  0.116
 C          0.012  0.001  0.015    0.002 -0.000  0.002    0.002  0.009 -0.028
 H          0.003 -0.049 -0.018    0.001 -0.008 -0.003   -0.039  0.033  0.080
 H         -0.020  0.019 -0.026   -0.003  0.003 -0.004    0.032  0.041  0.083
 H         -0.029  0.049  0.002   -0.004  0.007  0.000    0.001 -0.073 -0.002
 C          0.001  0.031  0.023    0.000  0.004  0.003    0.008  0.033 -0.034
 H          0.088 -0.128  0.027    0.009 -0.014  0.003    0.249 -0.276  0.120
 H          0.064 -0.007  0.030    0.013 -0.007  0.005   -0.265  0.316 -0.080
 C         -0.004 -0.025  0.001   -0.001 -0.003  0.002   -0.009 -0.053 -0.023
 H          0.125  0.207 -0.040    0.018  0.028 -0.006    0.099  0.177 -0.029
 H         -0.090 -0.172  0.025   -0.019 -0.029  0.006    0.141  0.159 -0.056
 C         -0.004 -0.064 -0.002    0.001 -0.013 -0.002   -0.016  0.030 -0.006
 H          0.073  0.272  0.011    0.014  0.063  0.012    0.070 -0.100 -0.301
 C         -0.007  0.025 -0.001   -0.003  0.005 -0.001    0.031 -0.028  0.010
 H          0.001  0.026  0.061   -0.002  0.005  0.012   -0.042 -0.036 -0.054
 H          0.030 -0.047 -0.001    0.012 -0.007  0.009   -0.047  0.063 -0.024
 H         -0.014 -0.065 -0.021   -0.005 -0.018 -0.004    0.007  0.097  0.112
 C         -0.019  0.018 -0.002   -0.005  0.004  0.000   -0.009  0.010 -0.006
 O          0.004 -0.006 -0.003    0.000 -0.002 -0.001   -0.001 -0.004  0.002
 H          0.082 -0.020  0.008    0.020 -0.005  0.004    0.019 -0.033  0.007
 O          0.001  0.001 -0.015    0.004 -0.009  0.006   -0.000 -0.001 -0.001
 C         -0.027 -0.037  0.055   -0.005  0.007 -0.020   -0.001 -0.000  0.002
 H          0.111  0.127  0.092   -0.077  0.103 -0.016    0.007  0.004  0.003
 C          0.013  0.005  0.021    0.012  0.010  0.012   -0.000  0.001  0.003
 H          0.040 -0.022  0.019    0.048 -0.003  0.016   -0.013 -0.008 -0.002
 C          0.012 -0.007 -0.022    0.001  0.002  0.005    0.000 -0.000 -0.000
 O         -0.004  0.016 -0.007   -0.001  0.009 -0.009   -0.000  0.001 -0.001
 O         -0.001 -0.011  0.015    0.001 -0.011  0.008    0.000 -0.001  0.001
 H          0.015  0.033 -0.093    0.016  0.038 -0.111    0.002  0.004 -0.012
 C         -0.000  0.004  0.011    0.023 -0.027 -0.030    0.001 -0.000 -0.000
 H          0.389  0.406  0.093   -0.174 -0.224 -0.075    0.011  0.004  0.001
 O          0.001 -0.024 -0.007   -0.006  0.027 -0.002   -0.000  0.000 -0.001
 H         -0.276  0.145 -0.182    0.283 -0.152  0.174   -0.001  0.000 -0.001
 C         -0.020  0.014 -0.053   -0.025  0.022 -0.005   -0.001  0.001 -0.001
 H          0.184  0.023 -0.044   -0.141  0.485  0.027    0.006  0.011 -0.000
 O          0.001 -0.007  0.011    0.035 -0.015 -0.004    0.001 -0.001  0.000
 H         -0.041 -0.031  0.010   -0.366 -0.300  0.176   -0.012 -0.010  0.005
 C         -0.012  0.000  0.009   -0.029 -0.009  0.035   -0.002  0.001 -0.000
 H          0.315 -0.113 -0.000    0.375 -0.057  0.041    0.026 -0.004 -0.000
 O         -0.007 -0.006 -0.007   -0.004 -0.010 -0.014   -0.000 -0.001 -0.001
 H         -0.039  0.183  0.170   -0.047  0.189  0.184   -0.003  0.014  0.015
 TransDip  -0.042  0.095 -0.044    0.002 -0.064  0.083    0.008 -0.023  0.000

 Mode:                85                     86                     87
 Frequency:      1275.07                1288.40                1302.80
 Force Cnst:      1.2762                 1.2375                 1.2557
 Red. Mass:       1.3323                 1.2653                 1.2557
 IR Active:          YES                    YES                    YES
 IR Intens:        2.336                 22.913                  2.019
 Raman Active:       YES                    YES                    YES
               X      Y      Z        X      Y      Z        X      Y      Z
 C          0.012  0.010  0.038   -0.008  0.011 -0.031   -0.001  0.025 -0.021
 H          0.469  0.016  0.051   -0.130 -0.006 -0.032   -0.217 -0.154  0.009
 C         -0.025 -0.027 -0.079   -0.007  0.001  0.033    0.001  0.000 -0.001
 H          0.014  0.177 -0.125    0.116 -0.110  0.053    0.433  0.163 -0.038
 O          0.002  0.005  0.011    0.006  0.019 -0.024   -0.018  0.002  0.013
 C         -0.002 -0.023  0.022    0.008  0.018 -0.008   -0.048 -0.102  0.009
 H          0.136  0.341 -0.036   -0.040 -0.087  0.009    0.220  0.307 -0.045
 H         -0.002 -0.086 -0.035   -0.038 -0.046  0.028    0.253  0.457 -0.093
 C         -0.019 -0.001  0.041    0.006  0.001 -0.010   -0.036 -0.006  0.026
 H          0.148  0.141  0.021   -0.050 -0.121  0.009   -0.002  0.302 -0.022
 C          0.005 -0.000 -0.029   -0.002  0.001  0.015    0.025 -0.003 -0.036
 H         -0.028  0.018  0.053    0.010 -0.016 -0.023   -0.035 -0.007  0.067
 H          0.015  0.048  0.053   -0.004 -0.026 -0.022   -0.007  0.115  0.049
 H         -0.004 -0.084 -0.007    0.002  0.042  0.005   -0.046 -0.090 -0.016
 C          0.013 -0.016 -0.040   -0.007  0.015  0.010   -0.018  0.031  0.012
 H         -0.025  0.116  0.028    0.043 -0.082  0.007    0.115 -0.209  0.024
 H         -0.053 -0.068 -0.022    0.017  0.020  0.008    0.044  0.004  0.017
 C         -0.016  0.007  0.040    0.008 -0.011 -0.005    0.014 -0.014 -0.021
 H         -0.032 -0.082  0.002    0.060  0.079 -0.029    0.009 -0.005 -0.005
 H          0.016  0.165  0.009   -0.041 -0.093  0.007    0.022 -0.039 -0.017
 C         -0.020 -0.086 -0.001    0.006  0.015  0.002    0.023  0.011 -0.016
 H          0.135  0.501 -0.019   -0.042 -0.150  0.014   -0.091 -0.135  0.172
 C         -0.005  0.025 -0.007    0.001 -0.002  0.004   -0.015  0.004  0.002
 H         -0.015  0.025  0.095    0.011 -0.001 -0.020    0.037  0.011 -0.003
 H          0.027 -0.044 -0.008   -0.011 -0.005 -0.014    0.016 -0.013  0.025
 H         -0.022 -0.069 -0.007    0.008  0.013 -0.008    0.004 -0.013 -0.045
 C         -0.026  0.027 -0.006    0.009 -0.008  0.003    0.010 -0.013  0.012
 O          0.005 -0.007 -0.002   -0.001  0.003  0.001   -0.000  0.004 -0.001
 H          0.120 -0.025  0.005   -0.036  0.010 -0.002   -0.054  0.017  0.006
 O          0.004  0.003 -0.003    0.017  0.001 -0.016    0.000  0.001  0.003
 C          0.002 -0.002 -0.000    0.012 -0.008  0.006   -0.002 -0.001 -0.001
 H         -0.032 -0.001 -0.004   -0.199  0.037 -0.010    0.005  0.008  0.001
 C         -0.016 -0.023  0.005   -0.028 -0.082  0.051    0.002  0.002  0.006
 H          0.109  0.179  0.055    0.097  0.548  0.170    0.109 -0.037  0.018
 C          0.000 -0.000 -0.000   -0.001 -0.002 -0.003    0.000 -0.000 -0.000
 O         -0.000  0.001 -0.000   -0.000  0.006 -0.004   -0.000  0.000 -0.000
 O         -0.000  0.000  0.000    0.000 -0.003  0.002   -0.000  0.000 -0.000
 H         -0.001 -0.001  0.004    0.005  0.007 -0.021   -0.001 -0.001  0.002
 C          0.002 -0.002 -0.008    0.008 -0.003 -0.022   -0.000 -0.000  0.000
 H         -0.031  0.007 -0.012   -0.010  0.058 -0.021   -0.007 -0.004 -0.001
 O          0.000 -0.001  0.003   -0.000 -0.006  0.007    0.000  0.001  0.000
 H         -0.018  0.010 -0.011   -0.082  0.043 -0.051    0.005 -0.002  0.003
 C          0.012  0.006  0.006    0.014  0.018  0.009    0.001 -0.000 -0.001
 H          0.001  0.051  0.010    0.074  0.147  0.024    0.005  0.008  0.000
 O         -0.002 -0.003  0.002    0.001 -0.008  0.005   -0.000  0.000  0.001
 H          0.009  0.005 -0.002   -0.046 -0.041  0.024    0.004  0.003 -0.002
 C         -0.020 -0.020 -0.002   -0.056 -0.037 -0.014   -0.003 -0.004 -0.001
 H         -0.030  0.218  0.038    0.064  0.541  0.089    0.012  0.018  0.003
 O          0.007  0.006  0.003    0.017  0.010  0.002    0.001  0.001  0.002
 H          0.037 -0.127 -0.129    0.060 -0.231 -0.224    0.004 -0.022 -0.019
 TransDip  -0.017 -0.018 -0.042   -0.029 -0.149 -0.020    0.037 -0.016 -0.021

 Mode:                88                     89                     90
 Frequency:      1321.19                1322.79                1330.74
 Force Cnst:      1.3945                 1.2571                 1.3611
 Red. Mass:       1.3559                 1.2194                 1.3046
 IR Active:          YES                    YES                    YES
 IR Intens:        4.670                  3.734                  2.724
 Raman Active:       YES                    YES                    YES
               X      Y      Z        X      Y      Z        X      Y      Z
 C          0.003  0.069  0.031   -0.050  0.003 -0.034    0.055 -0.007  0.015
 H         -0.032 -0.398  0.133    0.255  0.030 -0.031   -0.276  0.039 -0.005
 C         -0.021 -0.010 -0.036   -0.045  0.015 -0.026    0.040 -0.029  0.046
 H         -0.097 -0.031 -0.035    0.373 -0.086 -0.016   -0.245  0.179  0.004
 O          0.006 -0.003  0.003   -0.008 -0.006 -0.003   -0.007  0.010 -0.033
 C          0.021  0.031 -0.011    0.023  0.012  0.008   -0.013  0.012 -0.021
 H          0.040  0.113 -0.023   -0.005  0.066 -0.007   -0.050 -0.191  0.017
 H         -0.177 -0.335  0.059   -0.069 -0.191  0.010    0.027  0.148  0.020
 C          0.023  0.003  0.038   -0.017  0.016 -0.009    0.026 -0.018  0.001
 H         -0.059 -0.185  0.068    0.077 -0.253  0.036   -0.122  0.216 -0.041
 C         -0.011  0.003  0.002    0.006  0.000  0.023   -0.010  0.000 -0.017
 H         -0.011  0.006  0.013    0.008 -0.059 -0.035    0.001  0.063  0.020
 H          0.030 -0.047  0.027   -0.010 -0.026 -0.037    0.009  0.008  0.026
 H          0.026  0.011  0.004   -0.013  0.050  0.010    0.021 -0.034 -0.007
 C         -0.010 -0.005  0.006   -0.005  0.028 -0.022    0.010 -0.034  0.029
 H          0.086 -0.189  0.003    0.072 -0.041  0.054   -0.101  0.082 -0.065
 H         -0.180  0.295 -0.054    0.067 -0.144  0.015   -0.066  0.155 -0.012
 C          0.017 -0.002 -0.050    0.003 -0.027  0.040   -0.006  0.031 -0.034
 H         -0.052 -0.050  0.038    0.148  0.133 -0.094   -0.121 -0.088  0.081
 H          0.052 -0.086 -0.029   -0.037  0.047  0.016   -0.013 -0.113  0.000
 C          0.052 -0.022 -0.092    0.007  0.024  0.015   -0.019 -0.024  0.003
 H         -0.189  0.038  0.534   -0.022 -0.208 -0.061    0.054  0.202 -0.031
 C         -0.047  0.022  0.010    0.008 -0.005  0.003   -0.001  0.003 -0.004
 H          0.095  0.040  0.041   -0.017 -0.010 -0.039    0.013  0.006  0.033
 H          0.062 -0.033  0.100   -0.019  0.001 -0.027    0.001 -0.008 -0.007
 H          0.002 -0.051 -0.121    0.008  0.006  0.005   -0.004  0.008  0.008
 C          0.006 -0.020  0.046    0.006 -0.003 -0.003   -0.005  0.006 -0.004
 O          0.000  0.004 -0.008   -0.001  0.002  0.002    0.000 -0.002 -0.000
 H         -0.072  0.052  0.028   -0.021 -0.003 -0.002    0.031  0.000 -0.005
 O         -0.002  0.001 -0.001   -0.007  0.006 -0.004   -0.002  0.004 -0.011
 C         -0.008  0.002 -0.000   -0.047  0.000 -0.004   -0.054 -0.005 -0.006
 H          0.091 -0.012  0.007    0.474  0.010  0.046    0.494  0.059  0.052
 C         -0.003  0.007 -0.006   -0.012  0.028  0.011   -0.011  0.010  0.033
 H          0.022 -0.036 -0.011    0.369 -0.279  0.011    0.270 -0.202  0.031
 C          0.001  0.001  0.001    0.005  0.007  0.007    0.005  0.007  0.010
 O          0.000 -0.002  0.001   -0.001 -0.006  0.002   -0.001 -0.004  0.000
 O         -0.000  0.000 -0.000   -0.000 -0.000 -0.002    0.000 -0.002 -0.002
 H         -0.001 -0.000  0.000   -0.001  0.004 -0.014    0.001  0.007 -0.026
 C         -0.001 -0.001  0.004   -0.003 -0.006  0.021   -0.005 -0.008  0.024
 H         -0.009 -0.011  0.002   -0.012 -0.079  0.016   -0.021 -0.074  0.018
 O         -0.000  0.002 -0.001   -0.003  0.013 -0.007   -0.003  0.014 -0.008
 H          0.018 -0.009  0.011    0.109 -0.057  0.067    0.119 -0.061  0.072
 C          0.005 -0.003 -0.001    0.015 -0.007 -0.003    0.021 -0.006 -0.003
 H         -0.021 -0.006 -0.003    0.007  0.013 -0.000    0.034  0.030  0.002
 O         -0.002  0.001  0.001   -0.006  0.001  0.005   -0.008  0.001  0.007
 H          0.020  0.017 -0.009    0.071  0.057 -0.033    0.088  0.071 -0.041
 C          0.001 -0.003  0.002   -0.023 -0.018 -0.012   -0.042 -0.033 -0.025
 H         -0.009  0.002  0.003    0.068  0.101  0.011    0.124  0.277  0.032
 O         -0.001  0.000 -0.001    0.003  0.004  0.005    0.007  0.007  0.006
 H         -0.002 -0.001  0.002    0.018 -0.074 -0.068    0.031 -0.116 -0.114
 TransDip  -0.051 -0.032  0.035   -0.053  0.023  0.023    0.049 -0.002  0.020

 Mode:                91                     92                     93
 Frequency:      1337.27                1347.73                1354.30
 Force Cnst:      1.3302                 1.3472                 1.3825
 Red. Mass:       1.2625                 1.2588                 1.2793
 IR Active:          YES                    YES                    YES
 IR Intens:       58.889                  2.086                 31.209
 Raman Active:       YES                    YES                    YES
               X      Y      Z        X      Y      Z        X      Y      Z
 C         -0.003  0.000  0.001   -0.018  0.008 -0.031    0.004  0.002  0.001
 H          0.013 -0.007  0.003    0.110  0.067 -0.044   -0.016 -0.027  0.007
 C         -0.003  0.004 -0.003   -0.025  0.005 -0.011    0.000  0.006 -0.005
 H         -0.001 -0.030  0.005    0.216 -0.098  0.006   -0.002 -0.034  0.005
 O          0.006  0.001  0.007   -0.002 -0.002  0.007    0.000 -0.000  0.009
 C          0.000 -0.003  0.003    0.008  0.017  0.007    0.000 -0.004  0.004
 H          0.005  0.025 -0.002   -0.009  0.052  0.000    0.001  0.023 -0.001
 H          0.002 -0.006 -0.002   -0.078 -0.161  0.023    0.008  0.005 -0.004
 C         -0.003  0.001  0.001    0.044 -0.046  0.012   -0.004 -0.002  0.001
 H          0.014 -0.009  0.003   -0.289  0.439 -0.071    0.024  0.016 -0.001
 C          0.001 -0.000  0.000   -0.013 -0.002 -0.038    0.001  0.000 -0.001
 H         -0.001 -0.004  0.001   -0.008  0.114  0.060   -0.003 -0.001  0.005
 H         -0.001  0.001 -0.001    0.020  0.053  0.086   -0.000  0.005  0.002
 H         -0.003  0.001  0.000    0.040 -0.043 -0.021   -0.004 -0.002 -0.001
 C         -0.001  0.003 -0.003    0.062 -0.057  0.052   -0.001  0.003 -0.002
 H          0.009 -0.008  0.005   -0.232  0.369 -0.080    0.009 -0.014  0.001
 H          0.004 -0.013  0.001   -0.088  0.238 -0.004   -0.001 -0.007  0.000
 C          0.000 -0.002  0.002   -0.047 -0.038  0.004   -0.001 -0.001 -0.001
 H          0.003 -0.001 -0.003    0.196  0.466 -0.028   -0.008 -0.013  0.003
 H          0.006  0.014 -0.002   -0.066 -0.097  0.019    0.014  0.015 -0.004
 C          0.001  0.001 -0.000    0.010  0.010 -0.014   -0.002 -0.001  0.004
 H         -0.003 -0.010  0.003   -0.046 -0.091  0.054    0.004  0.004 -0.006
 C          0.000  0.000  0.000   -0.003  0.001  0.008    0.001  0.001 -0.000
 H         -0.002 -0.000 -0.002    0.011  0.001 -0.034   -0.001  0.000 -0.001
 H         -0.001  0.000 -0.001   -0.001 -0.009  0.002   -0.001 -0.004 -0.006
 H          0.001 -0.002 -0.003    0.008 -0.001 -0.018    0.000 -0.002 -0.001
 C          0.001  0.000  0.000    0.003 -0.007  0.008    0.001 -0.000 -0.002
 O         -0.000 -0.000  0.000   -0.002 -0.000 -0.002    0.001  0.002  0.001
 H         -0.003 -0.001  0.001   -0.005  0.028 -0.004   -0.007 -0.007  0.001
 O         -0.001  0.010  0.006   -0.000  0.001  0.002    0.009  0.006 -0.016
 C          0.016 -0.077 -0.024    0.005 -0.001  0.000   -0.031 -0.040 -0.014
 H         -0.065  0.671  0.066   -0.036  0.005 -0.003    0.298  0.159  0.040
 C         -0.003 -0.021 -0.009   -0.002 -0.002 -0.005    0.000 -0.033 -0.014
 H         -0.124  0.108 -0.003    0.021  0.022  0.004   -0.142  0.271  0.011
 C          0.007 -0.011 -0.008   -0.000 -0.000 -0.000   -0.010  0.018  0.042
 O         -0.005  0.029 -0.015    0.000  0.001 -0.000   -0.001  0.008 -0.013
 O         -0.000 -0.007  0.007    0.000 -0.000  0.000    0.005 -0.014 -0.006
 H          0.009  0.015 -0.043    0.000  0.001 -0.003    0.020  0.041 -0.138
 C         -0.016 -0.075  0.052    0.000 -0.001 -0.001   -0.043  0.021  0.022
 H         -0.252  0.247  0.057    0.005  0.007  0.001    0.537 -0.353  0.064
 O         -0.005  0.034 -0.010   -0.000 -0.000 -0.000   -0.001  0.012 -0.030
 H          0.340 -0.178  0.209    0.001 -0.001  0.001    0.124 -0.064  0.078
 C         -0.003 -0.004 -0.037   -0.005  0.002  0.001   -0.061  0.047  0.056
 H          0.278 -0.031 -0.027    0.011 -0.006  0.001    0.207 -0.120  0.061
 O         -0.025  0.003  0.020    0.001 -0.000 -0.001    0.029 -0.006 -0.019
 H          0.214  0.173 -0.091   -0.010 -0.009  0.005   -0.252 -0.208  0.117
 C          0.014  0.011 -0.009    0.008  0.007  0.004    0.032  0.020 -0.016
 H         -0.049 -0.047 -0.023   -0.029 -0.057 -0.008   -0.253 -0.149 -0.054
 O         -0.001  0.000  0.000   -0.001 -0.001 -0.000    0.006  0.002  0.014
 H         -0.003  0.025  0.023   -0.003  0.010  0.011    0.032 -0.119 -0.109
 TransDip   0.241 -0.045  0.011   -0.026 -0.038 -0.001   -0.110 -0.133  0.045

 Mode:                94                     95                     96
 Frequency:      1363.62                1365.35                1367.92
 Force Cnst:      1.5488                 1.6188                 1.8487
 Red. Mass:       1.4137                 1.4739                 1.6768
 IR Active:          YES                    YES                    YES
 IR Intens:       13.932                 37.521                 22.374
 Raman Active:       YES                    YES                    YES
               X      Y      Z        X      Y      Z        X      Y      Z
 C         -0.001 -0.011  0.029    0.002  0.007 -0.016   -0.006 -0.003  0.005
 H         -0.060  0.319 -0.047    0.012 -0.227  0.037    0.028  0.093 -0.015
 C          0.029  0.003  0.019   -0.010  0.034 -0.023    0.002 -0.028  0.011
 H         -0.177 -0.067  0.041   -0.007 -0.244  0.036    0.047  0.215 -0.042
 O         -0.001  0.004 -0.006    0.001  0.000  0.006   -0.002 -0.001  0.003
 C         -0.008 -0.006  0.008   -0.004 -0.017  0.017    0.004  0.014 -0.014
 H         -0.027 -0.048  0.014    0.057  0.153 -0.011   -0.030 -0.103  0.005
 H          0.067  0.124 -0.024   -0.004 -0.060 -0.018   -0.007  0.023  0.012
 C         -0.017 -0.009 -0.020    0.010 -0.006  0.014   -0.003  0.006 -0.006
 H          0.066  0.041 -0.028   -0.046  0.075  0.002    0.010 -0.058  0.003
 C          0.008 -0.000  0.006   -0.002  0.000 -0.012   -0.000  0.001  0.007
 H          0.012 -0.011 -0.019   -0.012  0.015  0.024    0.006 -0.010 -0.016
 H         -0.023  0.025 -0.028    0.015  0.009  0.036   -0.005 -0.013 -0.019
 H         -0.018  0.005  0.001    0.013 -0.011 -0.006   -0.003  0.004  0.005
 C          0.008  0.030 -0.024   -0.010 -0.003  0.010    0.003 -0.003 -0.001
 H         -0.017  0.130  0.027    0.018 -0.079 -0.011   -0.006  0.020  0.004
 H          0.124 -0.263  0.037   -0.031  0.077 -0.007    0.003 -0.002 -0.001
 C         -0.044 -0.078  0.033    0.019  0.030 -0.016   -0.001 -0.002  0.004
 H          0.109  0.171 -0.040   -0.057 -0.087  0.025    0.017  0.020 -0.009
 H          0.187  0.412 -0.051   -0.066 -0.150  0.015   -0.004  0.005  0.003
 C          0.043  0.005 -0.104   -0.023  0.002  0.066    0.008 -0.002 -0.024
 H         -0.131  0.025  0.324    0.078 -0.038 -0.201   -0.029  0.015  0.073
 C         -0.027 -0.013 -0.009    0.019  0.009  0.005   -0.008 -0.003 -0.002
 H          0.063  0.009  0.132   -0.068 -0.010 -0.093    0.037  0.005  0.038
 H          0.058  0.106  0.171   -0.030 -0.055 -0.094    0.009  0.016  0.030
 H         -0.025  0.081  0.037    0.011 -0.073 -0.019   -0.002  0.037  0.006
 C         -0.003 -0.013  0.043    0.002  0.008 -0.028   -0.001 -0.004  0.010
 O         -0.004 -0.004 -0.010    0.002  0.001  0.006   -0.001  0.000 -0.002
 H          0.008  0.082  0.010   -0.011 -0.058 -0.003    0.005  0.023  0.000
 O          0.004 -0.000 -0.018    0.003  0.001 -0.026   -0.010  0.006  0.021
 C         -0.026  0.002 -0.006   -0.028  0.003 -0.014    0.053 -0.025 -0.022
 H          0.243 -0.076  0.006    0.345 -0.243 -0.016   -0.210 -0.261 -0.072
 C          0.018 -0.023  0.007    0.021 -0.039 -0.006   -0.011  0.023 -0.006
 H         -0.162  0.193  0.014   -0.198  0.336  0.022    0.102 -0.264 -0.035
 C         -0.012  0.020  0.041   -0.039  0.055  0.117   -0.064  0.075  0.169
 O          0.002 -0.003 -0.006    0.005 -0.004 -0.021    0.007  0.010 -0.038
 O          0.005 -0.010 -0.009    0.014 -0.031 -0.024    0.021 -0.048 -0.032
 H          0.018  0.032 -0.109    0.054  0.096 -0.321    0.085  0.149 -0.492
 C         -0.001  0.001  0.008    0.009 -0.009  0.008    0.020 -0.017 -0.014
 H         -0.055  0.014  0.004   -0.185  0.127 -0.001   -0.164  0.211 -0.016
 O          0.000  0.003  0.001    0.001  0.002  0.006    0.002 -0.008  0.010
 H          0.016 -0.007  0.008    0.010 -0.003  0.004   -0.054  0.027 -0.027
 C          0.030 -0.014 -0.011    0.037 -0.023 -0.029   -0.054  0.016 -0.009
 H         -0.172 -0.045 -0.022   -0.215 -0.048 -0.042    0.448  0.127  0.018
 O         -0.008  0.004 -0.000   -0.014  0.006  0.003    0.003 -0.006  0.012
 H          0.075  0.061 -0.034    0.127  0.104 -0.057   -0.044 -0.035  0.020
 C         -0.002 -0.011  0.020    0.011  0.001  0.042   -0.002  0.012 -0.043
 H          0.032  0.105  0.044    0.018  0.015  0.048   -0.022 -0.088 -0.066
 O         -0.005 -0.001 -0.016   -0.009 -0.005 -0.024    0.008  0.005  0.026
 H         -0.030  0.116  0.103   -0.056  0.213  0.197    0.052 -0.194 -0.179
 TransDip   0.054  0.050  0.094    0.060  0.142  0.121   -0.104 -0.004  0.110

 Mode:                97                     98                     99
 Frequency:      1371.39                1376.74                1379.06
 Force Cnst:      1.5086                 1.4910                 1.6113
 Red. Mass:       1.3614                 1.3351                 1.4380
 IR Active:          YES                    YES                    YES
 IR Intens:        1.762                  2.155                 17.409
 Raman Active:       YES                    YES                    YES
               X      Y      Z        X      Y      Z        X      Y      Z
 C         -0.076 -0.026 -0.008    0.020  0.022 -0.003   -0.095 -0.011 -0.002
 H          0.317  0.216 -0.051   -0.140 -0.186  0.039    0.408  0.056 -0.002
 C          0.025 -0.048  0.017    0.005  0.055 -0.010    0.063  0.009 -0.014
 H          0.000  0.292 -0.052   -0.178 -0.484  0.110   -0.368 -0.172  0.031
 O          0.000  0.002  0.006    0.001 -0.007 -0.014    0.007 -0.002 -0.003
 C          0.026  0.044 -0.004    0.031  0.017  0.047   -0.041 -0.024  0.010
 H         -0.148 -0.252  0.037   -0.121 -0.008  0.040    0.159  0.136 -0.007
 H          0.046  0.095  0.001    0.043 -0.064 -0.039    0.043  0.064 -0.065
 C         -0.093 -0.029  0.005   -0.098 -0.049  0.010    0.045 -0.015  0.004
 H          0.459  0.143 -0.009    0.525  0.281 -0.025   -0.250  0.103 -0.020
 C          0.023  0.003 -0.008    0.026  0.002 -0.020   -0.009 -0.001 -0.009
 H         -0.028 -0.008  0.066   -0.038  0.005  0.091    0.004  0.033  0.001
 H         -0.020  0.050 -0.028   -0.016  0.089  0.008    0.012  0.011  0.042
 H         -0.107 -0.011 -0.009   -0.103 -0.011 -0.018    0.046 -0.001 -0.005
 C          0.022 -0.025  0.005    0.034  0.002 -0.016   -0.036  0.021  0.011
 H          0.102 -0.140  0.043    0.073 -0.053  0.008    0.037 -0.090  0.035
 H         -0.143  0.239 -0.044   -0.150  0.073 -0.026    0.149 -0.077  0.029
 C          0.039  0.053 -0.003   -0.027 -0.031 -0.010    0.045  0.028  0.010
 H          0.044  0.034 -0.027    0.033  0.100 -0.010    0.018 -0.021  0.011
 H         -0.205 -0.353  0.061    0.125  0.132 -0.034   -0.189 -0.165  0.034
 C          0.020  0.016 -0.033   -0.006 -0.004  0.022    0.020  0.017 -0.014
 H         -0.060 -0.098  0.085    0.017 -0.020 -0.044   -0.053 -0.155  0.050
 C         -0.010 -0.006  0.009    0.007  0.007  0.004   -0.004 -0.002  0.010
 H          0.060  0.004 -0.012   -0.046 -0.004 -0.040    0.025  0.000 -0.038
 H          0.000  0.004  0.023   -0.014 -0.024 -0.040   -0.010 -0.009 -0.005
 H          0.014  0.050 -0.016    0.004 -0.053 -0.021    0.017  0.014 -0.031
 C         -0.003 -0.007  0.019    0.005  0.001 -0.014   -0.000 -0.007  0.007
 O         -0.003 -0.004 -0.007    0.003  0.006  0.007    0.001  0.003 -0.001
 H          0.052  0.078 -0.014   -0.064 -0.069  0.016   -0.000  0.021 -0.002
 O          0.002  0.001 -0.007   -0.003 -0.004  0.005   -0.002 -0.003  0.005
 C         -0.009  0.002  0.000    0.007 -0.003  0.000    0.016 -0.035 -0.009
 H          0.071 -0.004  0.005   -0.059  0.010 -0.003   -0.089  0.137  0.004
 C         -0.005 -0.021 -0.004    0.021  0.033  0.014    0.043  0.048  0.018
 H         -0.009  0.152  0.024   -0.098 -0.218 -0.045   -0.312 -0.265 -0.082
 C          0.001  0.000 -0.000   -0.001 -0.000  0.001   -0.009  0.005  0.019
 O         -0.000 -0.001  0.001    0.000  0.001 -0.001   -0.000  0.009 -0.009
 O         -0.000  0.000 -0.000    0.000 -0.001 -0.000    0.003 -0.006 -0.003
 H         -0.001 -0.001  0.004    0.002  0.002 -0.005    0.010  0.017 -0.059
 C         -0.002 -0.002  0.003    0.002  0.006 -0.003   -0.023  0.027  0.005
 H         -0.003  0.001  0.004   -0.000 -0.012 -0.006    0.128 -0.113  0.011
 O         -0.000  0.002 -0.001    0.000 -0.003  0.001    0.001 -0.003 -0.003
 H          0.015 -0.007  0.008   -0.024  0.012 -0.014   -0.025  0.014 -0.015
 C          0.010 -0.004 -0.003   -0.006  0.001  0.004    0.026  0.004  0.010
 H         -0.101 -0.041 -0.010    0.111  0.057  0.012   -0.070 -0.040  0.001
 O         -0.003  0.002 -0.002    0.002 -0.002  0.004    0.002  0.001 -0.002
 H          0.020  0.016 -0.008   -0.012 -0.009  0.003    0.003  0.003 -0.004
 C          0.014  0.006  0.020   -0.031 -0.016 -0.031   -0.051 -0.045 -0.032
 H         -0.033 -0.022  0.015    0.086  0.095 -0.011    0.149  0.261  0.025
 O         -0.004 -0.003 -0.010    0.006  0.006  0.014    0.005  0.008  0.008
 H         -0.025  0.087  0.084    0.034 -0.122 -0.117    0.026 -0.100 -0.100
 TransDip  -0.029 -0.022  0.022    0.029 -0.012 -0.035    0.133  0.007  0.009

 Mode:               100                    101                    102
 Frequency:      1387.03                1392.33                1404.27
 Force Cnst:      1.7308                 1.7972                 1.6086
 Red. Mass:       1.5269                 1.5735                 1.3845
 IR Active:          YES                    YES                    YES
 IR Intens:        6.949                  2.758                  4.998
 Raman Active:       YES                    YES                    YES
               X      Y      Z        X      Y      Z        X      Y      Z
 C         -0.038 -0.004  0.003   -0.018  0.065 -0.006    0.042 -0.068  0.018
 H          0.153  0.027  0.002    0.054 -0.309  0.084   -0.145  0.309 -0.070
 C          0.035  0.009 -0.004    0.010 -0.067  0.008   -0.044  0.054 -0.010
 H         -0.218 -0.139  0.029   -0.030  0.317 -0.072    0.147 -0.255  0.050
 O          0.004  0.003 -0.007   -0.003  0.003  0.000    0.007 -0.005 -0.003
 C         -0.015  0.001  0.009    0.024  0.085 -0.018    0.020  0.019  0.009
 H          0.049  0.037  0.005   -0.095 -0.271  0.036   -0.064  0.023  0.004
 H          0.006 -0.001 -0.026   -0.118 -0.186  0.029   -0.089 -0.181  0.046
 C          0.020 -0.038  0.005    0.019 -0.118  0.008    0.015 -0.062  0.011
 H         -0.109  0.178 -0.031   -0.109  0.422 -0.081   -0.051  0.250 -0.036
 C         -0.004  0.007 -0.012   -0.005  0.046 -0.017   -0.005  0.040 -0.014
 H         -0.012  0.012  0.012   -0.063 -0.069 -0.002   -0.067 -0.096 -0.007
 H          0.018  0.009  0.033    0.076 -0.070  0.019    0.083 -0.090  0.021
 H          0.023 -0.023 -0.003    0.024 -0.144  0.021    0.029 -0.137  0.024
 C         -0.029  0.033  0.000   -0.044  0.091 -0.008   -0.035  0.041 -0.005
 H          0.058 -0.105  0.027    0.133 -0.216  0.025    0.086 -0.160  0.027
 H          0.114 -0.118  0.029    0.181 -0.312  0.068    0.095 -0.131  0.027
 C          0.022  0.007  0.005    0.007 -0.047  0.006    0.016  0.037 -0.003
 H         -0.006 -0.040  0.015    0.028  0.028  0.024   -0.106 -0.223  0.014
 H         -0.072 -0.031  0.007    0.025  0.188 -0.040   -0.014 -0.081  0.018
 C          0.010  0.006 -0.009   -0.011 -0.009  0.031    0.013  0.016 -0.030
 H         -0.025 -0.058  0.032    0.017 -0.069 -0.076    0.008  0.117  0.057
 C         -0.003 -0.001  0.003    0.010  0.003 -0.014   -0.010  0.005  0.043
 H          0.009 -0.000 -0.009   -0.033 -0.002  0.048    0.024 -0.001 -0.181
 H         -0.001  0.002  0.006    0.006  0.007 -0.012   -0.065 -0.078 -0.086
 H          0.005  0.007 -0.010   -0.018 -0.019  0.037    0.071 -0.032 -0.157
 C         -0.000 -0.004  0.004    0.011  0.007 -0.026   -0.025 -0.007  0.051
 O          0.000  0.002 -0.000    0.007  0.011  0.013   -0.016 -0.027 -0.030
 H         -0.003  0.008  0.000   -0.166 -0.174  0.051    0.390  0.385 -0.113
 O          0.004 -0.011 -0.021   -0.001  0.004  0.006   -0.001  0.004  0.009
 C         -0.061  0.092  0.025    0.015 -0.016 -0.004    0.017 -0.013 -0.003
 H          0.292 -0.295  0.003   -0.074  0.052 -0.002   -0.083  0.028 -0.005
 C          0.001 -0.028 -0.002   -0.017 -0.005 -0.004   -0.028  0.003 -0.009
 H         -0.049  0.177  0.015    0.106  0.013  0.018    0.183 -0.041  0.014
 C          0.030 -0.021 -0.067   -0.005  0.003  0.010   -0.005  0.003  0.010
 O         -0.001 -0.023  0.025    0.000  0.004 -0.004    0.000  0.003 -0.004
 O         -0.009  0.020  0.012    0.001 -0.003 -0.001    0.001 -0.003 -0.002
 H         -0.033 -0.057  0.189    0.005  0.009 -0.029    0.005  0.008 -0.026
 C          0.059 -0.049 -0.013   -0.011  0.005  0.002   -0.010  0.002 -0.000
 H         -0.267  0.165 -0.035    0.047 -0.013  0.008    0.046 -0.004  0.006
 O         -0.002  0.003  0.008   -0.000  0.000 -0.002    0.000 -0.000 -0.001
 H          0.034 -0.018  0.018    0.001 -0.001  0.001    0.002 -0.001  0.002
 C         -0.082 -0.011 -0.008    0.015  0.005  0.000    0.006  0.005  0.001
 H          0.497  0.278  0.038   -0.117 -0.072 -0.011   -0.050 -0.036 -0.004
 O          0.002 -0.005  0.016   -0.001  0.001 -0.004    0.000  0.000 -0.002
 H         -0.034 -0.026  0.015    0.004  0.002 -0.001   -0.004 -0.004  0.003
 C          0.020  0.041 -0.020    0.009  0.001  0.013    0.011  0.001  0.008
 H         -0.102 -0.204 -0.070   -0.013 -0.013  0.012   -0.030 -0.021  0.004
 O          0.005  0.001  0.017   -0.003 -0.003 -0.007   -0.001 -0.002 -0.002
 H          0.030 -0.103 -0.094   -0.015  0.054  0.054   -0.010  0.014  0.019
 TransDip   0.051 -0.061 -0.029   -0.043 -0.031 -0.001   -0.070 -0.015  0.002

 Mode:               103                    104                    105
 Frequency:      1408.45                1416.41                1422.73
 Force Cnst:      1.4537                 1.4725                 1.7725
 Red. Mass:       1.2438                 1.2458                 1.4862
 IR Active:          YES                    YES                    YES
 IR Intens:        5.411                  8.756                  2.734
 Raman Active:       YES                    YES                    YES
               X      Y      Z        X      Y      Z        X      Y      Z
 C          0.018 -0.037 -0.004   -0.004 -0.001  0.003   -0.017  0.006 -0.002
 H         -0.029  0.149 -0.048    0.012 -0.006  0.006    0.052 -0.044  0.011
 C         -0.031  0.039 -0.013    0.008  0.007  0.001    0.034  0.011 -0.002
 H          0.127 -0.227  0.038   -0.080 -0.064  0.013   -0.168 -0.120  0.025
 O          0.004 -0.003  0.001    0.004  0.001 -0.012   -0.003 -0.001 -0.017
 C          0.010  0.001  0.011    0.003  0.012  0.000   -0.018 -0.016  0.011
 H         -0.016  0.072 -0.003    0.006 -0.039  0.007    0.060  0.053  0.004
 H         -0.040 -0.104  0.017   -0.021 -0.065 -0.011    0.051  0.070 -0.045
 C          0.006 -0.021  0.008    0.007 -0.008  0.004   -0.004  0.010 -0.002
 H         -0.018  0.100 -0.009   -0.026  0.051 -0.004    0.021 -0.028  0.004
 C         -0.002  0.013 -0.009    0.002 -0.123 -0.023    0.000  0.033  0.008
 H         -0.030 -0.030  0.011    0.155  0.455  0.182   -0.039 -0.126 -0.055
 H          0.036 -0.030  0.023   -0.198  0.446  0.210    0.050 -0.123 -0.066
 H          0.013 -0.043  0.005    0.012  0.507 -0.140   -0.007 -0.143  0.040
 C         -0.013  0.005  0.007   -0.020  0.025 -0.006    0.009 -0.014  0.002
 H          0.033 -0.087  0.006    0.040 -0.091 -0.002   -0.019  0.047  0.005
 H          0.006  0.027  0.001    0.044 -0.106  0.017   -0.016  0.055 -0.009
 C          0.018  0.042 -0.006    0.011  0.001  0.003   -0.002 -0.004 -0.002
 H         -0.063 -0.127  0.008   -0.022 -0.067  0.006    0.016  0.053  0.008
 H         -0.088 -0.202  0.033   -0.006  0.021 -0.003   -0.014  0.003 -0.003
 C         -0.006 -0.007 -0.007    0.002  0.003  0.000    0.002  0.002  0.004
 H          0.000  0.056  0.022    0.001 -0.005  0.002   -0.007 -0.039 -0.001
 C         -0.004 -0.039 -0.105   -0.000 -0.002 -0.003    0.002 -0.000 -0.004
 H          0.041  0.001  0.481   -0.003 -0.001  0.012   -0.022 -0.003  0.008
 H          0.186  0.285  0.351    0.004  0.013  0.013    0.008  0.016  0.015
 H         -0.170  0.215  0.394   -0.004  0.004  0.007   -0.008 -0.015  0.012
 C          0.012  0.008 -0.017   -0.001  0.000  0.005    0.004  0.001 -0.004
 O          0.002  0.006  0.012   -0.002 -0.003 -0.003    0.001  0.000  0.002
 H         -0.162 -0.161  0.052    0.035  0.035 -0.010   -0.035 -0.030  0.009
 O         -0.001  0.002  0.003   -0.000  0.005  0.009   -0.002  0.003  0.010
 C          0.006 -0.006 -0.001    0.014 -0.002 -0.001    0.019  0.042  0.011
 H         -0.028  0.015 -0.001   -0.071 -0.009 -0.007   -0.114 -0.153 -0.022
 C         -0.008  0.002 -0.004   -0.043 -0.008 -0.008   -0.042  0.018  0.004
 H          0.064 -0.019  0.002    0.265 -0.008  0.032    0.278 -0.135  0.020
 C         -0.001  0.001  0.003   -0.003  0.002  0.007   -0.001  0.001 -0.001
 O          0.000  0.001 -0.001    0.000  0.001 -0.002    0.001 -0.004  0.002
 O          0.000 -0.001 -0.001    0.001 -0.002 -0.001    0.000  0.000 -0.001
 H          0.002  0.003 -0.009    0.003  0.005 -0.016    0.002  0.001 -0.003
 C         -0.003  0.002  0.000   -0.009 -0.012 -0.001   -0.024 -0.076 -0.009
 H          0.010 -0.005  0.001    0.043  0.038  0.010    0.145  0.202  0.039
 O         -0.000 -0.000 -0.000   -0.000  0.003 -0.002    0.001  0.017 -0.011
 H         -0.003  0.002 -0.002    0.029 -0.015  0.019    0.163 -0.084  0.102
 C          0.005  0.001  0.000   -0.004  0.013  0.002   -0.061  0.057  0.010
 H         -0.023 -0.011 -0.002   -0.029 -0.063 -0.004    0.126 -0.178  0.001
 O         -0.001 -0.000 -0.001    0.002 -0.000 -0.003    0.015  0.000 -0.008
 H          0.002  0.002 -0.001   -0.018 -0.016  0.010   -0.093 -0.077  0.050
 C         -0.001  0.003  0.001    0.028 -0.003  0.014    0.100 -0.083  0.019
 H          0.002 -0.027 -0.004   -0.082  0.013  0.014   -0.333  0.464  0.106
 O         -0.001 -0.000  0.002   -0.003 -0.003 -0.009   -0.014 -0.004 -0.044
 H          0.011 -0.006 -0.016   -0.020  0.063  0.063   -0.086  0.294  0.278
 TransDip  -0.013  0.053  0.051   -0.054  0.063  0.046    0.020 -0.006  0.049

 Mode:               106                    107                    108
 Frequency:      1429.22                1433.23                1435.50
 Force Cnst:      1.6451                 1.6051                 1.9433
 Red. Mass:       1.3670                 1.3262                 1.6006
 IR Active:          YES                    YES                    YES
 IR Intens:        6.573                  7.239                 20.618
 Raman Active:       YES                    YES                    YES
               X      Y      Z        X      Y      Z        X      Y      Z
 C         -0.020 -0.017  0.009   -0.033  0.050 -0.016    0.002  0.007 -0.003
 H          0.068  0.145 -0.029    0.071 -0.352  0.082   -0.011 -0.043  0.009
 C          0.047  0.024  0.006    0.050 -0.010  0.003   -0.008 -0.008  0.001
 H         -0.266 -0.219  0.054   -0.251 -0.059  0.013    0.041  0.047 -0.009
 O          0.017  0.011 -0.028    0.006  0.008 -0.018    0.001  0.002  0.004
 C         -0.024 -0.023  0.014   -0.022 -0.012  0.010    0.004  0.003 -0.003
 H          0.071  0.072  0.004    0.086  0.020  0.010   -0.012 -0.014 -0.001
 H          0.061  0.092 -0.048    0.066  0.082 -0.072   -0.006 -0.006  0.008
 C         -0.000  0.008 -0.003   -0.006  0.014 -0.003   -0.001  0.001  0.000
 H          0.009 -0.010  0.000    0.025 -0.045  0.006    0.001 -0.006  0.001
 C         -0.000  0.021  0.005    0.002  0.013  0.007    0.000 -0.003 -0.000
 H         -0.023 -0.078 -0.039   -0.011 -0.055 -0.030    0.004  0.010  0.004
 H          0.030 -0.076 -0.044    0.013 -0.056 -0.049   -0.005  0.010  0.003
 H         -0.002 -0.095  0.026   -0.016 -0.067  0.020   -0.002  0.012 -0.003
 C          0.002 -0.011 -0.001    0.012 -0.010  0.004    0.001  0.001  0.000
 H         -0.009  0.039  0.025   -0.023  0.042 -0.013   -0.002 -0.001 -0.006
 H          0.019  0.033 -0.008   -0.037  0.051 -0.007   -0.007 -0.002  0.001
 C          0.003  0.007  0.002   -0.004 -0.027 -0.006   -0.001 -0.003 -0.000
 H         -0.001  0.013  0.014    0.044  0.123  0.020    0.005  0.007 -0.003
 H         -0.035 -0.011  0.005    0.001  0.069 -0.025    0.008  0.007 -0.002
 C          0.002 -0.013 -0.038    0.008  0.028  0.063   -0.000  0.003  0.010
 H         -0.050 -0.000  0.086    0.046 -0.127 -0.114    0.011 -0.005 -0.020
 C          0.000  0.017  0.035   -0.000 -0.026 -0.055   -0.001 -0.005 -0.008
 H         -0.024  0.005 -0.134    0.024 -0.010  0.190    0.017 -0.000  0.037
 H         -0.037 -0.080 -0.074    0.065  0.120  0.120    0.005  0.016  0.012
 H          0.039 -0.081 -0.096   -0.062  0.106  0.146   -0.007  0.031  0.021
 C          0.015 -0.002 -0.025   -0.017 -0.004  0.038   -0.004 -0.000  0.007
 O          0.014  0.025  0.022   -0.021 -0.032 -0.032   -0.003 -0.005 -0.006
 H         -0.326 -0.298  0.096    0.465  0.439 -0.141    0.084  0.077 -0.025
 O          0.004  0.009  0.014    0.002  0.006  0.007   -0.003 -0.009 -0.005
 C          0.020 -0.019 -0.006    0.006 -0.022 -0.006    0.026  0.094  0.025
 H         -0.087  0.028 -0.008   -0.019  0.060  0.003   -0.139 -0.343 -0.049
 C         -0.094 -0.043 -0.023   -0.049 -0.025 -0.010    0.027 -0.004  0.005
 H          0.528  0.106  0.079    0.272  0.060  0.042   -0.120  0.028 -0.008
 C         -0.006  0.005  0.015   -0.002  0.002  0.007   -0.006  0.001 -0.003
 O          0.000  0.004 -0.005   -0.000  0.004 -0.003    0.004 -0.012  0.006
 O          0.002 -0.003 -0.003    0.001 -0.002 -0.001    0.001  0.001 -0.002
 H          0.005  0.009 -0.030    0.002  0.004 -0.013    0.001 -0.002  0.006
 C         -0.016  0.002 -0.000    0.005  0.022  0.002   -0.113 -0.122 -0.024
 H          0.055  0.003  0.009   -0.034 -0.053 -0.009    0.521  0.291  0.092
 O         -0.001  0.002 -0.002   -0.000 -0.005  0.003   -0.001  0.046 -0.026
 H          0.012 -0.006  0.007   -0.048  0.024 -0.029    0.391 -0.199  0.233
 C          0.043 -0.005 -0.004    0.015 -0.009 -0.003    0.064 -0.015  0.001
 H         -0.183 -0.028 -0.013   -0.059  0.017 -0.003   -0.143  0.096 -0.002
 O         -0.008 -0.000 -0.002   -0.004 -0.001  0.000   -0.016  0.008  0.008
 H          0.029  0.023 -0.013    0.015  0.012 -0.007    0.130  0.107 -0.048
 C         -0.013  0.062  0.019   -0.002  0.033  0.009   -0.062  0.020 -0.014
 H          0.073 -0.360 -0.054    0.020 -0.176 -0.028    0.183 -0.138 -0.038
 O          0.004 -0.004  0.015    0.002 -0.002  0.007    0.008  0.004  0.020
 H          0.023 -0.101 -0.081    0.013 -0.047 -0.043    0.045 -0.143 -0.138
 TransDip  -0.072 -0.032 -0.022   -0.043  0.045  0.060    0.145  0.009  0.008

 Mode:               109                    110                    111
 Frequency:      1439.18                1490.24                1496.52
 Force Cnst:      1.7601                 1.4222                 1.3838
 Red. Mass:       1.4423                 1.0869                 1.0487
 IR Active:          YES                    YES                    YES
 IR Intens:        0.600                  0.977                  2.100
 Raman Active:       YES                    YES                    YES
               X      Y      Z        X      Y      Z        X      Y      Z
 C         -0.001 -0.001  0.000    0.017 -0.002  0.000    0.000  0.006 -0.002
 H          0.003  0.009 -0.002   -0.059 -0.011 -0.001   -0.005 -0.006  0.001
 C          0.002  0.001  0.000   -0.015  0.001 -0.000   -0.002 -0.001  0.002
 H         -0.012 -0.009  0.002    0.051 -0.005  0.000    0.011  0.011 -0.001
 O         -0.001  0.000 -0.002   -0.000 -0.000  0.002   -0.000 -0.000  0.000
 C         -0.001 -0.000  0.001   -0.014  0.022  0.011   -0.016  0.012  0.009
 H          0.003  0.001  0.000    0.185 -0.113  0.044    0.160 -0.092  0.037
 H          0.002  0.002 -0.002    0.035 -0.116 -0.188    0.045 -0.064 -0.163
 C         -0.000  0.000 -0.000    0.006 -0.008  0.006    0.005  0.002 -0.002
 H          0.001  0.000 -0.000    0.013  0.018  0.002   -0.013 -0.002 -0.002
 C          0.000  0.000 -0.000    0.019 -0.004  0.009    0.006  0.001 -0.007
 H         -0.000 -0.001  0.000    0.054  0.166  0.076   -0.059 -0.006  0.109
 H          0.000 -0.001 -0.001   -0.093 -0.029 -0.243    0.048 -0.065  0.011
 H         -0.001 -0.001  0.000   -0.259 -0.069  0.009   -0.086  0.046 -0.017
 C          0.000 -0.000 -0.000   -0.048 -0.039 -0.034   -0.005 -0.004  0.001
 H          0.000  0.001  0.001    0.133  0.190  0.517   -0.001  0.017  0.031
 H          0.001  0.001 -0.000    0.471  0.304 -0.108    0.034  0.030 -0.006
 C          0.000  0.000  0.000    0.008 -0.010 -0.012   -0.017  0.013  0.009
 H         -0.000  0.001  0.001   -0.069  0.029  0.146    0.054 -0.058 -0.171
 H         -0.003 -0.001  0.000   -0.127  0.091 -0.040    0.160 -0.117  0.043
 C          0.000 -0.001 -0.002   -0.003  0.001  0.001    0.015 -0.014 -0.003
 H         -0.003 -0.000  0.004    0.005  0.019 -0.006    0.002  0.014  0.055
 C          0.001  0.002  0.002   -0.003  0.004 -0.002    0.035 -0.026  0.011
 H         -0.017 -0.001 -0.009    0.024  0.004 -0.037   -0.384 -0.057  0.310
 H          0.000  0.002  0.002    0.047 -0.049  0.022   -0.371  0.503 -0.118
 H         -0.001 -0.018 -0.003   -0.026 -0.018  0.043    0.184 -0.016 -0.355
 C          0.002  0.001 -0.003    0.000  0.001 -0.000    0.001  0.001  0.002
 O          0.001  0.001  0.002   -0.001 -0.001 -0.000   -0.001 -0.001 -0.000
 H         -0.031 -0.030  0.010    0.004  0.003 -0.001   -0.003 -0.001  0.003
 O          0.000  0.006  0.006   -0.000 -0.000 -0.000    0.000 -0.000 -0.000
 C          0.018 -0.016 -0.004   -0.001  0.001  0.000   -0.001  0.000 -0.000
 H         -0.079  0.000 -0.013    0.003 -0.001  0.000    0.003  0.000  0.000
 C         -0.009 -0.005 -0.002    0.004  0.001 -0.000    0.000  0.000 -0.000
 H          0.053 -0.009  0.006   -0.019 -0.000 -0.003   -0.006  0.004 -0.001
 C         -0.008  0.002  0.009    0.000 -0.000 -0.001    0.000 -0.000 -0.000
 O          0.001  0.001 -0.002    0.000 -0.000  0.000   -0.000  0.000 -0.000
 O          0.001 -0.001 -0.002   -0.000  0.000  0.000   -0.000  0.000  0.000
 H          0.001  0.002 -0.009   -0.000 -0.000  0.001   -0.000 -0.000  0.001
 C         -0.055  0.078 -0.012    0.000 -0.000  0.000    0.000  0.000  0.000
 H          0.296 -0.273  0.002   -0.000 -0.000  0.000   -0.002 -0.001 -0.000
 O          0.006 -0.006 -0.004    0.000  0.000 -0.000    0.000 -0.000  0.000
 H         -0.014  0.008 -0.013    0.001 -0.000  0.000   -0.001  0.000 -0.000
 C          0.006 -0.150 -0.013   -0.000 -0.000  0.000    0.000  0.000 -0.000
 H          0.217  0.699  0.055    0.001  0.001  0.000   -0.002 -0.001 -0.000
 O         -0.030  0.010  0.032    0.000  0.000  0.000    0.000 -0.000 -0.000
 H          0.273  0.225 -0.118    0.001  0.000 -0.000   -0.002 -0.001  0.001
 C          0.054 -0.000  0.006   -0.001 -0.001 -0.000   -0.001  0.001  0.000
 H         -0.207  0.110  0.020    0.001  0.002  0.000    0.003 -0.007 -0.001
 O         -0.014  0.000 -0.020   -0.000  0.000  0.000    0.001 -0.000  0.000
 H         -0.051  0.165  0.153    0.001  0.001 -0.002   -0.006 -0.009  0.003
 TransDip  -0.023  0.003  0.008    0.015  0.023  0.016   -0.037  0.028  0.003

 Mode:               112                    113                    114
 Frequency:      1498.14                1501.28                1504.06
 Force Cnst:      1.3963                 1.4140                 1.4140
 Red. Mass:       1.0559                 1.0648                 1.0609
 IR Active:          YES                    YES                    YES
 IR Intens:        6.582                 12.813                 11.274
 Raman Active:       YES                    YES                    YES
               X      Y      Z        X      Y      Z        X      Y      Z
 C          0.005 -0.002  0.001   -0.000 -0.001 -0.002    0.002  0.011 -0.003
 H         -0.018  0.020 -0.003   -0.004 -0.020  0.000   -0.005 -0.046  0.010
 C         -0.007 -0.003  0.004    0.008  0.001  0.001    0.001  0.000  0.000
 H          0.016  0.008  0.002   -0.011  0.020 -0.003   -0.009 -0.025  0.005
 O          0.001  0.001  0.000   -0.001 -0.001 -0.000   -0.001 -0.000 -0.001
 C         -0.030  0.021  0.019    0.028 -0.022 -0.015    0.002  0.005  0.005
 H          0.273 -0.177  0.068   -0.284  0.121 -0.059    0.038 -0.030  0.011
 H          0.093 -0.090 -0.298   -0.057  0.142  0.269    0.026 -0.010 -0.052
 C          0.001  0.014 -0.020   -0.019  0.002 -0.016   -0.027 -0.007  0.001
 H          0.005 -0.066 -0.010    0.045 -0.044 -0.011    0.053  0.025 -0.002
 C          0.006  0.007 -0.038   -0.018  0.004 -0.023   -0.032  0.000  0.002
 H         -0.314 -0.206  0.397   -0.160 -0.235  0.059    0.070 -0.141 -0.298
 H          0.304 -0.230  0.323    0.195 -0.019  0.391   -0.008  0.178  0.236
 H         -0.091  0.307 -0.087    0.256  0.211 -0.047    0.448 -0.016  0.021
 C          0.006 -0.002  0.003   -0.015 -0.019 -0.013   -0.014 -0.016 -0.012
 H         -0.025  0.021 -0.036    0.062  0.097  0.233    0.062  0.071  0.215
 H         -0.014 -0.028  0.008    0.218  0.135 -0.047    0.183  0.134 -0.042
 C         -0.009  0.002  0.005    0.020 -0.018 -0.015   -0.023  0.009  0.008
 H          0.021 -0.014 -0.059   -0.078  0.091  0.237    0.058 -0.043 -0.176
 H          0.070 -0.010  0.013   -0.239  0.123 -0.059    0.191 -0.076  0.038
 C         -0.007  0.001  0.000    0.009  0.005 -0.001   -0.012 -0.015  0.012
 H          0.000  0.005 -0.020   -0.001 -0.006  0.020    0.008  0.007 -0.026
 C         -0.015  0.005 -0.001    0.017  0.004 -0.003   -0.021 -0.021  0.009
 H          0.187  0.026 -0.083   -0.245 -0.031  0.009    0.357  0.042  0.133
 H          0.097 -0.184  0.004   -0.018  0.153  0.063   -0.131 -0.098 -0.192
 H         -0.040  0.073  0.099   -0.012 -0.186 -0.035    0.109  0.400 -0.086
 C         -0.000 -0.001 -0.002    0.001  0.001  0.003   -0.001 -0.002 -0.006
 O          0.001  0.001  0.001   -0.002 -0.003 -0.001    0.004  0.005  0.002
 H         -0.006 -0.007  0.001    0.015  0.016 -0.003   -0.018 -0.023  0.003
 O         -0.000  0.000 -0.000    0.000 -0.000 -0.000   -0.000  0.000  0.000
 C         -0.001  0.001 -0.000    0.000 -0.000  0.000   -0.000 -0.000 -0.000
 H          0.004 -0.000  0.000   -0.003 -0.000 -0.000    0.000  0.001  0.000
 C          0.002 -0.001 -0.000   -0.001  0.000  0.001    0.000 -0.001 -0.000
 H         -0.008  0.004 -0.002    0.005 -0.002  0.002    0.004  0.003  0.000
 C          0.000 -0.000 -0.000    0.000 -0.000  0.000    0.000 -0.000 -0.000
 O         -0.000 -0.000  0.000   -0.000  0.000 -0.000    0.000 -0.000  0.000
 O         -0.000  0.000  0.000   -0.000 -0.000 -0.000    0.000  0.000  0.000
 H         -0.000 -0.000  0.001    0.001  0.000 -0.001   -0.001 -0.000  0.000
 C          0.000 -0.000  0.000   -0.000 -0.000 -0.000    0.000  0.001  0.000
 H         -0.001 -0.001  0.000    0.000  0.001  0.000   -0.001 -0.002 -0.000
 O         -0.000  0.000 -0.000   -0.000  0.000 -0.000    0.000 -0.000  0.000
 H          0.001 -0.000  0.000    0.000 -0.000  0.000   -0.001  0.001 -0.001
 C         -0.000 -0.000 -0.000    0.000  0.001  0.000   -0.000 -0.001 -0.001
 H          0.001  0.001  0.000   -0.000 -0.002  0.000   -0.001  0.003 -0.000
 O         -0.000  0.000  0.000    0.000 -0.000 -0.000   -0.000  0.000  0.000
 H          0.001  0.001 -0.000   -0.001 -0.001  0.000    0.001  0.001 -0.000
 C          0.000 -0.000  0.000   -0.001  0.000 -0.001    0.002  0.000  0.002
 H         -0.001  0.000  0.000    0.002  0.000 -0.001   -0.003 -0.001  0.002
 O         -0.000 -0.000 -0.000    0.000  0.000  0.001   -0.000 -0.001 -0.002
 H          0.001  0.005  0.002    0.003 -0.008 -0.009   -0.009  0.014  0.021
 TransDip   0.040 -0.057  0.044   -0.025  0.032  0.107    0.105  0.019 -0.013

 Mode:               115                    116                    117
 Frequency:      1505.84                1509.71                1771.40
 Force Cnst:      1.4149                 1.4642                19.0789
 Red. Mass:       1.0591                 1.0904                10.3198
 IR Active:          YES                    YES                    YES
 IR Intens:        4.168                  0.866                249.298
 Raman Active:       YES                    YES                    YES
               X      Y      Z        X      Y      Z        X      Y      Z
 C         -0.002  0.006 -0.004   -0.013  0.013  0.001   -0.014 -0.019  0.005
 H          0.019 -0.038  0.005    0.037 -0.047  0.015   -0.000 -0.013 -0.008
 C          0.008  0.004 -0.006    0.020 -0.006  0.001    0.009  0.006 -0.000
 H         -0.014 -0.039  0.001   -0.078  0.023 -0.003   -0.013 -0.005  0.005
 O         -0.001 -0.000 -0.001   -0.000  0.001 -0.003   -0.006 -0.004 -0.000
 C          0.020 -0.024 -0.012    0.021 -0.020 -0.016   -0.004 -0.002 -0.001
 H         -0.260  0.168 -0.061   -0.261  0.139 -0.059    0.003  0.000 -0.001
 H         -0.082  0.101  0.274   -0.078  0.117  0.275    0.007  0.019  0.001
 C          0.021  0.001 -0.005    0.017 -0.009 -0.004    0.000 -0.000  0.000
 H         -0.041 -0.020 -0.005   -0.051  0.028 -0.011    0.000  0.000  0.000
 C          0.025  0.001 -0.007    0.011  0.002 -0.008   -0.000  0.000 -0.000
 H         -0.097  0.081  0.284   -0.061  0.040  0.158    0.000  0.000  0.001
 H          0.048 -0.159 -0.125    0.038 -0.082 -0.039    0.000 -0.001  0.001
 H         -0.348  0.063 -0.030   -0.168  0.043 -0.020    0.000 -0.001 -0.000
 C         -0.003  0.003 -0.001   -0.026 -0.010 -0.008    0.002 -0.001 -0.001
 H         -0.014  0.006 -0.021    0.027  0.075  0.177   -0.004  0.008 -0.001
 H          0.003 -0.037  0.005    0.193  0.076 -0.028   -0.002 -0.003 -0.000
 C          0.014 -0.010 -0.005   -0.050  0.027  0.027    0.001  0.003  0.000
 H         -0.044  0.040  0.132    0.157 -0.149 -0.471   -0.000 -0.003 -0.003
 H         -0.134  0.088 -0.032    0.481 -0.228  0.109    0.004  0.002  0.003
 C         -0.010 -0.018  0.011    0.001  0.007  0.003   -0.035 -0.031 -0.006
 H          0.008  0.012 -0.014   -0.002 -0.033 -0.017   -0.066 -0.096  0.095
 C         -0.018 -0.027  0.012    0.001  0.012 -0.008    0.005  0.012  0.007
 H          0.327  0.036  0.195   -0.041 -0.002 -0.102    0.052  0.029 -0.026
 H         -0.207 -0.022 -0.230    0.124 -0.072  0.090   -0.039 -0.086 -0.110
 H          0.151  0.436 -0.156   -0.077 -0.131  0.108    0.039  0.028 -0.036
 C         -0.001 -0.002 -0.006    0.001 -0.000  0.001    0.468  0.542  0.109
 O          0.005  0.006  0.002   -0.001 -0.002 -0.001   -0.301 -0.365 -0.099
 H         -0.022 -0.027  0.004    0.014  0.014 -0.005   -0.242 -0.117  0.330
 O          0.000 -0.000  0.000    0.000  0.000  0.000   -0.001 -0.002 -0.001
 C          0.001 -0.001 -0.000    0.001 -0.001  0.000   -0.000  0.002  0.000
 H         -0.004 -0.000 -0.000   -0.004 -0.000 -0.000    0.002 -0.004 -0.000
 C         -0.003  0.000 -0.000   -0.005 -0.001  0.001    0.006  0.003  0.001
 H          0.017 -0.002  0.002    0.019 -0.002  0.003   -0.010 -0.003 -0.002
 C         -0.000  0.000  0.001   -0.000  0.000  0.001    0.001 -0.008  0.005
 O         -0.000  0.000 -0.000   -0.000  0.000 -0.000   -0.001  0.005 -0.003
 O          0.000 -0.000 -0.000    0.000 -0.000 -0.000   -0.000  0.001 -0.001
 H          0.001  0.001 -0.001    0.001  0.001 -0.001    0.000 -0.002  0.006
 C          0.000  0.001 -0.000   -0.000 -0.000 -0.000    0.000  0.002  0.000
 H         -0.000 -0.001 -0.000    0.001  0.001  0.000   -0.001 -0.002 -0.000
 O          0.000 -0.000  0.000   -0.000 -0.000  0.000    0.000 -0.001  0.000
 H         -0.003  0.001 -0.001   -0.000 -0.000  0.000   -0.006  0.003 -0.002
 C         -0.000 -0.001 -0.001    0.000  0.001  0.000    0.000 -0.001  0.000
 H         -0.001  0.002 -0.000   -0.000 -0.002  0.000    0.002  0.001 -0.000
 O          0.000 -0.000  0.000   -0.000 -0.000 -0.000    0.000 -0.000  0.000
 H         -0.001 -0.001  0.000   -0.000 -0.000  0.000   -0.011 -0.007 -0.003
 C          0.003  0.000  0.002    0.000  0.000 -0.000   -0.005  0.008  0.002
 H         -0.004 -0.000  0.002   -0.000  0.000 -0.001   -0.005 -0.006 -0.001
 O         -0.000 -0.001 -0.002   -0.000  0.000  0.000   -0.002 -0.001 -0.003
 H         -0.011  0.013  0.024    0.004 -0.003 -0.007    0.029 -0.056 -0.003
 TransDip  -0.032  0.048  0.031    0.003 -0.025  0.015    0.353  0.362  0.008

 Mode:               118                    119                    120
 Frequency:      1819.65                2910.04                2954.15
 Force Cnst:     18.9373                 5.4081                 5.5682
 Red. Mass:       9.7071                 1.0839                 1.0829
 IR Active:          YES                    YES                    YES
 IR Intens:      327.964                 62.671                 16.098
 Raman Active:       YES                    YES                    YES
               X      Y      Z        X      Y      Z        X      Y      Z
 C         -0.000 -0.001  0.000    0.000  0.001  0.005    0.000 -0.001 -0.003
 H          0.001  0.001 -0.000    0.003 -0.009 -0.061   -0.001  0.008  0.037
 C          0.003  0.002 -0.001   -0.000  0.000  0.001    0.001  0.003  0.012
 H         -0.003 -0.003 -0.000    0.000 -0.002 -0.008   -0.010 -0.034 -0.143
 O         -0.003  0.000 -0.000    0.000  0.000  0.000   -0.001 -0.000 -0.001
 C         -0.001 -0.001 -0.000   -0.000  0.000  0.000    0.000 -0.000 -0.000
 H          0.002  0.002 -0.001    0.000 -0.000 -0.001    0.000  0.001  0.006
 H          0.001  0.006  0.001    0.000 -0.000  0.000   -0.003  0.001 -0.003
 C          0.000  0.000  0.000    0.000  0.000  0.000    0.000 -0.000 -0.000
 H         -0.001 -0.000 -0.000   -0.000 -0.000 -0.000    0.000  0.001  0.005
 C         -0.000  0.000 -0.000   -0.000  0.000  0.000    0.000 -0.000  0.000
 H         -0.003 -0.001  0.001    0.000 -0.000  0.000   -0.001  0.000 -0.000
 H          0.002 -0.003  0.001    0.000 -0.000 -0.000    0.000  0.000 -0.000
 H         -0.000  0.000 -0.000    0.000 -0.000 -0.000    0.000 -0.000 -0.001
 C         -0.000 -0.000  0.000    0.000  0.000  0.000    0.000  0.000  0.000
 H          0.000 -0.000 -0.000   -0.001 -0.000  0.001    0.000  0.000  0.000
 H          0.001 -0.000 -0.000   -0.000 -0.001 -0.003   -0.000 -0.001 -0.003
 C          0.000  0.000 -0.000   -0.001  0.001  0.000   -0.000  0.000 -0.000
 H         -0.001 -0.002  0.000    0.005 -0.003  0.003    0.001 -0.001  0.000
 H         -0.000 -0.000 -0.000   -0.001 -0.001 -0.001    0.000  0.000 -0.001
 C         -0.000 -0.000  0.000    0.010 -0.005  0.005    0.005 -0.001  0.002
 H         -0.001 -0.001  0.002   -0.135  0.037 -0.061   -0.062  0.015 -0.025
 C          0.000  0.000  0.000   -0.000  0.001  0.000   -0.001  0.000 -0.000
 H          0.000  0.000 -0.000   -0.001 -0.000  0.001   -0.000 -0.000  0.000
 H         -0.001 -0.000 -0.002   -0.004 -0.002  0.001   -0.000  0.000  0.000
 H          0.001  0.000 -0.002    0.011 -0.003  0.005    0.007 -0.001  0.003
 C          0.006  0.006  0.001    0.001 -0.027 -0.078    0.000 -0.000 -0.000
 O         -0.004 -0.004 -0.001   -0.001 -0.002 -0.000   -0.000 -0.000 -0.000
 H         -0.003 -0.002  0.004    0.023  0.354  0.916    0.000  0.001  0.001
 O          0.005 -0.002  0.005    0.000  0.000  0.000    0.001 -0.001 -0.001
 C          0.021 -0.073  0.003   -0.000 -0.000  0.000   -0.001 -0.000  0.001
 H         -0.112  0.258  0.002   -0.000  0.000 -0.000    0.008  0.000 -0.015
 C          0.001 -0.002 -0.001   -0.000 -0.000  0.001    0.011  0.015 -0.078
 H         -0.002  0.006  0.000    0.002  0.002 -0.011   -0.125 -0.147  0.953
 C         -0.091  0.623 -0.330    0.000 -0.000 -0.000    0.000  0.000  0.000
 O          0.048 -0.382  0.230   -0.000  0.000  0.000   -0.000 -0.000  0.000
 O          0.004 -0.050  0.037   -0.000  0.000  0.000   -0.000  0.000  0.000
 H          0.067  0.141 -0.424   -0.000  0.000 -0.000   -0.000 -0.000  0.000
 C         -0.006 -0.008 -0.001   -0.000 -0.000  0.000    0.000 -0.000 -0.001
 H          0.009 -0.006 -0.002    0.000  0.000 -0.000   -0.002 -0.001  0.009
 O          0.001 -0.000  0.001   -0.000  0.000  0.000    0.000  0.000 -0.000
 H          0.006 -0.002  0.001    0.000 -0.000 -0.000    0.000  0.000  0.000
 C          0.002  0.001  0.001   -0.000  0.000 -0.000   -0.001 -0.000  0.010
 H         -0.005  0.001  0.001    0.000 -0.000  0.001    0.007  0.009 -0.124
 O         -0.000  0.001  0.000    0.000 -0.000 -0.000   -0.000 -0.000  0.000
 H          0.002  0.003 -0.001    0.000  0.000  0.000   -0.001 -0.001 -0.000
 C          0.000 -0.001 -0.000    0.000 -0.000  0.000   -0.000 -0.002  0.004
 H         -0.000 -0.000 -0.000   -0.000  0.001 -0.003   -0.001  0.007 -0.066
 O         -0.000  0.001  0.001    0.001 -0.000  0.001   -0.000  0.000  0.000
 H         -0.000 -0.001 -0.003   -0.006  0.004 -0.006    0.000  0.000 -0.000
 TransDip  -0.040  0.450 -0.363   -0.028 -0.082 -0.238    0.012 -0.022 -0.126

 Mode:               121                    122                    123
 Frequency:      2958.68                2977.77                2982.42
 Force Cnst:      5.5736                 5.6454                 5.6637
 Red. Mass:       1.0807                 1.0806                 1.0807
 IR Active:          YES                    YES                    YES
 IR Intens:       24.045                  3.794                  2.166
 Raman Active:       YES                    YES                    YES
               X      Y      Z        X      Y      Z        X      Y      Z
 C         -0.002  0.003  0.011    0.000 -0.005 -0.022   -0.001  0.008  0.038
 H          0.006 -0.028 -0.141   -0.010  0.062  0.264    0.018 -0.107 -0.460
 C          0.000 -0.001 -0.003    0.001  0.007  0.034   -0.002 -0.011 -0.050
 H         -0.000  0.009  0.045   -0.004 -0.084 -0.415    0.005  0.128  0.614
 O          0.000  0.000 -0.000   -0.001 -0.000  0.001    0.001  0.001 -0.001
 C          0.000 -0.000 -0.000   -0.000  0.001  0.005    0.001  0.001  0.009
 H          0.000  0.000  0.001    0.004 -0.013 -0.064    0.009 -0.021 -0.113
 H         -0.002  0.001 -0.001    0.000  0.005  0.000   -0.024  0.010 -0.011
 C         -0.000  0.000  0.001    0.001 -0.010 -0.065    0.001 -0.006 -0.037
 H          0.000 -0.002 -0.014   -0.017  0.125  0.796   -0.012  0.071  0.459
 C          0.000  0.000 -0.000   -0.000 -0.001  0.007   -0.000 -0.001  0.004
 H          0.001 -0.000  0.000   -0.030  0.010 -0.013   -0.018  0.006 -0.008
 H         -0.001 -0.000  0.000    0.029  0.014 -0.011    0.021  0.010 -0.009
 H         -0.000  0.000  0.001    0.002 -0.013 -0.065    0.001 -0.007 -0.036
 C         -0.000 -0.000 -0.001    0.001  0.004  0.019    0.000  0.002  0.011
 H          0.002  0.001 -0.002   -0.008  0.000  0.008   -0.002  0.001  0.002
 H          0.000  0.002  0.012   -0.006 -0.053 -0.249   -0.003 -0.031 -0.144
 C          0.002 -0.001  0.000   -0.000 -0.000  0.001   -0.003  0.001 -0.005
 H         -0.020  0.012 -0.014    0.005  0.001  0.002    0.032 -0.016  0.020
 H         -0.001  0.003  0.014    0.001 -0.002 -0.015   -0.004  0.010  0.042
 C         -0.071  0.018 -0.030   -0.006  0.001 -0.003    0.007 -0.001  0.003
 H          0.874 -0.218  0.358    0.071 -0.019  0.029   -0.085  0.023 -0.035
 C          0.004 -0.002  0.001   -0.000  0.000 -0.001    0.001 -0.000  0.002
 H         -0.000  0.024 -0.004   -0.001  0.006 -0.002    0.002 -0.010  0.003
 H         -0.014 -0.012  0.011   -0.007 -0.004  0.005    0.013  0.008 -0.010
 H         -0.040  0.008 -0.016    0.014 -0.003  0.007   -0.025  0.005 -0.012
 C         -0.003 -0.004 -0.012    0.000 -0.000 -0.002   -0.000  0.001  0.003
 O          0.000  0.001  0.000   -0.000 -0.000  0.000    0.000  0.000 -0.000
 H          0.001  0.047  0.133   -0.000  0.008  0.022    0.001 -0.012 -0.036
 O          0.000 -0.000 -0.000   -0.000  0.000  0.000    0.000 -0.000 -0.000
 C         -0.000 -0.000  0.000    0.000  0.000  0.000    0.000  0.000 -0.001
 H          0.001  0.000 -0.001   -0.001  0.000 -0.001   -0.000 -0.002  0.017
 C          0.001  0.001 -0.006   -0.000 -0.001  0.005   -0.000  0.001 -0.005
 H         -0.010 -0.012  0.077    0.005  0.010 -0.067   -0.003 -0.010  0.065
 C          0.000 -0.000 -0.000   -0.000 -0.000 -0.000    0.000  0.000 -0.000
 O         -0.000  0.000  0.000    0.000  0.000 -0.000   -0.000 -0.000  0.000
 O         -0.000  0.000  0.000    0.000  0.000  0.000   -0.000 -0.000 -0.000
 H         -0.000  0.000 -0.000   -0.000  0.000 -0.000   -0.000 -0.000 -0.000
 C          0.000 -0.000 -0.000   -0.000 -0.000  0.000    0.001  0.000 -0.003
 H         -0.000 -0.000  0.001    0.001  0.001 -0.005   -0.004 -0.004  0.035
 O         -0.000  0.000 -0.000    0.000 -0.000  0.000   -0.000  0.000 -0.000
 H          0.000 -0.000  0.000   -0.000 -0.000 -0.000    0.000  0.000  0.001
 C         -0.000 -0.000  0.001    0.000  0.000 -0.004   -0.001 -0.001  0.026
 H          0.001  0.001 -0.013   -0.002 -0.004  0.049    0.014  0.024 -0.316
 O         -0.000 -0.000  0.000    0.000  0.000 -0.000   -0.000 -0.000  0.000
 H          0.000  0.000 -0.000    0.000  0.000  0.000   -0.001 -0.002 -0.000
 C          0.000 -0.000  0.000   -0.000  0.000 -0.000    0.000  0.001 -0.002
 H         -0.000  0.001 -0.007    0.001  0.001  0.001   -0.003 -0.006  0.030
 O         -0.000  0.000  0.000    0.000 -0.000 -0.000    0.000  0.000 -0.000
 H          0.001  0.000 -0.001   -0.000  0.000 -0.000    0.001 -0.001 -0.000
 TransDip  -0.077  0.043 -0.130   -0.010 -0.003 -0.062    0.034 -0.021 -0.025

 Mode:               124                    125                    126
 Frequency:      2984.07                2993.70                2999.92
 Force Cnst:      5.6762                 5.7177                 5.6575
 Red. Mass:       1.0819                 1.0828                 1.0670
 IR Active:          YES                    YES                    YES
 IR Intens:       23.867                 32.339                 24.515
 Raman Active:       YES                    YES                    YES
               X      Y      Z        X      Y      Z        X      Y      Z
 C         -0.000  0.003  0.016    0.002 -0.014 -0.061    0.000  0.001  0.005
 H          0.008 -0.045 -0.195   -0.023  0.169  0.739   -0.001 -0.013 -0.053
 C         -0.001 -0.003 -0.016   -0.001 -0.010 -0.046    0.000  0.001  0.003
 H          0.001  0.041  0.196    0.006  0.113  0.551   -0.001 -0.007 -0.039
 O          0.000  0.000 -0.000    0.001  0.000 -0.000   -0.000  0.000  0.000
 C          0.001  0.000  0.003   -0.002  0.003  0.014   -0.002  0.003  0.008
 H          0.003 -0.006 -0.030    0.013 -0.027 -0.177    0.007 -0.022 -0.114
 H         -0.009  0.004 -0.005    0.006 -0.003  0.009    0.018 -0.007  0.013
 C          0.000 -0.001 -0.009    0.000 -0.000 -0.002    0.001 -0.004 -0.021
 H         -0.003  0.018  0.116   -0.002  0.002  0.022   -0.006  0.040  0.250
 C         -0.000 -0.000  0.001   -0.000 -0.000  0.000    0.000  0.004  0.006
 H         -0.005  0.002 -0.002   -0.002  0.001 -0.001    0.027 -0.011  0.017
 H          0.006  0.003 -0.002    0.006  0.003 -0.003   -0.036 -0.019  0.018
 H          0.000 -0.002 -0.009   -0.000  0.000  0.002    0.003 -0.018 -0.102
 C          0.000  0.001  0.003    0.001  0.000 -0.001   -0.026 -0.027 -0.056
 H         -0.000  0.000  0.000   -0.008 -0.003  0.005    0.289  0.151 -0.169
 H         -0.001 -0.008 -0.037    0.000  0.005  0.013    0.017  0.171  0.842
 C         -0.001  0.000 -0.002   -0.002  0.004  0.017    0.004  0.001  0.013
 H          0.011 -0.006  0.007    0.013 -0.003  0.012   -0.057  0.022 -0.028
 H         -0.002  0.005  0.021    0.014 -0.049 -0.223    0.013 -0.027 -0.135
 C          0.003 -0.000  0.001   -0.006  0.000 -0.003    0.001 -0.000  0.001
 H         -0.032  0.009 -0.013    0.067 -0.018  0.028   -0.012  0.004 -0.005
 C          0.000 -0.000  0.001    0.002 -0.000  0.001    0.000  0.000 -0.001
 H          0.001 -0.004  0.001    0.001  0.005 -0.000   -0.000  0.003 -0.000
 H          0.005  0.003 -0.004   -0.007 -0.005  0.005   -0.006 -0.004  0.005
 H         -0.008  0.002 -0.004   -0.020  0.004 -0.009    0.005 -0.001  0.002
 C         -0.000  0.000  0.001    0.001 -0.001 -0.005    0.000  0.000  0.000
 O          0.000  0.000 -0.000   -0.000 -0.000  0.000   -0.000 -0.000  0.000
 H          0.000 -0.005 -0.015   -0.001  0.021  0.060    0.000 -0.001 -0.002
 O          0.000 -0.000 -0.000    0.000 -0.000 -0.000   -0.000  0.000 -0.000
 C         -0.001 -0.001  0.006   -0.000 -0.000  0.001    0.000  0.000 -0.000
 H          0.006  0.008 -0.073    0.001  0.001 -0.009   -0.000 -0.000  0.001
 C          0.001  0.003 -0.012   -0.000  0.001 -0.005    0.000 -0.000  0.000
 H         -0.017 -0.024  0.141   -0.002 -0.010  0.065   -0.000  0.001 -0.003
 C         -0.000 -0.000  0.000    0.000  0.000 -0.000    0.000 -0.000 -0.000
 O          0.000  0.000 -0.000    0.000 -0.000 -0.000   -0.000  0.000  0.000
 O          0.000  0.000 -0.000   -0.000  0.000  0.000   -0.000 -0.000  0.000
 H          0.000 -0.000  0.000   -0.000 -0.000 -0.000   -0.000  0.000 -0.000
 C         -0.002 -0.000  0.008   -0.000 -0.000  0.000    0.000 -0.000  0.000
 H          0.011  0.013 -0.104    0.000  0.000 -0.004    0.000  0.000 -0.000
 O          0.000 -0.000  0.000    0.000  0.000  0.000   -0.000  0.000  0.000
 H         -0.000 -0.000 -0.002    0.000 -0.000 -0.000    0.000 -0.000  0.000
 C          0.002  0.004 -0.076    0.000  0.000 -0.002    0.000 -0.000  0.000
 H         -0.040 -0.069  0.914   -0.001 -0.002  0.029   -0.000  0.000 -0.000
 O          0.001  0.001 -0.000    0.000  0.000 -0.000   -0.000 -0.000  0.000
 H          0.003  0.005  0.000    0.000  0.000 -0.000    0.000  0.000  0.000
 C          0.000 -0.003  0.009    0.000 -0.000  0.001   -0.000  0.000 -0.000
 H          0.007  0.020 -0.123   -0.000  0.002 -0.015    0.000  0.000  0.000
 O         -0.000  0.000  0.000   -0.000  0.000  0.000    0.000 -0.000  0.000
 H         -0.001  0.002  0.001    0.000  0.000 -0.001   -0.000  0.000 -0.000
 TransDip   0.053  0.053 -0.138    0.001 -0.033 -0.179   -0.096 -0.071 -0.105

 Mode:               127                    128                    129
 Frequency:      3015.19                3018.24                3026.18
 Force Cnst:      5.6857                 5.5670                 5.8434
 Red. Mass:       1.0615                 1.0372                 1.0830
 IR Active:          YES                    YES                    YES
 IR Intens:       30.186                 27.860                  1.818
 Raman Active:       YES                    YES                    YES
               X      Y      Z        X      Y      Z        X      Y      Z
 C          0.001 -0.003 -0.013    0.000  0.001  0.003    0.000  0.000  0.001
 H         -0.006  0.035  0.152    0.000 -0.008 -0.033    0.000 -0.002 -0.010
 C         -0.001 -0.001 -0.007   -0.000  0.001  0.004    0.000  0.000  0.001
 H          0.003  0.015  0.079   -0.000 -0.007 -0.038   -0.000 -0.002 -0.010
 O          0.000  0.000  0.000   -0.000 -0.000 -0.000   -0.000  0.000  0.000
 C         -0.002  0.002  0.006   -0.006  0.005  0.011   -0.004  0.003  0.007
 H          0.006 -0.014 -0.086    0.010 -0.032 -0.171    0.008 -0.019 -0.110
 H          0.013 -0.006  0.009    0.060 -0.027  0.036    0.038 -0.016  0.022
 C         -0.000  0.000 -0.000   -0.000  0.001 -0.001   -0.000  0.000  0.001
 H          0.001  0.000  0.004   -0.000  0.000  0.013    0.000 -0.002 -0.016
 C          0.001 -0.001 -0.001   -0.000 -0.046 -0.018    0.000  0.002  0.000
 H         -0.015  0.007 -0.009   -0.400  0.178 -0.214    0.015 -0.007  0.008
 H          0.008  0.005 -0.004    0.429  0.235 -0.211   -0.016 -0.009  0.008
 H         -0.001  0.005  0.023   -0.023  0.122  0.642    0.001 -0.004 -0.019
 C         -0.014 -0.007  0.007    0.000 -0.001 -0.007    0.001  0.000  0.001
 H          0.169  0.084 -0.088   -0.006 -0.004  0.002   -0.007 -0.004  0.004
 H         -0.005 -0.002 -0.003    0.003  0.016  0.082   -0.001 -0.002 -0.012
 C          0.043 -0.030 -0.039   -0.000  0.001  0.003   -0.001  0.000 -0.001
 H         -0.465  0.207 -0.273    0.003 -0.003  0.003    0.008 -0.004  0.004
 H         -0.046  0.147  0.739    0.003 -0.008 -0.040   -0.000  0.001  0.004
 C          0.001 -0.001 -0.000    0.000  0.000  0.000    0.000  0.000 -0.000
 H         -0.008  0.004 -0.003   -0.001  0.001 -0.001   -0.000  0.000 -0.000
 C         -0.003 -0.000  0.005    0.000 -0.000 -0.001   -0.000  0.000 -0.000
 H          0.003 -0.032  0.003   -0.001  0.004 -0.000   -0.000 -0.000 -0.000
 H          0.056  0.033 -0.044   -0.005 -0.003  0.004   -0.000 -0.000  0.000
 H         -0.030  0.005 -0.012    0.005 -0.001  0.002    0.001 -0.000  0.000
 C          0.000 -0.000 -0.001    0.000  0.000  0.000    0.000 -0.000  0.000
 O          0.000 -0.000  0.000   -0.000 -0.000 -0.000    0.000  0.000  0.000
 H         -0.000  0.005  0.014    0.000 -0.001 -0.002    0.000 -0.000 -0.000
 O          0.000 -0.000  0.000   -0.000  0.000 -0.000   -0.002  0.000 -0.000
 C         -0.000 -0.000  0.000    0.000  0.000 -0.001    0.008  0.008 -0.065
 H          0.000  0.000 -0.003   -0.001 -0.001  0.008   -0.063 -0.102  0.785
 C         -0.000  0.000 -0.001    0.000 -0.000  0.000    0.000 -0.000 -0.003
 H          0.000 -0.001  0.007   -0.000  0.001 -0.003   -0.008 -0.000  0.030
 C         -0.000 -0.000  0.000    0.000 -0.000 -0.000   -0.000  0.002 -0.001
 O          0.000 -0.000  0.000   -0.000  0.000 -0.000    0.000 -0.001  0.000
 O          0.000 -0.000  0.000   -0.000  0.000  0.000   -0.000  0.000  0.000
 H         -0.000 -0.000 -0.000   -0.000  0.000  0.000   -0.000  0.001 -0.000
 C         -0.000 -0.000 -0.000   -0.000 -0.000  0.000   -0.007 -0.005  0.046
 H         -0.000 -0.000  0.001    0.000  0.000 -0.003    0.066  0.048 -0.561
 O          0.000 -0.000  0.000   -0.000  0.000  0.000    0.001  0.000  0.000
 H          0.000  0.000 -0.000    0.000 -0.000  0.000    0.004 -0.001  0.002
 C         -0.000  0.000 -0.000    0.000 -0.000 -0.000   -0.000 -0.001 -0.001
 H         -0.000 -0.000  0.001   -0.000  0.000  0.000    0.000 -0.000  0.014
 O          0.000  0.000 -0.000   -0.000 -0.000  0.000   -0.000  0.000  0.000
 H         -0.000  0.000  0.000    0.000  0.000 -0.000    0.001  0.001 -0.001
 C          0.000 -0.000  0.000   -0.000  0.000 -0.000    0.000  0.003 -0.013
 H         -0.000  0.001 -0.004    0.000 -0.000  0.002   -0.005 -0.027  0.153
 O         -0.000  0.000  0.000    0.000 -0.000 -0.000    0.000 -0.000 -0.000
 H          0.000  0.000 -0.000   -0.000  0.000 -0.000   -0.000 -0.001  0.000
 TransDip   0.088 -0.122 -0.090   -0.038 -0.164 -0.017   -0.000  0.023 -0.037

 Mode:               130                    131                    132
 Frequency:      3028.18                3035.64                3045.79
 Force Cnst:      5.7592                 5.8910                 5.9347
 Red. Mass:       1.0660                 1.0850                 1.0858
 IR Active:          YES                    YES                    YES
 IR Intens:       37.448                  4.003                 51.670
 Raman Active:       YES                    YES                    YES
               X      Y      Z        X      Y      Z        X      Y      Z
 C         -0.000 -0.001 -0.007    0.000 -0.000 -0.000   -0.000 -0.000 -0.000
 H         -0.000  0.020  0.090    0.000  0.000  0.001    0.000  0.001  0.003
 C          0.000 -0.002 -0.012    0.000 -0.000 -0.000    0.000 -0.000 -0.001
 H          0.001  0.028  0.132   -0.001 -0.000  0.002   -0.001  0.001  0.007
 O         -0.000 -0.000  0.000    0.000  0.000  0.000   -0.000  0.000  0.000
 C          0.029 -0.023 -0.057    0.000  0.000  0.000    0.000 -0.000 -0.001
 H         -0.057  0.150  0.850    0.000 -0.001 -0.005   -0.000  0.002  0.010
 H         -0.289  0.125 -0.169   -0.001  0.000 -0.000   -0.005  0.002 -0.003
 C          0.000 -0.002 -0.011    0.000 -0.000  0.000    0.000 -0.000 -0.000
 H         -0.004  0.019  0.130    0.000 -0.000 -0.000   -0.000  0.000  0.001
 C         -0.000 -0.010  0.000   -0.000 -0.000 -0.000    0.000 -0.000  0.000
 H         -0.090  0.040 -0.047    0.000 -0.000  0.000   -0.001  0.001 -0.001
 H          0.099  0.056 -0.047    0.000  0.000 -0.000    0.001  0.001 -0.000
 H         -0.003  0.020  0.096   -0.000  0.000  0.001    0.000 -0.000 -0.001
 C         -0.006 -0.004 -0.003    0.000  0.000  0.000   -0.001 -0.000  0.001
 H          0.069  0.036 -0.036   -0.000 -0.000  0.000    0.009  0.005 -0.005
 H          0.003  0.013  0.073   -0.000 -0.000 -0.000   -0.000 -0.001 -0.003
 C          0.006 -0.002  0.005    0.000 -0.000  0.000    0.000  0.000  0.000
 H         -0.073  0.033 -0.040   -0.003  0.001 -0.001   -0.000  0.000 -0.000
 H          0.002 -0.006 -0.025    0.000 -0.000  0.000    0.000 -0.001 -0.002
 C         -0.000 -0.000  0.000   -0.000  0.000 -0.000   -0.000 -0.000 -0.000
 H          0.002 -0.000  0.001    0.001 -0.000  0.000    0.001 -0.000  0.000
 C          0.001  0.000  0.001    0.000 -0.000 -0.000    0.000  0.000  0.001
 H          0.001 -0.006  0.001   -0.000  0.002 -0.000    0.001 -0.009  0.001
 H          0.006  0.004 -0.005   -0.002 -0.001  0.002    0.007  0.004 -0.006
 H         -0.015  0.003 -0.007    0.001 -0.000  0.001   -0.009  0.002 -0.004
 C          0.000 -0.000 -0.001    0.000 -0.000 -0.000    0.000 -0.000 -0.000
 O         -0.000 -0.000  0.000    0.000  0.000  0.000   -0.000 -0.000  0.000
 H         -0.000  0.003  0.009    0.000  0.001  0.003    0.000  0.001  0.003
 O         -0.000  0.000 -0.000    0.001  0.000  0.000   -0.001  0.000  0.000
 C          0.001  0.001 -0.008   -0.004 -0.004  0.034    0.004  0.004 -0.035
 H         -0.007 -0.012  0.093    0.036  0.055 -0.408   -0.037 -0.059  0.414
 C          0.000 -0.000 -0.001   -0.000  0.001 -0.006    0.000  0.000 -0.005
 H         -0.001 -0.002  0.013   -0.006 -0.014  0.054   -0.011 -0.008  0.055
 C         -0.000  0.000 -0.000   -0.000 -0.001  0.001    0.000  0.001 -0.001
 O          0.000 -0.000  0.000    0.000  0.000 -0.000   -0.000 -0.000  0.000
 O         -0.000  0.000  0.000    0.000  0.000 -0.000   -0.000 -0.000  0.000
 H         -0.000  0.000 -0.000    0.000  0.000 -0.000   -0.001 -0.001  0.001
 C         -0.001 -0.001  0.007   -0.004 -0.003  0.029    0.009  0.005 -0.061
 H          0.010  0.007 -0.083    0.042  0.033 -0.342   -0.090 -0.064  0.722
 O          0.000  0.000  0.000    0.000 -0.000  0.000   -0.001  0.000  0.000
 H          0.001 -0.000  0.000    0.001  0.000 -0.001   -0.003 -0.000 -0.001
 C         -0.000 -0.000  0.000    0.000  0.000 -0.003    0.001  0.002 -0.015
 H          0.000 -0.000  0.001    0.004 -0.005  0.031   -0.007 -0.008  0.173
 O         -0.000  0.000 -0.000   -0.000 -0.000  0.000    0.000 -0.000  0.000
 H          0.000  0.000 -0.000   -0.000  0.002 -0.001   -0.000  0.001 -0.000
 C          0.000  0.000 -0.001    0.001  0.013 -0.069    0.001  0.008 -0.042
 H         -0.001 -0.003  0.014   -0.024 -0.143  0.823   -0.012 -0.086  0.492
 O         -0.000  0.000  0.000    0.000 -0.001 -0.000    0.000 -0.000  0.000
 H         -0.000  0.000 -0.000    0.001 -0.007 -0.001    0.001 -0.004 -0.001
 TransDip   0.059 -0.113 -0.148    0.052 -0.033 -0.017   -0.025  0.022 -0.228

 Mode:               133                    134                    135
 Frequency:      3046.67                3049.26                3056.37
 Force Cnst:      5.7026                 5.9775                 6.0493
 Red. Mass:       1.0427                 1.0911                 1.0991
 IR Active:          YES                    YES                    YES
 IR Intens:       17.997                 41.584                 51.494
 Raman Active:       YES                    YES                    YES
               X      Y      Z        X      Y      Z        X      Y      Z
 C          0.000  0.001  0.004    0.000  0.000 -0.004   -0.000 -0.002 -0.010
 H          0.002 -0.011 -0.044   -0.001  0.008  0.038   -0.006  0.024  0.117
 C         -0.000 -0.000 -0.002    0.000 -0.000 -0.001    0.000 -0.001 -0.004
 H          0.000  0.006  0.028    0.001  0.002  0.013    0.003  0.009  0.045
 O          0.000  0.000  0.000   -0.000 -0.000  0.000   -0.000  0.000  0.000
 C          0.000 -0.000  0.001   -0.001  0.001 -0.002    0.004 -0.002 -0.001
 H          0.001 -0.001 -0.008   -0.000  0.003  0.009   -0.003  0.007  0.039
 H         -0.006  0.002 -0.003    0.022 -0.011  0.012   -0.048  0.021 -0.025
 C         -0.000  0.000 -0.000   -0.000  0.000  0.007    0.001 -0.001 -0.006
 H         -0.000  0.000  0.001    0.001 -0.010 -0.074    0.001  0.008  0.067
 C         -0.000  0.001  0.001    0.004  0.000 -0.008   -0.002 -0.002  0.007
 H          0.006 -0.003  0.003   -0.003  0.004 -0.005   -0.022  0.009 -0.008
 H         -0.002 -0.001  0.001   -0.037 -0.018  0.016    0.046  0.024 -0.021
 H          0.000 -0.002 -0.011   -0.002  0.015  0.078    0.001 -0.009 -0.052
 C          0.005  0.003 -0.000   -0.053 -0.024  0.047    0.025  0.009 -0.037
 H         -0.063 -0.034  0.033    0.646  0.341 -0.332   -0.315 -0.167  0.161
 H          0.000 -0.006 -0.028   -0.017 -0.054 -0.233    0.013  0.065  0.282
 C          0.021 -0.008  0.021   -0.030  0.012 -0.026   -0.036  0.009 -0.067
 H         -0.261  0.118 -0.142    0.363 -0.166  0.197    0.477 -0.217  0.254
 H          0.013 -0.024 -0.109   -0.016  0.026  0.121   -0.050  0.118  0.541
 C          0.001  0.000  0.001   -0.001  0.000 -0.000   -0.001  0.000 -0.001
 H         -0.013  0.004 -0.007    0.013 -0.005  0.005    0.019 -0.008  0.008
 C          0.000 -0.016 -0.043   -0.000 -0.006 -0.011   -0.003 -0.008 -0.011
 H         -0.067  0.511 -0.031   -0.019  0.144 -0.009   -0.024  0.175 -0.009
 H         -0.408 -0.228  0.336   -0.101 -0.056  0.083   -0.088 -0.048  0.072
 H          0.472 -0.096  0.203    0.125 -0.025  0.054    0.146 -0.030  0.064
 C         -0.001 -0.000  0.001   -0.000 -0.000  0.000   -0.000 -0.000 -0.000
 O          0.000  0.000  0.000    0.000  0.000  0.000    0.000  0.000  0.000
 H          0.001 -0.003 -0.011    0.000  0.000  0.000    0.000  0.002  0.006
 O          0.000 -0.000 -0.000   -0.000 -0.000  0.000    0.000  0.000  0.000
 C          0.000  0.000 -0.001    0.000 -0.000  0.000    0.000  0.000 -0.000
 H         -0.001 -0.001  0.009    0.000  0.000 -0.003   -0.000 -0.001  0.005
 C         -0.000  0.000 -0.000    0.000 -0.000  0.000    0.000 -0.000 -0.000
 H         -0.000 -0.000  0.002    0.000  0.000 -0.000    0.000 -0.000  0.003
 C         -0.000  0.000 -0.000    0.000 -0.000 -0.000    0.000  0.000 -0.000
 O          0.000 -0.000  0.000   -0.000  0.000  0.000    0.000 -0.000  0.000
 O          0.000 -0.000  0.000   -0.000 -0.000  0.000   -0.000 -0.000  0.000
 H         -0.000 -0.000  0.000    0.000  0.000  0.000   -0.000 -0.000 -0.000
 C          0.000  0.000 -0.001   -0.000 -0.000  0.000    0.000  0.000 -0.000
 H         -0.002 -0.001  0.012    0.000  0.000 -0.003   -0.001 -0.000  0.005
 O         -0.000  0.000  0.000   -0.000  0.000 -0.000   -0.000  0.000  0.000
 H         -0.000  0.000 -0.000    0.000 -0.000  0.000   -0.000 -0.000 -0.000
 C         -0.000  0.000 -0.000    0.000 -0.000  0.000    0.000  0.000 -0.000
 H         -0.000 -0.000  0.003    0.000  0.000 -0.001   -0.000 -0.000  0.002
 O          0.000  0.000  0.000   -0.000 -0.000 -0.000    0.000  0.000  0.000
 H         -0.000 -0.000 -0.000    0.000 -0.000 -0.000   -0.000  0.000 -0.000
 C         -0.000  0.000 -0.000   -0.000 -0.000  0.000    0.000  0.000 -0.000
 H         -0.000 -0.001  0.004    0.000  0.000 -0.002   -0.000 -0.001  0.005
 O         -0.000  0.000  0.000   -0.000 -0.000 -0.000   -0.000  0.000 -0.000
 H          0.000 -0.001 -0.000    0.000 -0.000 -0.000    0.000 -0.000 -0.000
 TransDip   0.111 -0.045 -0.064   -0.200 -0.051 -0.001   -0.009  0.022 -0.229

 Mode:               136                    137                    138
 Frequency:      3079.20                3087.07                3089.71
 Force Cnst:      6.1467                 6.1711                 6.1877
 Red. Mass:       1.1003                 1.0991                 1.1001
 IR Active:          YES                    YES                    YES
 IR Intens:       35.793                 15.580                 43.706
 Raman Active:       YES                    YES                    YES
               X      Y      Z        X      Y      Z        X      Y      Z
 C         -0.000  0.000 -0.000    0.000 -0.001 -0.001    0.000 -0.000 -0.001
 H         -0.001  0.000  0.002    0.001  0.003  0.017    0.000  0.002  0.011
 C          0.000  0.000  0.001   -0.001 -0.001 -0.006   -0.000 -0.001 -0.003
 H         -0.000 -0.002 -0.009    0.002  0.016  0.061    0.001  0.009  0.035
 O         -0.000  0.000 -0.000    0.000  0.000  0.000    0.000  0.000  0.000
 C          0.015 -0.006  0.013   -0.050  0.019 -0.050   -0.032  0.012 -0.032
 H          0.005 -0.014 -0.052   -0.033  0.055  0.280   -0.021  0.035  0.179
 H         -0.184  0.082 -0.096    0.628 -0.277  0.323    0.406 -0.176  0.207
 C          0.001 -0.001 -0.009    0.001 -0.000 -0.007   -0.001 -0.001 -0.006
 H         -0.002  0.018  0.098   -0.004  0.009  0.071   -0.001  0.009  0.062
 C          0.016  0.020 -0.085    0.052  0.003 -0.006   -0.074  0.003 -0.024
 H          0.285 -0.126  0.127   -0.293  0.140 -0.161    0.575 -0.275  0.305
 H         -0.459 -0.257  0.202   -0.340 -0.199  0.169    0.339  0.200 -0.176
 H         -0.021  0.145  0.684    0.010  0.016  0.072   -0.023  0.035  0.162
 C          0.005  0.002 -0.006    0.004  0.001 -0.004    0.001 -0.000 -0.001
 H         -0.062 -0.031  0.030   -0.044 -0.021  0.022   -0.000 -0.001  0.001
 H          0.004  0.009  0.046    0.003  0.006  0.028    0.002  0.002  0.016
 C         -0.000 -0.000 -0.002    0.000 -0.000 -0.001    0.000 -0.000 -0.001
 H          0.007 -0.003  0.003   -0.001  0.000 -0.000    0.001 -0.000  0.001
 H         -0.002  0.005  0.019   -0.002  0.004  0.017   -0.001  0.003  0.014
 C         -0.000  0.000 -0.000    0.000 -0.000  0.000    0.000 -0.000  0.000
 H          0.000 -0.000  0.000   -0.000  0.000 -0.000    0.000 -0.000  0.000
 C         -0.000 -0.000 -0.000    0.000 -0.001 -0.000    0.001 -0.001 -0.000
 H         -0.000  0.002 -0.000   -0.001  0.012 -0.000   -0.001  0.008 -0.000
 H          0.001  0.001 -0.001   -0.002 -0.001  0.002   -0.003 -0.002  0.002
 H          0.004 -0.001  0.002   -0.000 -0.000 -0.000   -0.003  0.000 -0.001
 C         -0.000 -0.000 -0.000   -0.000 -0.000 -0.000   -0.000 -0.000 -0.000
 O          0.000  0.000  0.000    0.000  0.000  0.000    0.000  0.000  0.000
 H          0.000  0.000  0.000   -0.000  0.001  0.002    0.000  0.000  0.001
 O          0.000  0.000 -0.000   -0.000 -0.000  0.000   -0.000 -0.000  0.000
 C         -0.000  0.000 -0.000    0.000 -0.000  0.000    0.000 -0.000  0.000
 H         -0.000 -0.000  0.002    0.000  0.000 -0.001    0.000  0.000  0.000
 C         -0.000 -0.000  0.000   -0.000  0.000 -0.001   -0.000  0.000 -0.001
 H         -0.000  0.000 -0.001   -0.000 -0.001  0.010   -0.000 -0.001  0.007
 C         -0.000  0.000 -0.000    0.000 -0.000 -0.000    0.000  0.000 -0.000
 O          0.000 -0.000  0.000    0.000  0.000  0.000   -0.000 -0.000  0.000
 O          0.000  0.000  0.000   -0.000  0.000  0.000   -0.000 -0.000  0.000
 H         -0.000 -0.000 -0.000   -0.000  0.000 -0.000    0.000  0.000 -0.000
 C          0.000 -0.000 -0.000    0.000  0.000 -0.000    0.000  0.000 -0.000
 H         -0.000 -0.000  0.001   -0.000 -0.000  0.001   -0.000 -0.000  0.001
 O          0.000  0.000  0.000   -0.000 -0.000  0.000   -0.000 -0.000  0.000
 H          0.000  0.000 -0.000   -0.000  0.000 -0.000   -0.000 -0.000 -0.000
 C         -0.000 -0.000 -0.000    0.000  0.000 -0.000    0.000  0.000 -0.000
 H         -0.000 -0.000  0.000   -0.000 -0.000  0.001   -0.000 -0.000  0.001
 O          0.000  0.000  0.000    0.000 -0.000  0.000   -0.000 -0.000  0.000
 H         -0.000  0.000  0.000   -0.000 -0.000 -0.000    0.000 -0.000 -0.000
 C         -0.000 -0.000 -0.000    0.000  0.000 -0.000    0.000  0.000 -0.000
 H          0.000 -0.000  0.001   -0.000 -0.001  0.002   -0.000 -0.000  0.001
 O          0.000  0.000  0.000   -0.000  0.000 -0.000   -0.000 -0.000 -0.000
 H         -0.000 -0.000 -0.000    0.000 -0.000  0.000    0.001 -0.000  0.000
 TransDip   0.076  0.058 -0.166    0.033  0.044 -0.114   -0.184  0.018 -0.104

 Mode:               139                    140                    141
 Frequency:      3110.55                3116.01                3686.77
 Force Cnst:      6.2792                 6.3049                 8.5511
 Red. Mass:       1.1015                 1.1021                 1.0678
 IR Active:          YES                    YES                    YES
 IR Intens:       17.821                 17.286                384.153
 Raman Active:       YES                    YES                    YES
               X      Y      Z        X      Y      Z        X      Y      Z
 C         -0.000  0.000  0.001   -0.000 -0.000  0.000    0.000 -0.000 -0.000
 H          0.000 -0.001 -0.005    0.000 -0.000 -0.003   -0.000 -0.000 -0.000
 C         -0.000  0.000  0.001   -0.000 -0.000 -0.002    0.000  0.000 -0.000
 H         -0.001 -0.003 -0.015    0.000  0.005  0.025   -0.000 -0.000 -0.000
 O          0.000  0.000 -0.000    0.000  0.000  0.000   -0.001 -0.000 -0.000
 C          0.000 -0.000  0.001   -0.000  0.000 -0.000   -0.000 -0.000  0.000
 H          0.000 -0.001 -0.005   -0.000  0.001  0.004    0.000 -0.000 -0.000
 H         -0.004  0.002 -0.002    0.004 -0.002  0.002   -0.001  0.001 -0.000
 C         -0.000  0.000  0.000   -0.000 -0.000  0.000    0.000 -0.000  0.000
 H          0.000 -0.000 -0.003   -0.000 -0.000 -0.000   -0.000 -0.000 -0.000
 C         -0.000  0.000  0.000   -0.000 -0.000  0.000    0.000 -0.000  0.000
 H          0.000  0.000  0.000    0.002 -0.001  0.001   -0.000  0.000 -0.000
 H          0.000  0.000 -0.000    0.002  0.001 -0.001   -0.000 -0.000  0.000
 H          0.000 -0.000 -0.002   -0.000 -0.000 -0.000    0.000 -0.000  0.000
 C         -0.000  0.000  0.001   -0.000 -0.000  0.001    0.000 -0.000 -0.000
 H          0.002  0.001 -0.001    0.003  0.002 -0.001    0.000  0.000 -0.000
 H         -0.000 -0.002 -0.007   -0.000 -0.002 -0.005   -0.000  0.000  0.000
 C          0.001  0.000  0.004    0.000  0.000  0.003   -0.000  0.000  0.000
 H         -0.014  0.006 -0.007   -0.005  0.003 -0.002   -0.001 -0.000 -0.000
 H          0.004 -0.009 -0.043    0.003 -0.009 -0.041    0.000 -0.000 -0.000
 C          0.001 -0.001  0.001   -0.004  0.001 -0.002    0.000  0.000  0.000
 H         -0.017  0.005 -0.008    0.046 -0.010  0.022   -0.000  0.001 -0.002
 C         -0.005 -0.085  0.036   -0.092  0.006  0.002    0.000 -0.000  0.000
 H         -0.109  0.799 -0.030   -0.001 -0.159  0.008   -0.001  0.001  0.000
 H          0.382  0.194 -0.313    0.402  0.234 -0.351    0.001  0.001 -0.001
 H         -0.215  0.022 -0.087    0.705 -0.141  0.323    0.000 -0.001 -0.000
 C         -0.000 -0.000 -0.001   -0.000 -0.000 -0.000   -0.002 -0.003 -0.001
 O          0.000  0.000  0.000    0.000  0.000  0.000    0.002  0.001  0.000
 H          0.001  0.000  0.001   -0.000  0.001  0.000    0.001  0.007  0.006
 O          0.000  0.000 -0.000   -0.000  0.000  0.000   -0.000 -0.000 -0.000
 C         -0.000 -0.000  0.000    0.000 -0.000  0.000   -0.000  0.000 -0.000
 H          0.000  0.000 -0.000    0.000  0.000 -0.000    0.000  0.000  0.000
 C         -0.000 -0.000  0.000    0.000 -0.000 -0.000    0.001  0.000  0.000
 H          0.000  0.000 -0.001   -0.000 -0.000  0.001   -0.000  0.000 -0.001
 C         -0.000 -0.000  0.000    0.000 -0.000 -0.000   -0.000  0.000  0.000
 O          0.000  0.000 -0.000   -0.000  0.000  0.000    0.000 -0.000  0.000
 O          0.000  0.000 -0.000    0.000  0.000  0.000   -0.000  0.000  0.000
 H         -0.000 -0.000  0.000   -0.000  0.000  0.000    0.001 -0.003 -0.001
 C         -0.000 -0.000  0.000    0.000 -0.000 -0.000    0.000  0.000  0.000
 H          0.000  0.000 -0.000   -0.000  0.000  0.000   -0.000 -0.000  0.000
 O         -0.000  0.000 -0.000   -0.000  0.000  0.000    0.000 -0.000  0.000
 H          0.000  0.000  0.000    0.000 -0.000  0.000    0.001  0.003 -0.000
 C         -0.000  0.000  0.000    0.000  0.000  0.000    0.000 -0.000 -0.000
 H          0.000  0.000 -0.000    0.000 -0.000  0.000   -0.000 -0.000  0.001
 O          0.000 -0.000 -0.000   -0.000 -0.000  0.000   -0.000  0.000  0.000
 H         -0.000  0.000  0.000    0.000  0.000  0.000    0.001 -0.007 -0.002
 C          0.000 -0.000 -0.000    0.000 -0.000 -0.000   -0.001  0.000 -0.000
 H         -0.000  0.000  0.000   -0.000 -0.000  0.001    0.004 -0.004 -0.004
 O          0.000 -0.000  0.000   -0.000 -0.000  0.000   -0.048  0.025 -0.033
 H         -0.001  0.001 -0.002    0.000  0.001 -0.002    0.751 -0.380  0.536
 TransDip  -0.009 -0.124  0.053   -0.131  0.020  0.014    0.566 -0.168  0.214

 Mode:               142                    143                    144
 Frequency:      3762.45                3803.60                3815.45
 Force Cnst:      8.8779                 9.0863                 9.1459
 Red. Mass:       1.0644                 1.0660                 1.0663
 IR Active:          YES                    YES                    YES
 IR Intens:       82.744                 57.892                 66.662
 Raman Active:       YES                    YES                    YES
               X      Y      Z        X      Y      Z        X      Y      Z
 C          0.000 -0.000  0.000   -0.000  0.000 -0.000   -0.000  0.000 -0.000
 H          0.000  0.000 -0.000   -0.000 -0.000 -0.000   -0.000 -0.000  0.000
 C          0.000  0.000 -0.000   -0.000 -0.000  0.000   -0.000 -0.000  0.000
 H         -0.000 -0.000  0.000    0.000  0.000 -0.000    0.000  0.000 -0.000
 O         -0.000  0.000 -0.000    0.000  0.000  0.000    0.000  0.000  0.000
 C          0.000 -0.000  0.000    0.000  0.000 -0.000    0.000  0.000 -0.000
 H          0.000  0.000  0.000   -0.000 -0.000 -0.000   -0.000 -0.000 -0.000
 H         -0.000  0.000 -0.000    0.000 -0.000  0.000    0.000 -0.000  0.000
 C          0.000  0.000 -0.000   -0.000  0.000  0.000   -0.000 -0.000  0.000
 H         -0.000 -0.000  0.000    0.000  0.000 -0.000    0.000 -0.000 -0.000
 C          0.000  0.000  0.000   -0.000 -0.000 -0.000   -0.000 -0.000 -0.000
 H          0.000  0.000 -0.000    0.000 -0.000  0.000    0.000 -0.000  0.000
 H         -0.000 -0.000  0.000    0.000  0.000 -0.000    0.000  0.000 -0.000
 H          0.000  0.000 -0.000   -0.000 -0.000  0.000   -0.000 -0.000  0.000
 C          0.000  0.000  0.000   -0.000  0.000 -0.000   -0.000 -0.000 -0.000
 H         -0.000 -0.000  0.000    0.000  0.000 -0.000    0.000  0.000 -0.000
 H          0.000  0.000 -0.000   -0.000 -0.000  0.000   -0.000 -0.000  0.000
 C          0.000  0.000 -0.000   -0.000 -0.000  0.000   -0.000 -0.000  0.000
 H         -0.000  0.000 -0.000    0.000 -0.000  0.000    0.000 -0.000  0.000
 H          0.000 -0.000  0.000   -0.000  0.000 -0.000   -0.000 -0.000 -0.000
 C          0.000 -0.000  0.000   -0.000 -0.000  0.000   -0.000  0.000  0.000
 H         -0.000  0.000 -0.000    0.000 -0.000  0.000    0.000 -0.000  0.000
 C          0.000 -0.000  0.000    0.000  0.000  0.000   -0.000  0.000 -0.000
 H         -0.000  0.000 -0.000    0.000 -0.000  0.000    0.000 -0.000  0.000
 H         -0.000 -0.000  0.000   -0.000 -0.000  0.000    0.000  0.000 -0.000
 H         -0.000 -0.000 -0.000    0.000  0.000 -0.000    0.000  0.000  0.000
 C          0.000 -0.000  0.000    0.000  0.000  0.000   -0.000  0.000 -0.000
 O         -0.000  0.000 -0.000   -0.000 -0.000 -0.000    0.000 -0.000  0.000
 H          0.000  0.000  0.000   -0.000 -0.000 -0.000   -0.000  0.000 -0.000
 O         -0.000  0.000  0.000    0.000 -0.000 -0.000    0.000 -0.000  0.000
 C         -0.000  0.001  0.000   -0.000  0.000 -0.000    0.000  0.000 -0.000
 H          0.000 -0.000  0.000   -0.000 -0.000  0.000    0.000  0.000  0.000
 C          0.000 -0.000 -0.000   -0.000 -0.000 -0.000   -0.000  0.000  0.000
 H         -0.000  0.000  0.000    0.000  0.000 -0.000    0.000  0.000 -0.000
 C          0.001 -0.002 -0.002    0.000 -0.000  0.000   -0.000 -0.000  0.000
 O         -0.000 -0.000  0.001   -0.000  0.000 -0.000   -0.000  0.000 -0.000
 O          0.020 -0.055 -0.019   -0.000  0.000  0.000   -0.000  0.000  0.000
 H         -0.326  0.888  0.317    0.001 -0.002 -0.001    0.002 -0.005 -0.002
 C          0.000  0.000  0.000   -0.000  0.000  0.000   -0.000 -0.001  0.000
 H         -0.000 -0.000  0.001   -0.000  0.000  0.000    0.003 -0.000  0.003
 O         -0.000 -0.000  0.000    0.000  0.000 -0.000   -0.035 -0.051  0.004
 H          0.003  0.004 -0.000   -0.002 -0.003 -0.000    0.554  0.827 -0.073
 C          0.000 -0.000 -0.000    0.001 -0.001 -0.001    0.000  0.000  0.000
 H         -0.000  0.000  0.000    0.002  0.003 -0.003   -0.001 -0.000  0.001
 O          0.000 -0.000 -0.000    0.028 -0.052 -0.019   -0.000 -0.000 -0.000
 H         -0.001  0.002  0.001   -0.457  0.834  0.303   -0.002  0.003  0.001
 C          0.000 -0.000  0.000   -0.000  0.001  0.000   -0.000 -0.000 -0.000
 H          0.000 -0.000 -0.000   -0.000 -0.000 -0.001    0.000  0.000  0.000
 O         -0.000  0.000 -0.000   -0.000 -0.000 -0.000    0.000 -0.000  0.000
 H          0.003 -0.001  0.002    0.005 -0.003  0.004   -0.002  0.001 -0.002
 TransDip  -0.113  0.213  0.163   -0.071  0.227  0.054    0.190  0.180  0.009

 STANDARD THERMODYNAMIC QUANTITIES AT   298.15 K  AND     1.00 ATM

   This Molecule has  0 Imaginary Frequencies
   Zero point vibrational energy:      264.735 kcal/mol

   Atom    1 Element C  Has Mass   12.00000
   Atom    2 Element H  Has Mass    1.00783
   Atom    3 Element C  Has Mass   12.00000
   Atom    4 Element H  Has Mass    1.00783
   Atom    5 Element O  Has Mass   15.99491
   Atom    6 Element C  Has Mass   12.00000
   Atom    7 Element H  Has Mass    1.00783
   Atom    8 Element H  Has Mass    1.00783
   Atom    9 Element C  Has Mass   12.00000
   Atom   10 Element H  Has Mass    1.00783
   Atom   11 Element C  Has Mass   12.00000
   Atom   12 Element H  Has Mass    1.00783
   Atom   13 Element H  Has Mass    1.00783
   Atom   14 Element H  Has Mass    1.00783
   Atom   15 Element C  Has Mass   12.00000
   Atom   16 Element H  Has Mass    1.00783
   Atom   17 Element H  Has Mass    1.00783
   Atom   18 Element C  Has Mass   12.00000
   Atom   19 Element H  Has Mass    1.00783
   Atom   20 Element H  Has Mass    1.00783
   Atom   21 Element C  Has Mass   12.00000
   Atom   22 Element H  Has Mass    1.00783
   Atom   23 Element C  Has Mass   12.00000
   Atom   24 Element H  Has Mass    1.00783
   Atom   25 Element H  Has Mass    1.00783
   Atom   26 Element H  Has Mass    1.00783
   Atom   27 Element C  Has Mass   12.00000
   Atom   28 Element O  Has Mass   15.99491
   Atom   29 Element H  Has Mass    1.00783
   Atom   30 Element O  Has Mass   15.99491
   Atom   31 Element C  Has Mass   12.00000
   Atom   32 Element H  Has Mass    1.00783
   Atom   33 Element C  Has Mass   12.00000
   Atom   34 Element H  Has Mass    1.00783
   Atom   35 Element C  Has Mass   12.00000
   Atom   36 Element O  Has Mass   15.99491
   Atom   37 Element O  Has Mass   15.99491
   Atom   38 Element H  Has Mass    1.00783
   Atom   39 Element C  Has Mass   12.00000
   Atom   40 Element H  Has Mass    1.00783
   Atom   41 Element O  Has Mass   15.99491
   Atom   42 Element H  Has Mass    1.00783
   Atom   43 Element C  Has Mass   12.00000
   Atom   44 Element H  Has Mass    1.00783
   Atom   45 Element O  Has Mass   15.99491
   Atom   46 Element H  Has Mass    1.00783
   Atom   47 Element C  Has Mass   12.00000
   Atom   48 Element H  Has Mass    1.00783
   Atom   49 Element O  Has Mass   15.99491
   Atom   50 Element H  Has Mass    1.00783
   Molecular Mass:   346.162860 amu
   Principal axes and moments of inertia in amu*Bohr^2:
                             1           2           3
    Eigenvalues --     5985.15579 10661.70853 15468.42408
          X               0.99948     0.03205    -0.00345
          Y              -0.03204     0.99948     0.00441
          Z               0.00359    -0.00430     0.99998
   Rotational Symmetry Number is   1
   The Molecule is an Asymmetric Top
   Translational Enthalpy:        0.889 kcal/mol
   Rotational Enthalpy:           0.889 kcal/mol
   Vibrational Enthalpy:        278.419 kcal/mol
   gas constant (RT):             0.592 kcal/mol
   Translational Entropy:        43.419  cal/mol.K
   Rotational Entropy:           35.244  cal/mol.K
   Vibrational Entropy:          92.219  cal/mol.K

   Total Enthalpy:              280.789 kcal/mol
   Total Entropy:               170.882  cal/mol.K
Archival summary:
1\1\garfield\FREQ\ProcedureUnspecified\BasisUnspecified\81626\taweetha\MonMar2518:21:442019MonMar2518:21:442019\0\\#,FREQ,ProcedureUnspecified,BasisUnspecified,\\0,1\O\C,1,1.38816\H,2,1.10284,1,110.679\O,2,1.43355,1,107.962,3,119.435,0\C,4,1.42643,2,113.378,1,-179.95,0\H,5,1.09678,4,110.972,2,58.3883,0\C,1,1.44249,2,117.856,3,-28.548,0\H,7,1.09936,1,107.777,2,45.9327,0\C,5,1.52662,4,106.601,2,173.384,0\O,9,1.20316,5,124.142,4,-109.337,0\O,9,1.348,5,112.296,4,69.6946,0\H,11,0.96896,9,107.269,5,-179.048,0\C,7,1.53102,1,112.757,2,-74.613,0\H,13,1.09242,7,109.655,1,60.8808,0\H,13,1.09692,7,108.464,1,-54.9653,0\C,5,1.5324,4,110.014,2,-62.9128,0\H,16,1.09622,5,108.869,4,-60.8837,0\O,16,1.41911,5,107.764,4,178.918,0\H,18,0.964502,16,107.56,5,-172.08,0\C,16,1.52318,5,108.389,4,57.8342,0\H,20,1.10057,16,108.348,5,64.3248,0\O,20,1.42277,16,107.473,5,-177.461,0\H,22,0.96506,20,107.295,16,175.996,0\C,20,1.52692,16,111.503,5,-54.7076,0\H,24,1.09647,20,109.573,16,-64.8753,0\O,24,1.41884,20,106.348,16,174.882,0\H,26,0.970468,24,109.685,20,157.809,0\C,7,1.53421,1,106.291,2,163.182,0\H,28,1.09939,7,106.372,1,64.3294,0\C,13,1.53866,7,111.848,1,-176.482,0\H,30,1.10001,13,107.808,7,-62.3792,0\C,30,1.53183,13,111.287,7,179.571,0\H,32,1.09355,30,111.231,13,58.5408,0\H,32,1.09401,30,111.222,13,178.807,0\H,32,1.09513,30,110.918,13,-61.2304,0\C,30,1.53613,13,110.176,7,54.7267,0\H,36,1.09521,30,109.992,13,-176.478,0\H,36,1.09854,30,108.905,13,67.1792,0\C,36,1.53365,30,112.114,13,-53.8857,0\H,39,1.0952,36,110.108,30,177.089,0\H,39,1.09634,36,109.348,30,-66.2614,0\C,28,1.55429,7,113.654,1,-52.8821,0\H,42,1.10335,28,104.789,7,-176.221,0\C,42,1.5131,28,110.304,7,73.6963,0\H,44,1.10935,42,114.547,28,48.0002,0\O,44,1.21184,42,125.746,28,-134.894,0\C,42,1.52973,28,116.447,7,-56.3008,0\H,47,1.09144,42,111.788,28,65.5795,0\H,47,1.09172,42,110.239,28,-175.573,0\H,47,1.09198,42,111.195,28,-55.968,0\\\@

 Total job time:  37121.77s(wall), 144780.62s(cpu) 
 Mon Mar 25 18:21:44 2019

        *************************************************************
        *                                                           *
        *  Thank you very much for using Q-Chem.  Have a nice day.  *
        *                                                           *
        *************************************************************


 
User input: 3 of 3 
 
Q-Chem Developer Version!
                  Welcome to Q-Chem
     A Quantum Leap Into The Future Of Chemistry


 Q-Chem 5.1, Q-Chem, Inc., Pleasanton, CA (2018)

 Yihan Shao,  Zhengting Gan,  E. Epifanovsky,  A. T. B. Gilbert,  M. Wormit,  
 J. Kussmann,  A. W. Lange,  A. Behn,  Jia Deng,  Xintian Feng,  D. Ghosh,  
 M. Goldey,  P. R. Horn,  L. D. Jacobson,  I. Kaliman,  T. Kus,  A. Landau,  
 Jie Liu,  E. I. Proynov,  R. M. Richard,  R. P. Steele,  E. J. Sundstrom,  
 H. L. Woodcock III,  P. M. Zimmerman,  D. Zuev,  B. Albrecht,  E. Alguire,  
 S. A. Baeppler,  D. Barton,  Z. Benda,  Y. A. Bernard,  E. J. Berquist,  
 K. B. Bravaya,  H. Burton,  D. Casanova,  Chun-Min Chang,  Yunqing Chen,  
 A. Chien,  K. D. Closser,  M. P. Coons,  S. Coriani,  S. Dasgupta,  
 A. L. Dempwolff,  M. Diedenhofen,  Hainam Do,  R. G. Edgar,  Po-Tung Fang,  
 S. Faraji,  S. Fatehi,  Qingguo Feng,  K. D. Fenk,  J. Fosso-Tande,  
 Qinghui Ge,  A. Ghysels,  G. Gidofalvi,  J. Gomes,  J. Gonthier,  A. Gunina,  
 D. Hait,  M. W. D. Hanson-Heine,  P. H. P. Harbach,  A. W. Hauser,  
 J. E. Herr,  E. G. Hohenstein,  Z. C. Holden,  Kerwin Hui,  B. C. Huynh,  
 T.-C. Jagau,  Hyunjun Ji,  B. Kaduk,  K. Khistyaev,  Jaehoon Kim,  
 P. Klunzinger,  K. Koh,  D. Kosenkov,  L. Koulias,  T. Kowalczyk,  
 C. M. Krauter,  A. Kunitsa,  Ka Un Lao,  A. Laurent,  K. V. Lawler,  
 Joonho Lee,  D. Lefrancois,  S. Lehtola,  D. S. Levine,  Yi-Pei Li,  
 You-Sheng Lin,  Fenglai Liu,  E. Livshits,  A. Luenser,  P. Manohar,  
 E. Mansoor,  S. F. Manzer,  Shan-Ping Mao,  Yuezhi Mao,  N. Mardirossian,  
 A. V. Marenich,  T. Markovich,  L. A. Martinez-Martinez,  S. A. Maurer,  
 N. J. Mayhall,  S. C. McKenzie,  J.-M. Mewes,  A. F. Morrison,  
 J. W. Mullinax,  K. Nanda,  T. S. Nguyen-Beck,  R. Olivares-Amaya,  
 J. A. Parkhill,  T. M. Perrine,  F. Plasser,  P. Pokhilko,  S. Prager,  
 A. Prociuk,  E. Ramos,  D. R. Rehn,  F. Rob,  M. Schneider,  N. Sergueev,  
 S. M. Sharada,  S. Sharma,  D. W. Small,  T. Stauch,  T. Stein,  
 Yu-Chuan Su,  A. J. W. Thom,  A. Tkatchenko,  T. Tsuchimochi,  N. M. Tubman,  
 L. Vogt,  M. L. Vidal,  O. Vydrov,  M. A. Watson,  J. Wenzel,  
 M. de Wergifosse,  T. A. Wesolowski,  A. White,  J. Witte,  A. Yamada,  
 Jun Yang,  K. Yao,  S. Yeganeh,  S. R. Yost,  Zhi-Qiang You,  A. Zech,  
 Igor Ying Zhang,  Xing Zhang,  Yan Zhao,  Ying Zhu,  B. R. Brooks,  
 G. K. L. Chan,  C. J. Cramer,  M. S. Gordon,  W. J. Hehre,  A. Klamt,  
 M. W. Schmidt,  C. D. Sherrill,  D. G. Truhlar,  A. Aspuru-Guzik,  R. Baer,  
 A. T. Bell,  N. A. Besley,  Jeng-Da Chai,  A. E. DePrince, III,  
 R. A. DiStasio Jr.,  A. Dreuw,  B. D. Dunietz,  T. R. Furlani,  
 Chao-Ping Hsu,  Yousung Jung,  Jing Kong,  D. S. Lambrecht,  WanZhen Liang,  
 C. Ochsenfeld,  V. A. Rassolov,  L. V. Slipchenko,  J. E. Subotnik,  
 T. Van Voorhis,  J. M. Herbert,  A. I. Krylov,  P. M. W. Gill,  M. Head-Gordon

 Contributors to earlier versions of Q-Chem not listed above: 
 R. D. Adamson,  B. Austin,  J. Baker,  G. J. O. Beran,  K. Brandhorst,  
 S. T. Brown,  E. F. C. Byrd,  A. K. Chakraborty,  C.-L. Cheng,  
 Siu Hung Chien,  D. M. Chipman,  D. L. Crittenden,  H. Dachsel,  
 R. J. Doerksen,  A. D. Dutoi,  L. Fusti-Molnar,  W. A. Goddard III,  
 A. Golubeva-Zadorozhnaya,  S. R. Gwaltney,  G. Hawkins,  A. Heyden,  
 S. Hirata,  G. Kedziora,  F. J. Keil,  C. Kelley,  Jihan Kim,  R. A. King,  
 R. Z. Khaliullin,  P. P. Korambath,  W. Kurlancheek,  A. M. Lee,  M. S. Lee,  
 S. V. Levchenko,  Ching Yeh Lin,  D. Liotard,  R. C. Lochan,  I. Lotan,  
 P. E. Maslen,  N. Nair,  D. P. O'Neill,  D. Neuhauser,  E. Neuscamman,  
 C. M. Oana,  R. Olson,  B. Peters,  R. Peverati,  P. A. Pieniazek,  
 Y. M. Rhee,  J. Ritchie,  M. A. Rohrdanz,  E. Rosta,  N. J. Russ,  
 H. F. Schaefer III,  N. E. Schultz,  N. Shenvi,  A. C. Simmonett,  A. Sodt,  
 D. Stuck,  K. S. Thanthiriwatte,  V. Vanovschi,  Tao Wang,  A. Warshel,  
 C. F. Williams,  Q. Wu,  X. Xu,  W. Zhang

 Please cite Q-Chem as follows:
 Y. Shao et al., Mol. Phys. 113, 184-215 (2015)
 DOI: 10.1080/00268976.2014.952696

 Q-Chem 5.1.2 for Intel X86 EM64T Linux

 Parts of Q-Chem use Armadillo 8.300.2 (Tropical Shenanigans).
 http://arma.sourceforge.net/

 Q-Chem begins on Mon Mar 25 18:21:44 2019  

Host: 
0

     Scratch files written to /scratch/taweetham/qchem2439//
The previous job contains 0 fragments, simply inherited here
Symmetry turned off for PCM/SM12/SMD calculation
Input Ideriv = 1
Curr. Ideriv = -1
Max.  Ideriv = 1
Input Ideriv = 2
Curr. Ideriv = 1
Max.  Ideriv = 1

Checking the input file for inconsistencies... 	...done.

--------------------------------------------------------------
User input:
--------------------------------------------------------------

$molecule
read
$end

$rem
   scf_guess 	sad
   job_type 	sp
   basis 	6-311++g**
   method 	b3lyp
   thresh    	12
   solvent_method smd
$end

$pcm
solver inversion
$end


--------------------------------------------------------------
 ----------------------------------------------------------------
             Standard Nuclear Orientation (Angstroms)
    I     Atom           X                Y                Z
 ----------------------------------------------------------------
    1      C      -2.9532574618     0.8300728356     0.2650025339
    2      H      -2.8138197410     1.6224397825    -0.4842453948
    3      C      -1.8425237817    -0.1990259698     0.0179398110
    4      H      -1.9401415321    -1.0230534998     0.7390828420
    5      O      -0.5971809968     0.4770916713     0.2876862186
    6      C      -1.9139518706    -0.7639663112    -1.4032478117
    7      H      -1.7208652844     0.0512814395    -2.1112822487
    8      H      -1.1154028447    -1.4951231231    -1.5485706972
    9      C      -3.2820785187    -1.4038323365    -1.6969889514
   10      H      -3.4144005282    -2.2479365773    -1.0041632479
   11      C      -3.3431023481    -1.9551316549    -3.1248666913
   12      H      -2.5618652027    -2.7011634946    -3.2950537578
   13      H      -4.3087553105    -2.4284585855    -3.3256891311
   14      H      -3.2034199286    -1.1548630328    -3.8592797868
   15      C      -4.4084041211    -0.3964909231    -1.4206479346
   16      H      -5.3826960041    -0.8738099064    -1.5703084272
   17      H      -4.3447179359     0.4187212166    -2.1542429253
   18      C      -4.3256663519     0.1881588044    -0.0052209379
   19      H      -5.1105267389     0.9383139457     0.1387645634
   20      H      -4.5158593652    -0.6051998129     0.7271508409
   21      C      -2.8728394356     1.5117645332     1.6595060761
   22      H      -3.7645089630     2.1598079939     1.7080443357
   23      C      -2.8805334465     0.5816683850     2.8739750298
   24      H      -2.8997883055     1.1652001597     3.7964548602
   25      H      -3.7590656936    -0.0668571992     2.8690209155
   26      H      -1.9867228721    -0.0436004104     2.9110493394
   27      C      -1.7319399121     2.5050843941     1.6933597313
   28      O      -0.9232189914     2.6241231162     2.5879907235
   29      H      -1.6964217147     3.1958733467     0.8260602878
   30      O       1.1717266173    -0.4896756640    -0.7827088289
   31      C       2.3556906284    -1.2819415180    -0.7102159266
   32      H       2.1400622901    -2.2726658319    -0.2920146833
   33      C       0.5340109300    -0.3023251137     0.4874401832
   34      H       0.2605011590    -1.2861315747     0.9040707451
   35      C       2.8090081670    -1.5213835860    -2.1481805369
   36      O       2.7451429728    -2.5843472405    -2.7082107094
   37      O       3.2726140295    -0.3982930132    -2.7319957954
   38      H       3.5238214883    -0.6282948328    -3.6391218336
   39      C       3.4050405589    -0.5786760480     0.1572644710
   40      H       3.6535789388     0.3863689416    -0.2994827779
   41      O       4.5489416586    -1.4163793434     0.2175029936
   42      H       5.1561590673    -1.0338321016     0.8618696533
   43      C       2.8064738856    -0.3412018401     1.5376318723
   44      H       2.6096628441    -1.3190255204     2.0027999627
   45      O       3.7733404312     0.3642362093     2.3069263144
   46      H       3.3683868608     0.5691459784     3.1586106813
   47      C       1.4866441220     0.4217888534     1.4516534409
   48      H       1.6691067217     1.4279435527     1.0559135297
   49      O       0.9702199682     0.4764910818     2.7720412286
   50      H       0.3474600148     1.2167904600     2.8490811550
 ----------------------------------------------------------------
 Nuclear Repulsion Energy =  2364.2880294297 hartrees
 There are       93 alpha and       93 beta electrons
 Requested basis set is 6-311++G(d,p)
 There are 274 shells and 710 basis functions

 Total QAlloc Memory Limit   2000 MB
 Mega-Array Size       188 MB
 MEM_STATIC part       192 MB
 A cutoff of  1.0D-12 yielded  28211 shell pairs
 There are    186078 function pairs (    197237 Cartesian)

 -------------------------------------------------------
 OpenMP Integral Computing Module                       
 Release: version 1.0, May 2013, Q-Chem Inc. Pittsburgh 
 -------------------------------------------------------
 Integral Job Info:
 Integral job number is                      11
 Integral operator is                         1
 short-range coefficients                     0
 long-range coefficients              100000000
 Omega coefficients                           0
 if combine SR and LR in K                    0
 Integral screening is                        0
 Integral computing path is                   2
 max size of driver memory is            800000
 size of driver memory is                593474
 size of scratch memory is              2361544
 max col of scratch BK array               1296
 max len of scratch array in speh3          155
 max len of scratch index in speh4           18
 max int batch size is                      520
 min int batch size is                       52
 fixed nKL is                                52
 max L of basis functions is                  2
 order of int derivative is                   0
 number of shells is                        274
 number of basis is                         734
 number of cartesian basis is               734
 number of contracted shell pairs         28211
 number of primitive shell pairs          60288
 maxK2 (contraction) of shell pair           36
 max number of K2 of shell pair               1
 max number of CS2 of shell pair           5492
 max number of PS2 of shell pair           9072
 mem total for path MDJ                  802796
 -------------------------------------------------------
 Smallest overlap matrix eigenvalue = 1.03E-06

 Scale SEOQF with 1.000000e-02/1.000000e-01/1.000000e-01

 Standard Electronic Orientation quadrupole field applied
 Nucleus-field energy     =    -0.0000000417 hartrees
 Guess from superposition of atomic densities
 Warning:  Energy on first SCF cycle will be non-variational
 SAD guess density has 186.000000 electrons

 -----------------------------------------------------------------------
  General SCF calculation program by
  Eric Jon Sundstrom, Paul Horn, Yuezhi Mao, Dmitri Zuev, Alec White,
  David Stuck, Shaama M.S., Shane Yost, Joonho Lee, David Small,
  Daniel Levine, Susi Lehtola, Hugh Burton, Evgeny Epifanovsky
 -----------------------------------------------------------------------
 Exchange:     0.2000 Hartree-Fock + 0.0800 Slater + 0.7200 B88
 Correlation:  0.1900 VWN1RPA + 0.8100 LYP
 Using SG-1 standard quadrature grid
 using 4 threads for integral computing
 -------------------------------------------------------
 OpenMP Integral computing Module                
 Release: version 2.0, May 2017, Q-Chem Inc. Pleasanton 
 -------------------------------------------------------
 -------------------------------------------------------
 OpenMP BLAS3 based DFT computing Module                
 Release: version 1.0, May 2013, Q-Chem Inc. Pittsburgh 
 -------------------------------------------------------
 A restricted SCF calculation will be
 performed using DIIS
 SCF converges when DIIS error is below 1.0e-05
 ---------------------------------------
  Cycle       Energy         DIIS error
 ---------------------------------------
    1   -1232.3487087952      2.35e-02  
    2   -1227.0147159975      3.10e-03  
    3   -1226.4218395282      4.73e-03  
    4   -1227.4747737419      9.52e-04  
    5   -1227.5154955180      3.12e-04  
    6   -1227.5193838634      1.10e-04  
    7   -1227.5199478097      2.85e-05  
    8   -1227.5199810019      1.28e-05  
    9   -1227.5199880666      3.30e-06  Convergence criterion met
 ---------------------------------------
 SCF time:   CPU 1626.94s  wall 420.00s 
 SCF   energy in the final basis set =    -1227.5199880666
 Total energy in the final basis set =    -1227.5199880666
 Exchange:     0.2000 Hartree-Fock + 0.0800 Slater + 0.7200 B88
 Correlation:  0.1900 VWN1RPA + 0.8100 LYP
 Using SG-1 standard quadrature grid

 Citation of the SMD model:
 Marenich, A.V.; Cramer, C.J.; Truhlar, D.G.
 J. Phys. Chem. B 2009, 113, 6378-6396.
 iSolventCode=           1
 Solvent: water                                                           

 vradii
            1           2           3           4           5           6
    1   1.8500000   1.2000000   1.8500000   1.2000000   1.5200000   1.8500000
            7           8           9          10          11          12
    1   1.2000000   1.2000000   1.8500000   1.2000000   1.8500000   1.2000000
           13          14          15          16          17          18
    1   1.2000000   1.2000000   1.8500000   1.2000000   1.2000000   1.8500000
           19          20          21          22          23          24
    1   1.2000000   1.2000000   1.8500000   1.2000000   1.8500000   1.2000000
           25          26          27          28          29          30
    1   1.2000000   1.2000000   1.8500000   1.5200000   1.2000000   1.5200000
           31          32          33          34          35          36
    1   1.8500000   1.2000000   1.8500000   1.2000000   1.8500000   1.5200000
           37          38          39          40          41          42
    1   1.5200000   1.2000000   1.8500000   1.2000000   1.5200000   1.2000000
           43          44          45          46          47          48
    1   1.8500000   1.2000000   1.5200000   1.2000000   1.8500000   1.2000000
           49          50
    1   1.5200000   1.2000000
Changing PCM_TESSEL_METHOD to VTN
Changing PCM_VDW_RADII to SMD_RADIUS
 Discretize the solute cavity surface with Lebedev spheres
	Using 302 Lebedev grid points for each H atom
	Using 302 Lebedev grid points for other atoms
	Atomic van der Waals radii will be scaled by 1.20
 Removing interior tesserae...
 Keep 4470 surface tesserae and discard 10630 interior tesserae
 Molecular Surface Area = 362.636 Angst**2

 Citation of the SMD model:
 Marenich, A.V.; Cramer, C.J.; Truhlar, D.G.
 J. Phys. Chem. B 2009, 113, 6378-6396.
 iSolventCode=           1
 Solvent: water                                                           

 vradii
            1           2           3           4           5           6
    1   1.8500000   1.2000000   1.8500000   1.2000000   1.5200000   1.8500000
            7           8           9          10          11          12
    1   1.2000000   1.2000000   1.8500000   1.2000000   1.8500000   1.2000000
           13          14          15          16          17          18
    1   1.2000000   1.2000000   1.8500000   1.2000000   1.2000000   1.8500000
           19          20          21          22          23          24
    1   1.2000000   1.2000000   1.8500000   1.2000000   1.8500000   1.2000000
           25          26          27          28          29          30
    1   1.2000000   1.2000000   1.8500000   1.5200000   1.2000000   1.5200000
           31          32          33          34          35          36
    1   1.8500000   1.2000000   1.8500000   1.2000000   1.8500000   1.5200000
           37          38          39          40          41          42
    1   1.5200000   1.2000000   1.8500000   1.2000000   1.5200000   1.2000000
           43          44          45          46          47          48
    1   1.8500000   1.2000000   1.5200000   1.2000000   1.8500000   1.2000000
           49          50
    1   1.5200000   1.2000000
 using 4 threads for integral computing
 -------------------------------------------------------
 OpenMP Integral computing Module                
 Release: version 2.0, May 2017, Q-Chem Inc. Pleasanton 
 -------------------------------------------------------
 -------------------------------------------------------
 OpenMP BLAS3 based DFT computing Module                
 Release: version 1.0, May 2013, Q-Chem Inc. Pittsburgh 
 -------------------------------------------------------
 A restricted SCF calculation will be
 performed using DIIS
 SCF converges when DIIS error is below 1.0e-05
 ---------------------------------------
  Cycle       Energy         DIIS error
 ---------------------------------------
    1   -1227.5199885531      9.84e-07  
    2   -1227.5631679112      2.18e-04  
    3   -1227.5631664665      2.18e-04  
    4   -1227.5631772576      2.18e-04  
    5   -1227.5630771524      2.19e-04  
    6   -1227.5635298753      2.12e-04  
    7   -1227.5634855549      2.13e-04  
    8   -1227.5633557272      2.15e-04  
    9   -1227.5635135777      2.13e-04  
   10   -1227.5634456665      2.14e-04  
   11   -1227.5634480090      2.14e-04  
   12   -1227.5634669367      2.13e-04  
   13   -1227.5634666117      2.13e-04  
   14   -1227.5634467801      2.14e-04  
   15   -1227.5634449288      2.14e-04  
   16   -1227.5634197960      2.14e-04  
   17   -1227.5703516669      5.31e-06  Convergence criterion met
 ---------------------------------------
 SCF time:   CPU 3568.10s  wall 956.00s 
(0)  E-EN(g) gas-phase elect-nuc energy                -1227.519988067 a.u.
(3)  G-ENP(liq) elect-nuc-pol free energy of system    -1227.570351667 a.u.
(4)  G-CDS(liq) cavity-dispersion-solvent structure 
     free energy                                                8.5609 kcal/mol
(6)  G-S(liq) free energy of system                    -1227.556709033 a.u.
(9)  DeltaG-S(liq) free energy of  solvation
     (9) = (6) - (0)                                          -23.0428 kcal/mol
 SCF   energy in the final basis set =    -1227.5703516669
 Total energy in the final basis set =    -1227.5567090328

 --------------------------------------------------------------

                    Orbital Energies (a.u.)
 --------------------------------------------------------------

 Alpha MOs
 -- Occupied --
-19.185 -19.154 -19.146 -19.141 -19.141 -19.137 -19.134 -19.133
-10.329 -10.282 -10.269 -10.252 -10.238 -10.232 -10.231 -10.222
-10.183 -10.177 -10.166 -10.160 -10.157 -10.155 -10.155 -10.149
 -1.132  -1.093  -1.067  -1.057  -1.046  -1.043  -1.033  -1.024
 -0.844  -0.801  -0.798  -0.786  -0.742  -0.737  -0.687  -0.680
 -0.659  -0.653  -0.629  -0.608  -0.600  -0.587  -0.560  -0.556
 -0.552  -0.542  -0.535  -0.514  -0.514  -0.504  -0.495  -0.491
 -0.476  -0.474  -0.470  -0.462  -0.454  -0.450  -0.442  -0.429
 -0.426  -0.423  -0.413  -0.410  -0.395  -0.391  -0.389  -0.384
 -0.377  -0.375  -0.371  -0.367  -0.363  -0.354  -0.353  -0.348
 -0.345  -0.332  -0.323  -0.320  -0.315  -0.312  -0.307  -0.301
 -0.299  -0.296  -0.285  -0.271  -0.268
 -- Virtual --
 -0.037  -0.032  -0.002   0.002   0.004   0.005   0.014   0.018
  0.020   0.027   0.030   0.035   0.040   0.044   0.046   0.046
  0.052   0.057   0.060   0.062   0.066   0.072   0.073   0.079
  0.080   0.084   0.085   0.088   0.093   0.094   0.097   0.102
  0.105   0.108   0.110   0.112   0.113   0.118   0.121   0.122
  0.124   0.126   0.128   0.130   0.134   0.134   0.135   0.138
  0.140   0.141   0.143   0.145   0.147   0.150   0.151   0.154
  0.157   0.157   0.162   0.162   0.165   0.166   0.168   0.171
  0.175   0.176   0.179   0.181   0.183   0.185   0.187   0.189
  0.190   0.193   0.194   0.197   0.199   0.204   0.206   0.208
  0.211   0.213   0.216   0.219   0.221   0.224   0.224   0.226
  0.228   0.232   0.234   0.238   0.239   0.242   0.243   0.247
  0.249   0.254   0.257   0.258   0.262   0.265   0.266   0.267
  0.270   0.271   0.277   0.279   0.281   0.283   0.284   0.288
  0.292   0.295   0.296   0.299   0.303   0.307   0.309   0.309
  0.313   0.319   0.322   0.325   0.328   0.329   0.331   0.335
  0.337   0.340   0.341   0.345   0.346   0.348   0.350   0.354
  0.357   0.361   0.364   0.364   0.367   0.369   0.373   0.378
  0.378   0.381   0.387   0.388   0.391   0.394   0.400   0.403
  0.408   0.412   0.417   0.420   0.425   0.426   0.430   0.434
  0.437   0.444   0.445   0.452   0.458   0.465   0.466   0.473
  0.478   0.482   0.484   0.498   0.504   0.507   0.511   0.523
  0.527   0.532   0.540   0.548   0.552   0.555   0.567   0.573
  0.582   0.586   0.590   0.596   0.601   0.609   0.614   0.618
  0.624   0.631   0.634   0.644   0.653   0.657   0.660   0.663
  0.666   0.676   0.680   0.682   0.683   0.687   0.691   0.701
  0.704   0.714   0.720   0.722   0.723   0.735   0.736   0.739
  0.749   0.755   0.760   0.764   0.767   0.769   0.775   0.779
  0.782   0.788   0.792   0.795   0.798   0.799   0.805   0.809
  0.813   0.816   0.820   0.822   0.828   0.834   0.839   0.846
  0.850   0.858   0.873   0.897   0.912   0.927   0.947   0.954
  0.964   0.970   0.981   0.995   1.005   1.010   1.031   1.035
  1.045   1.056   1.058   1.067   1.074   1.085   1.094   1.096
  1.105   1.120   1.123   1.128   1.133   1.140   1.143   1.158
  1.165   1.169   1.176   1.188   1.190   1.200   1.201   1.204
  1.217   1.224   1.232   1.238   1.244   1.248   1.253   1.263
  1.276   1.281   1.301   1.304   1.314   1.321   1.323   1.336
  1.348   1.351   1.360   1.368   1.378   1.402   1.413   1.428
  1.430   1.450   1.453   1.468   1.476   1.478   1.494   1.508
  1.516   1.519   1.522   1.524   1.538   1.539   1.551   1.555
  1.559   1.570   1.576   1.583   1.586   1.588   1.592   1.596
  1.602   1.605   1.610   1.623   1.628   1.631   1.634   1.639
  1.641   1.645   1.652   1.657   1.663   1.668   1.670   1.673
  1.676   1.684   1.693   1.697   1.698   1.707   1.717   1.720
  1.730   1.737   1.749   1.752   1.763   1.768   1.773   1.783
  1.791   1.802   1.807   1.816   1.820   1.822   1.835   1.842
  1.845   1.848   1.867   1.874   1.886   1.896   1.900   1.907
  1.922   1.927   1.936   1.942   1.944   1.947   1.959   1.983
  2.000   2.005   2.017   2.025   2.040   2.049   2.055   2.063
  2.073   2.083   2.085   2.095   2.115   2.122   2.130   2.134
  2.140   2.146   2.157   2.177   2.179   2.188   2.199   2.211
  2.218   2.223   2.230   2.250   2.266   2.272   2.283   2.285
  2.288   2.302   2.318   2.325   2.337   2.355   2.366   2.377
  2.388   2.419   2.422   2.431   2.442   2.452   2.464   2.501
  2.506   2.517   2.526   2.547   2.555   2.566   2.568   2.579
  2.582   2.592   2.598   2.609   2.613   2.622   2.634   2.643
  2.646   2.651   2.660   2.672   2.676   2.700   2.709   2.711
  2.714   2.746   2.749   2.757   2.763   2.767   2.790   2.796
  2.812   2.823   2.827   2.828   2.842   2.856   2.858   2.882
  2.888   2.893   2.904   2.910   2.914   2.921   2.938   2.946
  2.955   2.966   2.974   2.979   2.990   3.000   3.007   3.014
  3.016   3.041   3.043   3.047   3.061   3.063   3.073   3.077
  3.094   3.103   3.114   3.133   3.146   3.148   3.156   3.164
  3.172   3.181   3.189   3.214   3.217   3.230   3.244   3.252
  3.269   3.280   3.292   3.303   3.317   3.332   3.339   3.352
  3.378   3.382   3.393   3.412   3.439   3.450   3.488   3.508
  3.527   3.541   3.562   3.574   3.615   3.682   3.794   3.798
  3.807   3.826   3.836   3.847   3.868   3.877   3.882   3.898
  3.901   3.915   3.934   3.956   3.975   3.994   4.000   4.025
  4.056   4.067   4.098   4.105   4.144   4.166   4.186   4.196
  4.248   4.275   4.290   4.299   4.334   4.341   4.348   4.382
  4.406   4.997   5.069   5.102   5.111   5.142   5.150   5.155
  5.195   5.201   5.267   5.374   5.418   5.438   5.443   5.466
  5.484   5.601   5.644   5.663   5.700   5.707   5.809   5.843
  5.868  23.768  23.784  23.804  23.815  23.837  23.845  23.867
 23.872  23.891  23.901  23.908  23.959  23.974  23.986  24.004
 24.025  49.876  49.917  49.945  49.964  49.975  49.988  50.013
 50.018
 --------------------------------------------------------------

          Ground-State Mulliken Net Atomic Charges

     Atom                 Charge (a.u.)
  ----------------------------------------
      1 C                     1.079341
      2 H                     0.256169
      3 C                    -1.067237
      4 H                     0.213338
      5 O                     0.026859
      6 C                    -0.824775
      7 H                     0.213569
      8 H                     0.202344
      9 C                     0.663447
     10 H                     0.194875
     11 C                    -0.801451
     12 H                     0.148739
     13 H                     0.161914
     14 H                     0.155609
     15 C                    -0.701192
     16 H                     0.179674
     17 H                     0.164325
     18 C                    -0.561858
     19 H                     0.185482
     20 H                     0.166139
     21 C                     0.196371
     22 H                     0.263249
     23 C                    -0.687071
     24 H                     0.183609
     25 H                     0.162400
     26 H                     0.204839
     27 C                    -0.294287
     28 O                    -0.317946
     29 H                     0.183163
     30 O                    -0.035006
     31 C                    -0.473360
     32 H                     0.315407
     33 C                     0.454225
     34 H                     0.301600
     35 C                     0.092331
     36 O                    -0.298993
     37 O                    -0.144771
     38 H                     0.346776
     39 C                    -0.300998
     40 H                     0.323038
     41 O                    -0.246730
     42 H                     0.309544
     43 C                    -0.549729
     44 H                     0.300953
     45 O                    -0.290252
     46 H                     0.312372
     47 C                    -0.733313
     48 H                     0.314927
     49 O                    -0.304291
     50 H                     0.356633
  ----------------------------------------
  Sum of atomic charges =    -0.000000

 -----------------------------------------------------------------
                    Cartesian Multipole Moments
 -----------------------------------------------------------------
    Charge (ESU x 10^10)
                -0.0000
    Dipole Moment (Debye)
         X      -6.5502      Y       1.4107      Z      -0.2765
       Tot       6.7061
    Quadrupole Moments (Debye-Ang)
        XX    -133.6376     XY       4.7159     YY    -156.7149
        XZ      -1.8954     YZ     -14.0645     ZZ    -151.5916
    Octopole Moments (Debye-Ang^2)
       XXX      -2.6181    XXY      73.2861    XYY     -35.3292
       YYY     108.1623    XXZ      -1.1861    XYZ     -26.8962
       YYZ      10.0027    XZZ      53.2363    YZZ      29.1723
       ZZZ     -79.1198
    Hexadecapole Moments (Debye-Ang^3)
      XXXX   -7086.9347   XXXY     447.6500   XXYY   -1570.2542
      XYYY     483.6642   YYYY   -1747.7722   XXXZ    -163.1288
      XXYZ    -287.3833   XYYZ      60.2181   YYYZ    -900.0793
      XXZZ   -1579.3072   XYZZ     173.3938   YYZZ    -951.4738
      XZZZ    -189.0421   YZZZ    -841.9352   ZZZZ   -3046.3205
 -----------------------------------------------------------------
Archival summary:
1\1\garfield\SP\ProcedureUnspecified\BasisUnspecified\81626\taweetha\MonMar2518:44:432019MonMar2518:44:432019\0\\#,ProcedureUnspecified,BasisUnspecified,\\0,1\O\C,1,1.38816\H,2,1.10284,1,110.679\O,2,1.43355,1,107.962,3,119.435,0\C,4,1.42643,2,113.378,1,-179.95,0\H,5,1.09678,4,110.972,2,58.3883,0\C,1,1.44249,2,117.856,3,-28.548,0\H,7,1.09936,1,107.777,2,45.9327,0\C,5,1.52662,4,106.601,2,173.384,0\O,9,1.20316,5,124.142,4,-109.337,0\O,9,1.348,5,112.296,4,69.6946,0\H,11,0.96896,9,107.269,5,-179.048,0\C,7,1.53102,1,112.757,2,-74.613,0\H,13,1.09242,7,109.655,1,60.8808,0\H,13,1.09692,7,108.464,1,-54.9653,0\C,5,1.5324,4,110.014,2,-62.9128,0\H,16,1.09622,5,108.869,4,-60.8837,0\O,16,1.41911,5,107.764,4,178.918,0\H,18,0.964502,16,107.56,5,-172.08,0\C,16,1.52318,5,108.389,4,57.8342,0\H,20,1.10057,16,108.348,5,64.3248,0\O,20,1.42277,16,107.473,5,-177.461,0\H,22,0.96506,20,107.295,16,175.996,0\C,20,1.52692,16,111.503,5,-54.7076,0\H,24,1.09647,20,109.573,16,-64.8753,0\O,24,1.41884,20,106.348,16,174.882,0\H,26,0.970468,24,109.685,20,157.809,0\C,7,1.53421,1,106.291,2,163.182,0\H,28,1.09939,7,106.372,1,64.3294,0\C,13,1.53866,7,111.848,1,-176.482,0\H,30,1.10001,13,107.808,7,-62.3792,0\C,30,1.53183,13,111.287,7,179.571,0\H,32,1.09355,30,111.231,13,58.5408,0\H,32,1.09401,30,111.222,13,178.807,0\H,32,1.09513,30,110.918,13,-61.2304,0\C,30,1.53613,13,110.176,7,54.7267,0\H,36,1.09521,30,109.992,13,-176.478,0\H,36,1.09854,30,108.905,13,67.1792,0\C,36,1.53365,30,112.114,13,-53.8857,0\H,39,1.0952,36,110.108,30,177.089,0\H,39,1.09634,36,109.348,30,-66.2614,0\C,28,1.55429,7,113.654,1,-52.8821,0\H,42,1.10335,28,104.789,7,-176.221,0\C,42,1.5131,28,110.304,7,73.6963,0\H,44,1.10935,42,114.547,28,48.0002,0\O,44,1.21184,42,125.746,28,-134.894,0\C,42,1.52973,28,116.447,7,-56.3008,0\H,47,1.09144,42,111.788,28,65.5795,0\H,47,1.09172,42,110.239,28,-175.573,0\H,47,1.09198,42,111.195,28,-55.968,0\\\@

 Total job time:  1379.28s(wall), 5198.33s(cpu) 
 Mon Mar 25 18:44:43 2019

        *************************************************************
        *                                                           *
        *  Thank you very much for using Q-Chem.  Have a nice day.  *
        *                                                           *
        *************************************************************
```
