## Supplementary material for "An *In-Silico* Investigation of Menthol Metabolism": S1 File: Oeeye-S.out (part 1 of 2)

```
Q-Chem Developer Version!
                  Welcome to Q-Chem
     A Quantum Leap Into The Future Of Chemistry


 Q-Chem 5.1, Q-Chem, Inc., Pleasanton, CA (2018)

 Yihan Shao,  Zhengting Gan,  E. Epifanovsky,  A. T. B. Gilbert,  M. Wormit,  
 J. Kussmann,  A. W. Lange,  A. Behn,  Jia Deng,  Xintian Feng,  D. Ghosh,  
 M. Goldey,  P. R. Horn,  L. D. Jacobson,  I. Kaliman,  T. Kus,  A. Landau,  
 Jie Liu,  E. I. Proynov,  R. M. Richard,  R. P. Steele,  E. J. Sundstrom,  
 H. L. Woodcock III,  P. M. Zimmerman,  D. Zuev,  B. Albrecht,  E. Alguire,  
 S. A. Baeppler,  D. Barton,  Z. Benda,  Y. A. Bernard,  E. J. Berquist,  
 K. B. Bravaya,  H. Burton,  D. Casanova,  Chun-Min Chang,  Yunqing Chen,  
 A. Chien,  K. D. Closser,  M. P. Coons,  S. Coriani,  S. Dasgupta,  
 A. L. Dempwolff,  M. Diedenhofen,  Hainam Do,  R. G. Edgar,  Po-Tung Fang,  
 S. Faraji,  S. Fatehi,  Qingguo Feng,  K. D. Fenk,  J. Fosso-Tande,  
 Qinghui Ge,  A. Ghysels,  G. Gidofalvi,  J. Gomes,  J. Gonthier,  A. Gunina,  
 D. Hait,  M. W. D. Hanson-Heine,  P. H. P. Harbach,  A. W. Hauser,  
 J. E. Herr,  E. G. Hohenstein,  Z. C. Holden,  Kerwin Hui,  B. C. Huynh,  
 T.-C. Jagau,  Hyunjun Ji,  B. Kaduk,  K. Khistyaev,  Jaehoon Kim,  
 P. Klunzinger,  K. Koh,  D. Kosenkov,  L. Koulias,  T. Kowalczyk,  
 C. M. Krauter,  A. Kunitsa,  Ka Un Lao,  A. Laurent,  K. V. Lawler,  
 Joonho Lee,  D. Lefrancois,  S. Lehtola,  D. S. Levine,  Yi-Pei Li,  
 You-Sheng Lin,  Fenglai Liu,  E. Livshits,  A. Luenser,  P. Manohar,  
 E. Mansoor,  S. F. Manzer,  Shan-Ping Mao,  Yuezhi Mao,  N. Mardirossian,  
 A. V. Marenich,  T. Markovich,  L. A. Martinez-Martinez,  S. A. Maurer,  
 N. J. Mayhall,  S. C. McKenzie,  J.-M. Mewes,  A. F. Morrison,  
 J. W. Mullinax,  K. Nanda,  T. S. Nguyen-Beck,  R. Olivares-Amaya,  
 J. A. Parkhill,  T. M. Perrine,  F. Plasser,  P. Pokhilko,  S. Prager,  
 A. Prociuk,  E. Ramos,  D. R. Rehn,  F. Rob,  M. Schneider,  N. Sergueev,  
 S. M. Sharada,  S. Sharma,  D. W. Small,  T. Stauch,  T. Stein,  
 Yu-Chuan Su,  A. J. W. Thom,  A. Tkatchenko,  T. Tsuchimochi,  N. M. Tubman,  
 L. Vogt,  M. L. Vidal,  O. Vydrov,  M. A. Watson,  J. Wenzel,  
 M. de Wergifosse,  T. A. Wesolowski,  A. White,  J. Witte,  A. Yamada,  
 Jun Yang,  K. Yao,  S. Yeganeh,  S. R. Yost,  Zhi-Qiang You,  A. Zech,  
 Igor Ying Zhang,  Xing Zhang,  Yan Zhao,  Ying Zhu,  B. R. Brooks,  
 G. K. L. Chan,  C. J. Cramer,  M. S. Gordon,  W. J. Hehre,  A. Klamt,  
 M. W. Schmidt,  C. D. Sherrill,  D. G. Truhlar,  A. Aspuru-Guzik,  R. Baer,  
 A. T. Bell,  N. A. Besley,  Jeng-Da Chai,  A. E. DePrince, III,  
 R. A. DiStasio Jr.,  A. Dreuw,  B. D. Dunietz,  T. R. Furlani,  
 Chao-Ping Hsu,  Yousung Jung,  Jing Kong,  D. S. Lambrecht,  WanZhen Liang,  
 C. Ochsenfeld,  V. A. Rassolov,  L. V. Slipchenko,  J. E. Subotnik,  
 T. Van Voorhis,  J. M. Herbert,  A. I. Krylov,  P. M. W. Gill,  M. Head-Gordon

 Contributors to earlier versions of Q-Chem not listed above: 
 R. D. Adamson,  B. Austin,  J. Baker,  G. J. O. Beran,  K. Brandhorst,  
 S. T. Brown,  E. F. C. Byrd,  A. K. Chakraborty,  C.-L. Cheng,  
 Siu Hung Chien,  D. M. Chipman,  D. L. Crittenden,  H. Dachsel,  
 R. J. Doerksen,  A. D. Dutoi,  L. Fusti-Molnar,  W. A. Goddard III,  
 A. Golubeva-Zadorozhnaya,  S. R. Gwaltney,  G. Hawkins,  A. Heyden,  
 S. Hirata,  G. Kedziora,  F. J. Keil,  C. Kelley,  Jihan Kim,  R. A. King,  
 R. Z. Khaliullin,  P. P. Korambath,  W. Kurlancheek,  A. M. Lee,  M. S. Lee,  
 S. V. Levchenko,  Ching Yeh Lin,  D. Liotard,  R. C. Lochan,  I. Lotan,  
 P. E. Maslen,  N. Nair,  D. P. O'Neill,  D. Neuhauser,  E. Neuscamman,  
 C. M. Oana,  R. Olson,  B. Peters,  R. Peverati,  P. A. Pieniazek,  
 Y. M. Rhee,  J. Ritchie,  M. A. Rohrdanz,  E. Rosta,  N. J. Russ,  
 H. F. Schaefer III,  N. E. Schultz,  N. Shenvi,  A. C. Simmonett,  A. Sodt,  
 D. Stuck,  K. S. Thanthiriwatte,  V. Vanovschi,  Tao Wang,  A. Warshel,  
 C. F. Williams,  Q. Wu,  X. Xu,  W. Zhang

 Please cite Q-Chem as follows:
 Y. Shao et al., Mol. Phys. 113, 184-215 (2015)
 DOI: 10.1080/00268976.2014.952696

 Q-Chem 5.1.2 for Intel X86 EM64T Linux

 Parts of Q-Chem use Armadillo 8.300.2 (Tropical Shenanigans).
 http://arma.sourceforge.net/

 Q-Chem begins on Mon Mar 25 18:44:44 2019  

Host: 
0

     Scratch files written to /scratch/taweetham/qchem3762//
Input Ideriv = 2
Curr. Ideriv = -1
Max.  Ideriv = 2

Checking the input file for inconsistencies... 	...done.

--------------------------------------------------------------
User input:
--------------------------------------------------------------
$molecule
0 1
  C   -0.4824971    0.0333826    0.2340888
  H   -0.6165355    0.1500956    1.3195610
  C    0.1161394   -1.3829161   -0.0160660
  H    0.1424247   -1.5361575   -1.0998446
  O   -0.7697454   -2.3211474    0.5846411
  C    1.5245320   -1.4969427    0.5833817
  H    1.4633598   -1.4122505    1.6768481
  H    1.9436247   -2.4907055    0.3932248
  C    2.4655572   -0.4343113    0.0144418
  H    2.5345348   -0.5737926   -1.0727759
  C    3.8706505   -0.5822787    0.5934158
  H    4.2797083   -1.5731980    0.3694863
  H    4.5472913    0.1632013    0.1623110
  H    3.8708644   -0.4527069    1.6807502
  C    1.9060793    0.9595156    0.2956575
  H    2.5566420    1.7210526   -0.1511685
  H    1.8926939    1.1488860    1.3765554
  C    0.4942238    1.1211456   -0.2595933
  H    0.1354103    2.1152235    0.0282150
  H    0.5370162    1.1033254   -1.3562965
  C   -1.8795948    0.2099209   -0.4333926
  C   -2.5027413    1.5810121   -0.1574405
  C   -2.8930870   -0.8188634    0.0332491
  O   -3.6832759   -1.3645460   -0.7348450
  H   -2.9474847   -0.9932173    1.1224233
  H   -1.7750691    0.0843551   -1.5188406
  H   -2.5000926    1.8080190    0.9146308
  H   -3.5445554    1.6172876   -0.4963210
  H   -1.9661707    2.3777786   -0.6807768
  O   -1.6987947   -4.3380663    0.9721371
  C   -1.6795484   -5.7642658    0.9925896
  H   -0.8821902   -6.1122248    1.6610103
  C   -0.5303035   -3.7202646    0.4243140
  H    0.3337215   -3.9910915    1.0421462
  C   -3.0027664   -6.2232537    1.5900383
  O   -3.1559122   -6.7535052    2.6807633
  O   -4.0776152   -5.9328905    0.8239217
  H   -4.8421934   -6.2069147    1.3717889
  C   -1.5154715   -6.3497907   -0.4099468
  H   -2.4069755   -6.1868947   -1.0268143
  O   -1.2986039   -7.7652332   -0.3521034
  H   -0.9671920   -8.0366540   -1.2310469
  C   -0.3114166   -5.7106341   -1.0959157
  H    0.6145039   -6.0812078   -0.6367814
  O   -0.2394102   -6.1467217   -2.4681984
  H   -1.0500617   -5.8509062   -2.9239361
  C   -0.3349523   -4.1824802   -1.0399261
  H   -1.1379048   -3.7863674   -1.6725734
  O    0.9042211   -3.7264262   -1.6094625
  H    1.0619280   -4.2762558   -2.4029278
$end

$rem
   job_type 	optimization
   basis 	6-311++g**
   method 	b3lyp
   scf_guess sad
$end

--------------------------------------------------------------
 ----------------------------------------------------------------
             Standard Nuclear Orientation (Angstroms)
    I     Atom           X                Y                Z
 ----------------------------------------------------------------
    1      C      -2.8592180034     0.9383500549    -0.1517982549
    2      H      -2.8762731629     1.2976384446    -1.1912495950
    3      C      -1.7886489664    -0.1897614937    -0.0618462592
    4      H      -1.6966779069    -0.4649624701     0.9938789154
    5      O      -0.5621371805     0.3624671983    -0.5272828091
    6      C      -2.1988710712    -1.4039992891    -0.9063897615
    7      H      -2.2138635011    -1.1215998358    -1.9678083173
    8      H      -1.4478657702    -2.1972965826    -0.8287155543
    9      C      -3.5601623449    -1.9530989182    -0.4776915055
   10      H      -3.4973161091    -2.2623803618     0.5742831182
   11      C      -3.9385240573    -3.1809439234    -1.3026954348
   12      H      -3.1875480086    -3.9700643113    -1.1899224267
   13      H      -4.9009781097    -3.5867896144    -0.9734447349
   14      H      -4.0186151529    -2.9381798336    -2.3674658362
   15      C      -4.6237848603    -0.8635541821    -0.6059515167
   16      H      -5.5916922105    -1.2424157668    -0.2560327199
   17      H      -4.7541526727    -0.5867742900    -1.6598859134
   18      C      -4.2545964786     0.3798610944     0.1974052220
   19      H      -5.0253315450     1.1359841496     0.0129682425
   20      H      -4.2944730450     0.1390827958     1.2676118975
   21      C      -2.5135245066     2.1540992244     0.7598097405
   22      C      -3.5320456221     3.2917745883     0.6472855020
   23      C      -1.1595752493     2.7636410001     0.4458061037
   24      O      -0.3820767372     3.1353377241     1.3230028622
   25      H      -0.9380495960     2.9402466895    -0.6216186691
   26      H      -2.4770305663     1.8182032198     1.8041908104
   27      H      -3.7036153753     3.5668080911    -0.3995174463
   28      H      -3.1803828474     4.1902220284     1.1675335337
   29      H      -4.4917861518     3.0161344148     1.0939916218
   30      O       1.6693625168     0.5041361223    -0.8129165218
   31      C       2.9800282221    -0.0541030561    -0.8861160261
   32      H       3.0215415090    -0.7911691704    -1.6976897979
   33      C       0.6328990662    -0.4173177165    -0.4610257540
   34      H       0.5758879692    -1.1944082099    -1.2320530802
   35      C       3.9306585015     1.0771401178    -1.2536914205
   36      O       4.5186339038     1.2077277207    -2.3174268759
   37      O       4.0446611644     2.0265133993    -0.2985793115
   38      H       4.6094842567     2.7128638010    -0.7105569268
   39      C       3.4070582291    -0.6760184269     0.4434461709
   40      H       3.5742767227     0.0849662329     1.2146661941
   41      O       4.6337453341    -1.4027361859     0.2986189260
   42      H       4.7259127673    -1.9633423121     1.0944020057
   43      C       2.3322613254    -1.6461598096     0.9255872362
   44      H       2.3379712113    -2.5457057591     0.2961093361
   45      O       2.6575037448    -2.1221405310     2.2470170855
   46      H       2.6769820762    -1.3550743517     2.8500009882
   47      C       0.9318539946    -1.0315079396     0.9279309564
   48      H       0.8493046282    -0.2646201055     1.7070004821
   49      O       0.0170210166    -2.0826770862     1.2829404278
   50      H       0.4357314145    -2.5768017332     2.0159436157
 ----------------------------------------------------------------
 Molecular Point Group                 C1    NOp =  1
 Largest Abelian Subgroup              C1    NOp =  1
 Nuclear Repulsion Energy =  2339.4226982841 hartrees
 There are       93 alpha and       93 beta electrons
 Requested basis set is 6-311++G(d,p)
 There are 274 shells and 710 basis functions

 Total QAlloc Memory Limit   2000 MB
 Mega-Array Size       188 MB
 MEM_STATIC part       192 MB
 A cutoff of  1.0D-11 yielded  27096 shell pairs
 There are    177748 function pairs (    188234 Cartesian)

 -------------------------------------------------------
 OpenMP Integral Computing Module                       
 Release: version 1.0, May 2013, Q-Chem Inc. Pittsburgh 
 -------------------------------------------------------
 Integral Job Info:
 Integral job number is                      11
 Integral operator is                         1
 short-range coefficients                     0
 long-range coefficients              100000000
 Omega coefficients                           0
 if combine SR and LR in K                    0
 Integral screening is                        0
 Integral computing path is                   2
 max size of driver memory is            800000
 size of driver memory is                593474
 size of scratch memory is              2361544
 max col of scratch BK array               1296
 max len of scratch array in speh3          155
 max len of scratch index in speh4           18
 max int batch size is                      520
 min int batch size is                       52
 fixed nKL is                                52
 max L of basis functions is                  2
 order of int derivative is                   0
 number of shells is                        274
 number of basis is                         734
 number of cartesian basis is               734
 number of contracted shell pairs         27096
 number of primitive shell pairs          57544
 maxK2 (contraction) of shell pair           36
 max number of K2 of shell pair               1
 max number of CS2 of shell pair           5370
 max number of PS2 of shell pair           8646
 mem total for path MDJ                  792396
 -------------------------------------------------------
 Smallest overlap matrix eigenvalue = 8.93E-07

 Q-Chem warning in module stvman/mkSTV.C, line 306:

 Overlap eigenvalue is smaller than square root of threshold
 Use THRESH >= 12 to get rid of this warning

 Linear dependence detected in AO basis
 Tighter screening thresholds may be required for diffuse basis sets
 Use S2THRESH > 14 and THRESH = 14 in case of SCF convergence issues
 Number of orthogonalized atomic orbitals = 709
 Maximum deviation from orthogonality = 5.108E-10

 Scale SEOQF with 1.000000e-02/1.000000e-01/1.000000e-01

 Standard Electronic Orientation quadrupole field applied
 Nucleus-field energy     =     0.0000000271 hartrees
 Guess from superposition of atomic densities
 Warning:  Energy on first SCF cycle will be non-variational
 SAD guess density has 186.000000 electrons

 -----------------------------------------------------------------------
  General SCF calculation program by
  Eric Jon Sundstrom, Paul Horn, Yuezhi Mao, Dmitri Zuev, Alec White,
  David Stuck, Shaama M.S., Shane Yost, Joonho Lee, David Small,
  Daniel Levine, Susi Lehtola, Hugh Burton, Evgeny Epifanovsky
 -----------------------------------------------------------------------
 Exchange:     0.2000 Hartree-Fock + 0.0800 Slater + 0.7200 B88
 Correlation:  0.1900 VWN1RPA + 0.8100 LYP
 Using SG-1 standard quadrature grid
 using 4 threads for integral computing
 -------------------------------------------------------
 OpenMP Integral computing Module                
 Release: version 2.0, May 2017, Q-Chem Inc. Pleasanton 
 -------------------------------------------------------
 -------------------------------------------------------
 OpenMP BLAS3 based DFT computing Module                
 Release: version 1.0, May 2013, Q-Chem Inc. Pittsburgh 
 -------------------------------------------------------
 A restricted SCF calculation will be
 performed using DIIS
 SCF converges when DIIS error is below 1.0e-08
 ---------------------------------------
  Cycle       Energy         DIIS error
 ---------------------------------------
    1   -1232.1485377293      2.33e-02  
    2   -1226.9672418452      3.14e-03  
    3   -1226.2837255119      4.96e-03  
    4   -1227.4310453791      1.05e-03  
    5   -1227.4818041388      3.28e-04  
    6   -1227.4860127785      1.22e-04  
    7   -1227.4867226017      2.90e-05  
    8   -1227.4867567244      1.40e-05  
    9   -1227.4867653216      3.81e-06  
   10   -1227.4867659436      1.28e-06  
   11   -1227.4867660212      3.45e-07  
   12   -1227.4867660263      1.15e-07  
   13   -1227.4867660270      3.16e-08  
   14   -1227.4867660270      9.95e-09  Convergence criterion met
 ---------------------------------------
 SCF time:   CPU 2370.81s  wall 613.00s 
 SCF   energy in the final basis set =    -1227.4867660270
 Total energy in the final basis set =    -1227.4867660270

 --------------------------------------------------------------

                    Orbital Energies (a.u.)
 --------------------------------------------------------------

 Alpha MOs
 -- Occupied --
-19.186 -19.173 -19.166 -19.150 -19.148 -19.147 -19.131 -19.110
-10.326 -10.307 -10.271 -10.260 -10.257 -10.256 -10.252 -10.233
-10.189 -10.186 -10.178 -10.176 -10.174 -10.170 -10.169 -10.162
 -1.128  -1.098  -1.078  -1.052  -1.039  -1.038  -1.029  -1.029
 -0.854  -0.816  -0.812  -0.802  -0.755  -0.748  -0.703  -0.689
 -0.674  -0.653  -0.647  -0.626  -0.607  -0.594  -0.577  -0.565
 -0.561  -0.556  -0.543  -0.524  -0.518  -0.505  -0.503  -0.498
 -0.490  -0.484  -0.475  -0.462  -0.452  -0.447  -0.444  -0.443
 -0.437  -0.432  -0.423  -0.416  -0.413  -0.402  -0.399  -0.393
 -0.392  -0.387  -0.378  -0.372  -0.367  -0.363  -0.358  -0.354
 -0.345  -0.342  -0.337  -0.336  -0.333  -0.323  -0.320  -0.306
 -0.305  -0.296  -0.288  -0.275  -0.245
 -- Virtual --
 -0.038  -0.027  -0.025  -0.012  -0.009  -0.004  -0.002   0.004
  0.007   0.014   0.019   0.025   0.025   0.031   0.033   0.039
  0.042   0.045   0.052   0.053   0.053   0.057   0.057   0.066
  0.069   0.071   0.074   0.076   0.081   0.083   0.085   0.087
  0.089   0.092   0.097   0.099   0.103   0.104   0.107   0.110
  0.111   0.113   0.116   0.117   0.119   0.121   0.124   0.128
  0.128   0.131   0.133   0.134   0.135   0.139   0.140   0.142
  0.144   0.147   0.149   0.150   0.151   0.153   0.156   0.157
  0.159   0.162   0.163   0.166   0.168   0.171   0.173   0.175
  0.175   0.178   0.182   0.185   0.185   0.188   0.191   0.197
  0.198   0.202   0.204   0.207   0.209   0.213   0.214   0.217
  0.220   0.221   0.224   0.226   0.228   0.230   0.234   0.236
  0.237   0.240   0.243   0.246   0.248   0.251   0.252   0.258
  0.261   0.262   0.265   0.267   0.271   0.274   0.276   0.277
  0.283   0.285   0.290   0.293   0.296   0.299   0.301   0.304
  0.308   0.310   0.311   0.314   0.316   0.318   0.322   0.327
  0.329   0.332   0.332   0.334   0.338   0.340   0.343   0.346
  0.350   0.352   0.355   0.356   0.360   0.363   0.365   0.367
  0.369   0.373   0.374   0.381   0.382   0.386   0.387   0.393
  0.402   0.409   0.414   0.417   0.420   0.426   0.428   0.432
  0.434   0.444   0.448   0.455   0.458   0.462   0.466   0.472
  0.476   0.482   0.486   0.494   0.501   0.505   0.506   0.513
  0.518   0.525   0.531   0.542   0.549   0.552   0.560   0.564
  0.567   0.572   0.577   0.581   0.591   0.601   0.602   0.605
  0.616   0.617   0.623   0.632   0.635   0.637   0.644   0.649
  0.651   0.659   0.665   0.673   0.676   0.679   0.685   0.692
  0.695   0.698   0.701   0.703   0.707   0.717   0.723   0.730
  0.739   0.744   0.746   0.755   0.758   0.761   0.765   0.769
  0.771   0.776   0.780   0.783   0.786   0.792   0.794   0.799
  0.801   0.803   0.807   0.813   0.825   0.829   0.831   0.843
  0.845   0.851   0.874   0.890   0.917   0.929   0.940   0.944
  0.958   0.962   0.979   0.983   0.991   1.004   1.011   1.022
  1.024   1.041   1.050   1.054   1.065   1.077   1.088   1.100
  1.101   1.119   1.122   1.132   1.139   1.143   1.157   1.165
  1.172   1.177   1.179   1.186   1.196   1.200   1.205   1.218
  1.221   1.229   1.235   1.240   1.242   1.252   1.263   1.266
  1.274   1.285   1.288   1.300   1.306   1.316   1.325   1.342
  1.345   1.354   1.357   1.368   1.379   1.393   1.405   1.420
  1.426   1.432   1.442   1.458   1.462   1.470   1.479   1.487
  1.495   1.504   1.510   1.516   1.531   1.535   1.538   1.542
  1.557   1.557   1.561   1.570   1.576   1.579   1.584   1.586
  1.591   1.593   1.602   1.606   1.609   1.617   1.620   1.630
  1.633   1.636   1.641   1.644   1.654   1.657   1.661   1.669
  1.676   1.677   1.684   1.690   1.700   1.710   1.714   1.717
  1.728   1.736   1.743   1.751   1.760   1.764   1.767   1.774
  1.782   1.791   1.803   1.809   1.810   1.820   1.830   1.834
  1.837   1.854   1.865   1.873   1.875   1.878   1.890   1.897
  1.909   1.925   1.930   1.943   1.949   1.971   1.976   1.980
  1.984   1.988   2.000   2.016   2.032   2.036   2.042   2.052
  2.062   2.065   2.067   2.074   2.086   2.103   2.115   2.118
  2.122   2.133   2.142   2.152   2.165   2.173   2.191   2.196
  2.204   2.217   2.222   2.233   2.236   2.252   2.267   2.280
  2.290   2.295   2.302   2.322   2.328   2.341   2.368   2.371
  2.390   2.411   2.414   2.427   2.439   2.459   2.475   2.492
  2.498   2.506   2.524   2.526   2.531   2.541   2.555   2.560
  2.565   2.578   2.590   2.601   2.605   2.607   2.612   2.627
  2.635   2.649   2.656   2.667   2.683   2.692   2.696   2.702
  2.718   2.732   2.739   2.745   2.760   2.775   2.788   2.794
  2.800   2.812   2.815   2.819   2.836   2.843   2.862   2.879
  2.884   2.890   2.897   2.905   2.908   2.918   2.920   2.931
  2.941   2.956   2.965   2.971   2.972   2.996   3.003   3.008
  3.022   3.031   3.042   3.047   3.057   3.066   3.071   3.082
  3.092   3.102   3.107   3.117   3.122   3.134   3.141   3.145
  3.157   3.167   3.172   3.191   3.197   3.207   3.229   3.247
  3.258   3.270   3.287   3.292   3.301   3.320   3.331   3.341
  3.362   3.365   3.374   3.395   3.435   3.467   3.498   3.503
  3.540   3.557   3.605   3.608   3.660   3.773   3.776   3.789
  3.799   3.803   3.811   3.823   3.839   3.881   3.886   3.904
  3.929   3.940   3.945   3.958   3.988   4.000   4.043   4.062
  4.078   4.107   4.115   4.126   4.164   4.167   4.178   4.217
  4.233   4.248   4.282   4.295   4.305   4.317   4.377   4.390
  4.983   5.079   5.099   5.116   5.127   5.129   5.139   5.180
  5.184   5.235   5.348   5.371   5.417   5.435   5.472   5.494
  5.555   5.589   5.612   5.625   5.694   5.756   5.782   5.842
 23.744  23.752  23.791  23.797  23.804  23.819  23.840  23.859
 23.871  23.895  23.896  23.929  23.949  23.978  23.982  23.989
 49.863  49.897  49.945  49.952  49.966  49.994  50.009  50.011
 --------------------------------------------------------------

          Ground-State Mulliken Net Atomic Charges

     Atom                 Charge (a.u.)
  ----------------------------------------
      1 C                    -0.106146
      2 H                     0.224298
      3 C                    -0.297099
      4 H                     0.232823
      5 O                     0.131117
      6 C                    -0.635002
      7 H                     0.183966
      8 H                     0.175091
      9 C                     0.741392
     10 H                     0.190566
     11 C                    -0.710245
     12 H                     0.133173
     13 H                     0.145201
     14 H                     0.143869
     15 C                    -0.796581
     16 H                     0.170513
     17 H                     0.152881
     18 C                    -0.374231
     19 H                     0.157646
     20 H                     0.168776
     21 C                     0.361684
     22 C                    -0.666342
     23 C                    -0.358115
     24 O                    -0.166628
     25 H                     0.164206
     26 H                     0.233862
     27 H                     0.156897
     28 H                     0.184434
     29 H                     0.159855
     30 O                     0.105734
     31 C                     0.018337
     32 H                     0.277643
     33 C                    -0.711831
     34 H                     0.247874
     35 C                    -0.035936
     36 O                    -0.218780
     37 O                    -0.102993
     38 H                     0.291777
     39 C                    -0.428124
     40 H                     0.279435
     41 O                    -0.159334
     42 H                     0.262976
     43 C                    -0.641680
     44 H                     0.293524
     45 O                    -0.214105
     46 H                     0.285826
     47 C                    -0.072590
     48 H                     0.268259
     49 O                    -0.121558
     50 H                     0.273684
  ----------------------------------------
  Sum of atomic charges =     0.000000

 -----------------------------------------------------------------
                    Cartesian Multipole Moments
 -----------------------------------------------------------------
    Charge (ESU x 10^10)
                 0.0000
    Dipole Moment (Debye)
         X      -2.9636      Y      -2.3713      Z       2.2365
       Tot       4.4054
    Quadrupole Moments (Debye-Ang)
        XX    -145.4556     XY      -2.3731     YY    -150.3472
        XZ      14.2336     YZ      -5.0487     ZZ    -148.2825
    Octopole Moments (Debye-Ang^2)
       XXX     -25.9232    XXY      40.7990    XYY      30.3977
       YYY       5.1054    XXZ      76.4936    XYZ       2.2641
       YYZ     -23.3138    XZZ       2.5177    YZZ     -21.3213
       ZZZ      45.8436
    Hexadecapole Moments (Debye-Ang^3)
      XXXX   -8604.7191   XXXY     118.9807   XXYY   -1748.4688
      XYYY      46.1515   YYYY   -3099.8259   XXXZ     293.9989
      XXYZ     -20.4139   XYYZ     -42.3703   YYYZ    -126.3054
      XXZZ   -1690.9198   XYZZ     -47.4145   YYZZ    -751.1795
      XZZZ     139.9591   YZZZ     -40.5297   ZZZZ   -1132.1261
 -----------------------------------------------------------------
 Calculating analytic gradient of the SCF energy
 Gradient of SCF Energy
            1           2           3           4           5           6
    1  -0.0045894  -0.0005655   0.0152553  -0.0009302  -0.0249970  -0.0032106
    2  -0.0030125   0.0013331  -0.0003646   0.0034329  -0.0041680   0.0019555
    3  -0.0018268  -0.0000538   0.0027408   0.0010338   0.0000360  -0.0033081
            7           8           9          10          11          12
    1   0.0027216   0.0008270   0.0026686  -0.0004269  -0.0002035   0.0008854
    2  -0.0029074  -0.0012598   0.0025105  -0.0011771   0.0050071   0.0004861
    3  -0.0010038  -0.0031324   0.0074084  -0.0003930  -0.0017933   0.0011680
           13          14          15          16          17          18
    1  -0.0002924   0.0000083   0.0009936  -0.0001252  -0.0007729   0.0017639
    2   0.0004208  -0.0001529   0.0001852   0.0000070   0.0016968  -0.0012283
    3   0.0011934  -0.0001815  -0.0035418   0.0011659   0.0007260   0.0016665
           19          20          21          22          23          24
    1  -0.0031277  -0.0005006  -0.0055038   0.0055966  -0.0173729   0.0168996
    2  -0.0012970  -0.0008039   0.0086470  -0.0068631  -0.0083377   0.0087528
    3  -0.0022329  -0.0005708   0.0012484   0.0002034  -0.0248928   0.0223902
           25          26          27          28          29          30
    1  -0.0009009  -0.0011423   0.0007921   0.0000815  -0.0011499   0.0058608
    2  -0.0009170  -0.0005679   0.0001591   0.0024082  -0.0001818  -0.0002067
    3   0.0001546   0.0011086  -0.0004838   0.0000797   0.0018453  -0.0098442
           31          32          33          34          35          36
    1  -0.0038103  -0.0033157   0.0122978  -0.0020090  -0.0128450   0.0147466
    2  -0.0001212   0.0009684  -0.0052116   0.0048751  -0.0223150   0.0137344
    3   0.0027057  -0.0023180  -0.0010759  -0.0010691   0.0291953  -0.0201821
           37          38          39          40          41          42
    1  -0.0020828   0.0048566  -0.0045384   0.0063269   0.0007585   0.0008415
    2   0.0013202   0.0047825   0.0197656  -0.0059123   0.0010582  -0.0076288
    3   0.0037094  -0.0071228  -0.0127835   0.0038895  -0.0006178   0.0097832
           43          44          45          46          47          48
    1   0.0000043   0.0003462   0.0002993   0.0000231   0.0008126  -0.0034829
    2  -0.0091084  -0.0032923  -0.0042725   0.0073552   0.0114959  -0.0071721
    3  -0.0043875  -0.0010087  -0.0026910   0.0053654  -0.0053154   0.0047287
           49          50
    1  -0.0020653   0.0042933
    2   0.0022933  -0.0061716
    3  -0.0008602   0.0091452
 Max gradient component =       2.920E-02
 RMS gradient           =       7.049E-03
 Gradient time:  CPU 511.45 s  wall 128.94 s
 Geometry Optimization Parameters
   NAtoms,    NIC,     NZ,  NCons,   NDum,   NFix, NCnnct, MaxDiis
       50     399       0       0       0       0       0       0


** GEOMETRY OPTIMIZATION IN DELOCALIZED INTERNAL COORDINATES **
   Searching for a Minimum

   Optimization Cycle:   1

                       Coordinates (Angstroms)
     ATOM                X               Y               Z
      1  C        -2.8592180034    0.9383500549   -0.1517982549
      2  H        -2.8762731629    1.2976384446   -1.1912495950
      3  C        -1.7886489664   -0.1897614937   -0.0618462592
      4  H        -1.6966779069   -0.4649624701    0.9938789154
      5  O        -0.5621371805    0.3624671983   -0.5272828091
      6  C        -2.1988710712   -1.4039992891   -0.9063897615
      7  H        -2.2138635011   -1.1215998358   -1.9678083173
      8  H        -1.4478657702   -2.1972965826   -0.8287155543
      9  C        -3.5601623449   -1.9530989182   -0.4776915055
     10  H        -3.4973161091   -2.2623803618    0.5742831182
     11  C        -3.9385240573   -3.1809439234   -1.3026954348
     12  H        -3.1875480086   -3.9700643113   -1.1899224267
     13  H        -4.9009781097   -3.5867896144   -0.9734447349
     14  H        -4.0186151529   -2.9381798336   -2.3674658362
     15  C        -4.6237848603   -0.8635541821   -0.6059515167
     16  H        -5.5916922105   -1.2424157668   -0.2560327199
     17  H        -4.7541526727   -0.5867742900   -1.6598859134
     18  C        -4.2545964786    0.3798610944    0.1974052220
     19  H        -5.0253315450    1.1359841496    0.0129682425
     20  H        -4.2944730450    0.1390827958    1.2676118975
     21  C        -2.5135245066    2.1540992244    0.7598097405
     22  C        -3.5320456221    3.2917745883    0.6472855020
     23  C        -1.1595752493    2.7636410001    0.4458061037
     24  O        -0.3820767372    3.1353377241    1.3230028622
     25  H        -0.9380495960    2.9402466895   -0.6216186691
     26  H        -2.4770305663    1.8182032198    1.8041908104
     27  H        -3.7036153753    3.5668080911   -0.3995174463
     28  H        -3.1803828474    4.1902220284    1.1675335337
     29  H        -4.4917861518    3.0161344148    1.0939916218
     30  O         1.6693625168    0.5041361223   -0.8129165218
     31  C         2.9800282221   -0.0541030561   -0.8861160261
     32  H         3.0215415090   -0.7911691704   -1.6976897979
     33  C         0.6328990662   -0.4173177165   -0.4610257540
     34  H         0.5758879692   -1.1944082099   -1.2320530802
     35  C         3.9306585015    1.0771401178   -1.2536914205
     36  O         4.5186339038    1.2077277207   -2.3174268759
     37  O         4.0446611644    2.0265133993   -0.2985793115
     38  H         4.6094842567    2.7128638010   -0.7105569268
     39  C         3.4070582291   -0.6760184269    0.4434461709
     40  H         3.5742767227    0.0849662329    1.2146661941
     41  O         4.6337453341   -1.4027361859    0.2986189260
     42  H         4.7259127673   -1.9633423121    1.0944020057
     43  C         2.3322613254   -1.6461598096    0.9255872362
     44  H         2.3379712113   -2.5457057591    0.2961093361
     45  O         2.6575037448   -2.1221405310    2.2470170855
     46  H         2.6769820762   -1.3550743517    2.8500009882
     47  C         0.9318539946   -1.0315079396    0.9279309564
     48  H         0.8493046282   -0.2646201055    1.7070004821
     49  O         0.0170210166   -2.0826770862    1.2829404278
     50  H         0.4357314145   -2.5768017332    2.0159436157
   Point Group: c1    Number of degrees of freedom:   144


   Energy is  -1227.486766027


 Attempting to Generate Delocalized Internal Coordinates

144 Hessian modes will be used to form the next step
  Hessian Eigenvalues:
     0.002000    0.005061    0.005267    0.005622    0.006180    0.006726
     0.006730    0.006842    0.007086    0.007823    0.008181    0.009845
     0.010128    0.010616    0.011263    0.011878    0.012557    0.013626
     0.019737    0.020830    0.022061    0.030727    0.030943    0.036270
     0.038421    0.039037    0.039675    0.043500    0.044846    0.044932
     0.046489    0.047282    0.047443    0.048616    0.048725    0.048861
     0.049503    0.050851    0.053416    0.054250    0.055263    0.055439
     0.056116    0.056158    0.056680    0.057117    0.057125    0.058654
     0.060681    0.062092    0.066135    0.068644    0.071069    0.074939
     0.076648    0.081806    0.082644    0.082779    0.084772    0.092044
     0.096542    0.097642    0.115188    0.118620    0.128248    0.143593
     0.145799    0.156284    0.160000    0.160000    0.160000    0.160000
     0.160000    0.160000    0.160000    0.160000    0.160000    0.160000
     0.160000    0.166772    0.167782    0.168359    0.173534    0.178613
     0.180227    0.188331    0.193785    0.194121    0.199743    0.220111
     0.249780    0.250000    0.250000    0.260062    0.266882    0.269500
     0.271404    0.278399    0.285664    0.289189    0.289208    0.290468
     0.291253    0.293195    0.295093    0.297125    0.301109    0.305922
     0.332022    0.336903    0.338546    0.338712    0.339117    0.339397
     0.339406    0.339665    0.340042    0.340460    0.340943    0.340964
     0.341085    0.341121    0.341458    0.342027    0.342200    0.342221
     0.342237    0.342381    0.342554    0.343654    0.393417    0.393523
     0.398580    0.400187    0.405432    0.412079    0.419602    0.514416
     0.517464    0.518193    0.521916    0.547040    0.912158    0.943207

 Minimum Search - Taking Simple RFO Step
 Searching for Lamda that Minimizes Along All modes
 Value Taken    Lamda =  -0.01972262
 Calculated Step too Large.  Step scaled by  0.635403
 Step Taken.  Stepsize is  0.300000

                             Maximum     Tolerance    Cnvgd?
         Gradient           0.018082      0.000300      NO
         Displacement       0.154571      0.001200      NO
         Energy change     *********      0.000001      NO


 New Cartesian Coordinates Obtained by Inverse Iteration

 Displacement from previous Coordinates is:  2.506190
 ----------------------------------------------------------------
             Standard Nuclear Orientation (Angstroms)
    I     Atom           X                Y                Z
 ----------------------------------------------------------------
    1      C      -2.8255609955     0.8906277259    -0.1490466837
    2      H      -2.8010000237     1.2842214808    -1.1753460532
    3      C      -1.8215527157    -0.2842004877    -0.0786843145
    4      H      -1.7580298529    -0.6029552427     0.9667828634
    5      O      -0.5674126648     0.2566245958    -0.5044442473
    6      C      -2.2658298543    -1.4560002244    -0.9636918581
    7      H      -2.2528925374    -1.1309412209    -2.0126695297
    8      H      -1.5481796992    -2.2783796987    -0.8897071422
    9      C      -3.6615517955    -1.9648113465    -0.5914590077
   10      H      -3.6349849755    -2.3062309580     0.4521643933
   11      C      -4.0741654233    -3.1557465486    -1.4625235633
   12      H      -3.3637291472    -3.9828880406    -1.3638368357
   13      H      -5.0611513029    -3.5303862274    -1.1726495890
   14      H      -4.1185821283    -2.8751064793    -2.5198925513
   15      C      -4.6674838624    -0.8160286814    -0.6972523004
   16      H      -5.6604357288    -1.1574801407    -0.3821191898
   17      H      -4.7595855459    -0.5057340676    -1.7460409441
   18      C      -4.2516945805     0.3875754197     0.1544150047
   19      H      -4.9709972877     1.1952560229    -0.0087068310
   20      H      -4.3196764700     0.1162222385     1.2162099882
   21      C      -2.4281060984     2.0430521161     0.8165996505
   22      C      -3.3828092545     3.2466976105     0.7318212410
   23      C      -1.0317286293     2.5845062364     0.5650225469
   24      O      -0.2559535912     2.8605477292     1.4640314312
   25      H      -0.7714817545     2.8001663682    -0.4868558936
   26      H      -2.4325225534     1.6604602917     1.8442371584
   27      H      -3.5128222968     3.5806041241    -0.3034167918
   28      H      -2.9940884394     4.0937193014     1.3052598181
   29      H      -4.3675976580     3.0057858026     1.1381520118
   30      O       1.6074240927     0.4305582924    -0.8141423704
   31      C       2.9347201261    -0.0780554857    -0.8865186065
   32      H       3.0003323321    -0.8849773445    -1.6256492260
   33      C       0.6216325149    -0.5028705131    -0.3886351710
   34      H       0.5902561803    -1.3425662731    -1.0963460464
   35      C       3.8065214208     1.0591101062    -1.4024371477
   36      O       4.3602584818     1.0755223814    -2.4818812504
   37      O       3.9180480698     2.0755970534    -0.5207242404
   38      H       4.4505926670     2.7540308484    -0.9731723631
   39      C       3.4131732587    -0.5670575270     0.4804530742
   40      H       3.5395635538     0.2804694973     1.1648288732
   41      O       4.6760978581    -1.2201572384     0.3261775331
   42      H       4.8441390790    -1.7039586999     1.1499624368
   43      C       2.3874569072    -1.5370736746     1.0626886796
   44      H       2.4223699553    -2.4761747682     0.5009080680
   45      O       2.7514899841    -1.9131456607     2.4047093120
   46      H       2.7501780630    -1.1143287056     2.9554009089
   47      C       0.9577732652    -0.9903536856     1.0332924649
   48      H       0.8598997259    -0.1477902587     1.7298843776
   49      O       0.0684454077    -2.0355804255     1.4534032396
   50      H       0.4951966895    -2.4627807727     2.2135031981
 ----------------------------------------------------------------
 Molecular Point Group                 C1    NOp =  1
 Largest Abelian Subgroup              C1    NOp =  1
 Nuclear Repulsion Energy =  2346.1858374732 hartrees
 There are       93 alpha and       93 beta electrons
 Applying Cartesian multipole field
    Component          Value
    ---------          -----
     (2,0,0)        1.00000E-12
     (0,2,0)        2.00000E-11
     (0,0,2)       -3.00000E-11
 Nucleus-field energy     =     0.0000000199 hartrees
 Requested basis set is 6-311++G(d,p)
 There are 274 shells and 710 basis functions
 A cutoff of  1.0D-11 yielded  27107 shell pairs
 There are    177988 function pairs (    188495 Cartesian)
 Smallest overlap matrix eigenvalue = 1.01E-06

 Q-Chem warning in module stvman/mkSTV.C, line 306:

 Overlap eigenvalue is smaller than square root of threshold
 Use THRESH >= 12 to get rid of this warning

 Guess MOs from SCF MO coefficient file

 -----------------------------------------------------------------------
  General SCF calculation program by
  Eric Jon Sundstrom, Paul Horn, Yuezhi Mao, Dmitri Zuev, Alec White,
  David Stuck, Shaama M.S., Shane Yost, Joonho Lee, David Small,
  Daniel Levine, Susi Lehtola, Hugh Burton, Evgeny Epifanovsky
 -----------------------------------------------------------------------
 Exchange:     0.2000 Hartree-Fock + 0.0800 Slater + 0.7200 B88
 Correlation:  0.1900 VWN1RPA + 0.8100 LYP
 Using SG-1 standard quadrature grid
 Size of previous SCF MO coefficient file: 1009620 (expected); 1008198 (actual). 

 Q-Chem warning in module libgscf/gen_scfman/rhf.C, line 643:

 Inconsistent size for SCF MO coefficient file.  Please check basis and PURECART setting.

 using 4 threads for integral computing
 -------------------------------------------------------
 OpenMP Integral computing Module                
 Release: version 2.0, May 2017, Q-Chem Inc. Pleasanton 
 -------------------------------------------------------
 -------------------------------------------------------
 OpenMP BLAS3 based DFT computing Module                
 Release: version 1.0, May 2013, Q-Chem Inc. Pittsburgh 
 -------------------------------------------------------
 A restricted SCF calculation will be
 performed using DIIS
 SCF converges when DIIS error is below 1.0e-08
 ---------------------------------------
  Cycle       Energy         DIIS error
 ---------------------------------------
    1   -1227.4015155050      1.12e-03  
    2   -1227.4930448285      2.32e-04  
    3   -1227.4902879286      3.55e-04  
    4   -1227.4956982335      4.28e-05  
    5   -1227.4957498393      2.97e-05  
    6   -1227.4957893729      7.37e-06  
    7   -1227.4957918881      1.72e-06  
    8   -1227.4957920344      6.15e-07  
    9   -1227.4957920511      2.25e-07  
   10   -1227.4957920531      1.08e-07  
   11   -1227.4957920538      4.78e-08  
   12   -1227.4957920538      9.22e-09  Convergence criterion met
 ---------------------------------------
 SCF time:   CPU 2147.44s  wall 555.00s 
 SCF   energy in the final basis set =    -1227.4957920538
 Total energy in the final basis set =    -1227.4957920538

 --------------------------------------------------------------

                    Orbital Energies (a.u.)
 --------------------------------------------------------------

 Alpha MOs
 -- Occupied --
-19.186 -19.170 -19.161 -19.149 -19.148 -19.146 -19.130 -19.110
-10.323 -10.302 -10.264 -10.257 -10.254 -10.253 -10.251 -10.232
-10.188 -10.186 -10.180 -10.176 -10.174 -10.171 -10.170 -10.164
 -1.129  -1.099  -1.076  -1.052  -1.040  -1.038  -1.034  -1.034
 -0.855  -0.814  -0.811  -0.801  -0.754  -0.748  -0.701  -0.690
 -0.672  -0.654  -0.647  -0.625  -0.607  -0.594  -0.577  -0.564
 -0.560  -0.555  -0.543  -0.523  -0.516  -0.504  -0.501  -0.495
 -0.490  -0.484  -0.475  -0.460  -0.452  -0.447  -0.444  -0.441
 -0.435  -0.431  -0.421  -0.417  -0.413  -0.401  -0.399  -0.394
 -0.390  -0.383  -0.376  -0.373  -0.370  -0.363  -0.359  -0.356
 -0.345  -0.341  -0.338  -0.336  -0.332  -0.323  -0.319  -0.307
 -0.304  -0.295  -0.287  -0.275  -0.245
 -- Virtual --
 -0.034  -0.024  -0.021  -0.012  -0.008  -0.003  -0.001   0.004
  0.007   0.016   0.018   0.025   0.026   0.031   0.035   0.041
  0.042   0.046   0.052   0.052   0.054   0.058   0.060   0.065
  0.070   0.073   0.074   0.078   0.081   0.083   0.086   0.088
  0.090   0.093   0.097   0.099   0.103   0.106   0.108   0.110
  0.112   0.115   0.117   0.118   0.120   0.123   0.125   0.127
  0.129   0.131   0.133   0.135   0.136   0.140   0.141   0.144
  0.145   0.147   0.149   0.150   0.151   0.155   0.157   0.158
  0.160   0.162   0.164   0.166   0.169   0.171   0.173   0.174
  0.176   0.178   0.184   0.185   0.187   0.188   0.192   0.197
  0.199   0.203   0.206   0.207   0.210   0.214   0.216   0.217
  0.219   0.222   0.223   0.227   0.229   0.232   0.234   0.236
  0.238   0.240   0.243   0.246   0.249   0.250   0.252   0.259
  0.260   0.262   0.264   0.268   0.270   0.274   0.275   0.277
  0.284   0.286   0.289   0.291   0.296   0.297   0.302   0.305
  0.307   0.309   0.311   0.313   0.317   0.320   0.322   0.325
  0.328   0.330   0.331   0.335   0.339   0.341   0.342   0.347
  0.349   0.352   0.354   0.357   0.361   0.363   0.367   0.368
  0.369   0.374   0.375   0.380   0.383   0.387   0.388   0.393
  0.397   0.409   0.410   0.413   0.417   0.419   0.427   0.435
  0.439   0.442   0.445   0.447   0.454   0.462   0.466   0.473
  0.475   0.481   0.485   0.493   0.497   0.503   0.509   0.515
  0.519   0.523   0.528   0.535   0.545   0.552   0.558   0.563
  0.568   0.570   0.573   0.579   0.583   0.594   0.601   0.603
  0.605   0.618   0.622   0.627   0.633   0.635   0.639   0.643
  0.653   0.654   0.659   0.668   0.672   0.678   0.679   0.688
  0.692   0.696   0.701   0.702   0.704   0.708   0.717   0.725
  0.734   0.743   0.746   0.750   0.756   0.759   0.761   0.766
  0.768   0.776   0.778   0.780   0.785   0.789   0.795   0.797
  0.801   0.803   0.806   0.811   0.822   0.826   0.828   0.833
  0.842   0.846   0.853   0.879   0.896   0.916   0.930   0.933
  0.942   0.963   0.970   0.983   0.991   0.993   1.005   1.015
  1.027   1.031   1.039   1.053   1.059   1.065   1.083   1.093
  1.103   1.107   1.119   1.123   1.137   1.149   1.152   1.159
  1.169   1.174   1.176   1.185   1.195   1.205   1.208   1.212
  1.214   1.219   1.236   1.239   1.241   1.247   1.259   1.267
  1.277   1.280   1.284   1.300   1.301   1.304   1.320   1.330
  1.346   1.350   1.360   1.367   1.373   1.384   1.399   1.413
  1.428   1.432   1.435   1.447   1.457   1.468   1.474   1.485
  1.490   1.501   1.508   1.515   1.519   1.531   1.543   1.543
  1.548   1.559   1.563   1.574   1.577   1.579   1.581   1.584
  1.591   1.594   1.597   1.603   1.604   1.614   1.614   1.619
  1.627   1.636   1.640   1.641   1.646   1.649   1.656   1.660
  1.667   1.674   1.679   1.687   1.693   1.696   1.710   1.719
  1.721   1.728   1.736   1.744   1.751   1.755   1.761   1.770
  1.779   1.780   1.792   1.801   1.807   1.813   1.815   1.830
  1.833   1.839   1.858   1.867   1.875   1.878   1.882   1.896
  1.900   1.914   1.925   1.931   1.941   1.960   1.968   1.978
  1.981   1.990   1.991   2.008   2.023   2.038   2.043   2.046
  2.049   2.064   2.068   2.071   2.080   2.089   2.106   2.118
  2.122   2.125   2.144   2.150   2.162   2.166   2.174   2.191
  2.195   2.209   2.214   2.224   2.235   2.243   2.252   2.270
  2.280   2.295   2.298   2.305   2.324   2.339   2.348   2.367
  2.376   2.388   2.411   2.419   2.428   2.444   2.460   2.475
  2.491   2.497   2.501   2.526   2.532   2.537   2.541   2.551
  2.563   2.566   2.579   2.590   2.600   2.607   2.610   2.616
  2.626   2.633   2.649   2.656   2.667   2.684   2.694   2.697
  2.702   2.713   2.728   2.736   2.745   2.759   2.780   2.787
  2.794   2.804   2.812   2.817   2.821   2.839   2.843   2.871
  2.879   2.890   2.893   2.900   2.904   2.915   2.921   2.926
  2.935   2.950   2.955   2.966   2.972   2.976   2.993   3.009
  3.015   3.026   3.030   3.041   3.043   3.060   3.068   3.075
  3.090   3.095   3.108   3.114   3.117   3.127   3.134   3.148
  3.151   3.160   3.166   3.175   3.192   3.203   3.215   3.225
  3.249   3.264   3.274   3.292   3.295   3.304   3.323   3.332
  3.354   3.367   3.371   3.389   3.406   3.439   3.475   3.507
  3.518   3.549   3.561   3.613   3.616   3.668   3.775   3.781
  3.792   3.803   3.807   3.809   3.821   3.846   3.880   3.897
  3.909   3.929   3.946   3.950   3.956   3.994   4.003   4.042
  4.050   4.080   4.108   4.115   4.127   4.165   4.171   4.176
  4.218   4.236   4.249   4.286   4.300   4.314   4.330   4.388
  4.397   4.987   5.081   5.101   5.120   5.121   5.131   5.149
  5.184   5.192   5.257   5.360   5.379   5.422   5.442   5.477
  5.499   5.578   5.601   5.631   5.638   5.734   5.768   5.791
  5.846  23.750  23.763  23.799  23.803  23.809  23.825  23.855
 23.859  23.876  23.893  23.910  23.931  23.953  23.978  23.984
 23.989  49.869  49.902  49.947  49.953  49.973  50.004  50.013
 50.014
 --------------------------------------------------------------

          Ground-State Mulliken Net Atomic Charges

     Atom                 Charge (a.u.)
  ----------------------------------------
      1 C                     0.536553
      2 H                     0.228382
      3 C                    -0.781347
      4 H                     0.253306
      5 O                     0.152261
      6 C                    -0.560154
      7 H                     0.177821
      8 H                     0.174146
      9 C                     0.713087
     10 H                     0.187708
     11 C                    -0.720635
     12 H                     0.135592
     13 H                     0.147101
     14 H                     0.145769
     15 C                    -0.804564
     16 H                     0.170521
     17 H                     0.154183
     18 C                    -0.366329
     19 H                     0.150232
     20 H                     0.170400
     21 C                     0.203415
     22 C                    -0.632638
     23 C                    -0.397133
     24 O                    -0.155259
     25 H                     0.162080
     26 H                     0.230522
     27 H                     0.156630
     28 H                     0.183542
     29 H                     0.160507
     30 O                     0.124353
     31 C                    -0.035618
     32 H                     0.280004
     33 C                    -0.763990
     34 H                     0.244896
     35 C                    -0.005551
     36 O                    -0.214111
     37 O                    -0.111449
     38 H                     0.293305
     39 C                    -0.438068
     40 H                     0.283469
     41 O                    -0.158882
     42 H                     0.263508
     43 C                    -0.596885
     44 H                     0.292048
     45 O                    -0.200499
     46 H                     0.283078
     47 C                    -0.159101
     48 H                     0.291687
     49 O                    -0.117330
     50 H                     0.269435
  ----------------------------------------
  Sum of atomic charges =    -0.000000

 -----------------------------------------------------------------
                    Cartesian Multipole Moments
 -----------------------------------------------------------------
    Charge (ESU x 10^10)
                -0.0000
    Dipole Moment (Debye)
         X      -2.8967      Y      -1.6964      Z       2.1341
       Tot       3.9778
    Quadrupole Moments (Debye-Ang)
        XX    -144.0217     XY      -0.6331     YY    -147.4157
        XZ      13.8461     YZ      -4.7539     ZZ    -149.6726
    Octopole Moments (Debye-Ang^2)
       XXX     -13.1793    XXY      42.2465    XYY      32.2182
       YYY      20.6491    XXZ      72.4007    XYZ      -1.7773
       YYZ     -26.1313    XZZ       2.0342    YZZ     -15.1156
       ZZZ      46.6161
    Hexadecapole Moments (Debye-Ang^3)
      XXXX   -8473.4787   XXXY      63.5053   XXYY   -1704.7901
      XYYY      -7.9391   YYYY   -2850.6051   XXXZ     235.9888
      XXYZ     -39.9775   XYYZ     -77.1925   YYYZ    -138.1952
      XXZZ   -1704.8752   XYZZ     -51.5080   YYZZ    -738.4983
      XZZZ     108.0632   YZZZ     -59.0874   ZZZZ   -1311.8364
 -----------------------------------------------------------------
 Calculating analytic gradient of the SCF energy
 Gradient of SCF Energy
            1           2           3           4           5           6
    1  -0.0025519  -0.0001837   0.0113477  -0.0015939  -0.0124130  -0.0038087
    2  -0.0014331   0.0009169  -0.0009899   0.0025642   0.0014741   0.0010286
    3  -0.0021290   0.0001939   0.0013383   0.0009205  -0.0019490  -0.0006402
            7           8           9          10          11          12
    1   0.0011409  -0.0005562   0.0019718  -0.0000381  -0.0003406   0.0002669
    2  -0.0012908  -0.0001944   0.0011958  -0.0004084   0.0016832  -0.0001895
    3  -0.0004839  -0.0018431   0.0035461  -0.0005353  -0.0011867   0.0004579
           13          14          15          16          17          18
    1  -0.0001628  -0.0000414   0.0005690  -0.0000560  -0.0004210   0.0010896
    2  -0.0001324  -0.0001665  -0.0006756  -0.0002415   0.0007817  -0.0003291
    3   0.0004462   0.0000892  -0.0023697   0.0006688   0.0005116   0.0014060
           19          20          21          22          23          24
    1  -0.0010428  -0.0003363  -0.0016473   0.0021417  -0.0089577   0.0078724
    2  -0.0001170  -0.0002702   0.0049208  -0.0039968  -0.0035557   0.0035903
    3  -0.0011592  -0.0002494   0.0018023  -0.0001905  -0.0117369   0.0100125
           25          26          27          28          29          30
    1   0.0003378  -0.0004131   0.0000691   0.0001162  -0.0003672   0.0005043
    2  -0.0011456  -0.0006718   0.0003888   0.0011658   0.0000480  -0.0000832
    3   0.0004164   0.0001023  -0.0002099  -0.0001798   0.0009250  -0.0049564
           31          32          33          34          35          36
    1   0.0000262  -0.0012651   0.0082010  -0.0009146  -0.0106495   0.0090433
    2  -0.0006837   0.0009092  -0.0063681   0.0036161  -0.0067074   0.0036692
    3   0.0020891  -0.0011881   0.0028567  -0.0016825   0.0156494  -0.0126602
           37          38          39          40          41          42
    1  -0.0004927   0.0020054  -0.0046308   0.0037315   0.0034406  -0.0002396
    2   0.0003388   0.0016054   0.0097706  -0.0030331  -0.0001299  -0.0027240
    3   0.0045629  -0.0040926  -0.0066873   0.0020078  -0.0016228   0.0045315
           43          44          45          46          47          48
    1  -0.0008857   0.0002843   0.0004833   0.0000354   0.0011003  -0.0015675
    2  -0.0040681  -0.0010474  -0.0020356   0.0032467   0.0061640  -0.0035326
    3  -0.0027188   0.0004082   0.0001448   0.0020013  -0.0048664   0.0030755
           49          50
    1  -0.0030414   0.0028398
    2  -0.0014430  -0.0014141
    3   0.0013144   0.0038588
 Max gradient component =       1.565E-02
 RMS gradient           =       3.749E-03
 Gradient time:  CPU 515.39 s  wall 129.92 s
 Geometry Optimization Parameters
   NAtoms,    NIC,     NZ,  NCons,   NDum,   NFix, NCnnct, MaxDiis
       50     399       0       0       0       0       0       0

 Cartesian Hessian Update
 Hessian Updated using BFGS Update


** GEOMETRY OPTIMIZATION IN DELOCALIZED INTERNAL COORDINATES **
   Searching for a Minimum

   Optimization Cycle:   2

                       Coordinates (Angstroms)
     ATOM                X               Y               Z
      1  C        -2.8255609955    0.8906277259   -0.1490466837
      2  H        -2.8010000237    1.2842214808   -1.1753460532
      3  C        -1.8215527157   -0.2842004877   -0.0786843145
      4  H        -1.7580298529   -0.6029552427    0.9667828634
      5  O        -0.5674126648    0.2566245958   -0.5044442473
      6  C        -2.2658298543   -1.4560002244   -0.9636918581
      7  H        -2.2528925374   -1.1309412209   -2.0126695297
      8  H        -1.5481796992   -2.2783796987   -0.8897071422
      9  C        -3.6615517955   -1.9648113465   -0.5914590077
     10  H        -3.6349849755   -2.3062309580    0.4521643933
     11  C        -4.0741654233   -3.1557465486   -1.4625235633
     12  H        -3.3637291472   -3.9828880406   -1.3638368357
     13  H        -5.0611513029   -3.5303862274   -1.1726495890
     14  H        -4.1185821283   -2.8751064793   -2.5198925513
     15  C        -4.6674838624   -0.8160286814   -0.6972523004
     16  H        -5.6604357288   -1.1574801407   -0.3821191898
     17  H        -4.7595855459   -0.5057340676   -1.7460409441
     18  C        -4.2516945805    0.3875754197    0.1544150047
     19  H        -4.9709972877    1.1952560229   -0.0087068310
     20  H        -4.3196764700    0.1162222385    1.2162099882
     21  C        -2.4281060984    2.0430521161    0.8165996505
     22  C        -3.3828092545    3.2466976105    0.7318212410
     23  C        -1.0317286293    2.5845062364    0.5650225469
     24  O        -0.2559535912    2.8605477292    1.4640314312
     25  H        -0.7714817545    2.8001663682   -0.4868558936
     26  H        -2.4325225534    1.6604602917    1.8442371584
     27  H        -3.5128222968    3.5806041241   -0.3034167918
     28  H        -2.9940884394    4.0937193014    1.3052598181
     29  H        -4.3675976580    3.0057858026    1.1381520118
     30  O         1.6074240927    0.4305582924   -0.8141423704
     31  C         2.9347201261   -0.0780554857   -0.8865186065
     32  H         3.0003323321   -0.8849773445   -1.6256492260
     33  C         0.6216325149   -0.5028705131   -0.3886351710
     34  H         0.5902561803   -1.3425662731   -1.0963460464
     35  C         3.8065214208    1.0591101062   -1.4024371477
     36  O         4.3602584818    1.0755223814   -2.4818812504
     37  O         3.9180480698    2.0755970534   -0.5207242404
     38  H         4.4505926670    2.7540308484   -0.9731723631
     39  C         3.4131732587   -0.5670575270    0.4804530742
     40  H         3.5395635538    0.2804694973    1.1648288732
     41  O         4.6760978581   -1.2201572384    0.3261775331
     42  H         4.8441390790   -1.7039586999    1.1499624368
     43  C         2.3874569072   -1.5370736746    1.0626886796
     44  H         2.4223699553   -2.4761747682    0.5009080680
     45  O         2.7514899841   -1.9131456607    2.4047093120
     46  H         2.7501780630   -1.1143287056    2.9554009089
     47  C         0.9577732652   -0.9903536856    1.0332924649
     48  H         0.8598997259   -0.1477902587    1.7298843776
     49  O         0.0684454077   -2.0355804255    1.4534032396
     50  H         0.4951966895   -2.4627807727    2.2135031981
   Point Group: c1    Number of degrees of freedom:   144


   Energy is  -1227.495792054

 Hessian Updated using BFGS Update

135 Hessian modes will be used to form the next step
  Hessian Eigenvalues:
     0.002003    0.005060    0.005257    0.005622    0.006180    0.006696
     0.006727    0.006806    0.007086    0.007799    0.008180    0.010093
     0.010128    0.010619    0.011265    0.011949    0.013077    0.013557
     0.019720    0.020833    0.022064    0.030754    0.031628    0.036287
     0.038418    0.038958    0.039764    0.043493    0.044832    0.044962
     0.046519    0.047028    0.047606    0.048534    0.048666    0.049295
     0.049517    0.050933    0.053929    0.054490    0.055254    0.055650
     0.056120    0.056161    0.056679    0.057118    0.057790    0.058963
     0.060717    0.062143    0.065625    0.068782    0.069127    0.074941
     0.077397    0.081887    0.082624    0.082768    0.085002    0.092074
     0.096675    0.098131    0.114583    0.115833    0.128660    0.143785
     0.146516    0.154810    0.157377    0.161008    0.166088    0.168301
     0.169237    0.174328    0.179879    0.182038    0.188586    0.193742
     0.199007    0.205273    0.220576    0.247485    0.249955    0.257581
     0.259573    0.266183    0.269663    0.271928    0.278087    0.285909
     0.289189    0.289247    0.290416    0.291631    0.292874    0.295960
     0.298780    0.304972    0.306123    0.332012    0.336906    0.338544
     0.338691    0.339354    0.339394    0.339513    0.339686    0.340149
     0.340430    0.340622    0.340974    0.341021    0.341188    0.341457
     0.341980    0.342194    0.342217    0.342374    0.342554    0.342861
     0.343760    0.389890    0.394458    0.399146    0.400220    0.402462
     0.408855    0.418769    0.512122    0.516292    0.517866    0.521518
     0.546987    0.884539    0.932350

 Minimum Search - Taking Simple RFO Step
 Searching for Lamda that Minimizes Along All modes
 Value Taken    Lamda =  -0.00885765
 Calculated Step too Large.  Step scaled by  0.578507
 Step Taken.  Stepsize is  0.300000

                             Maximum     Tolerance    Cnvgd?
         Gradient           0.008099      0.000300      NO
         Displacement       0.177165      0.001200      NO
         Energy change     -0.009026      0.000001      NO


 New Cartesian Coordinates Obtained by Inverse Iteration

 Displacement from previous Coordinates is:  2.547101
 ----------------------------------------------------------------
             Standard Nuclear Orientation (Angstroms)
    I     Atom           X                Y                Z
 ----------------------------------------------------------------
    1      C      -2.8087038774     0.8704099137    -0.1230929986
    2      H      -2.7543070340     1.3113703826    -1.1285603747
    3      C      -1.8316090289    -0.3210682431    -0.0894658203
    4      H      -1.7788768186    -0.6920191119     0.9391935194
    5      O      -0.5607264305     0.2189984514    -0.4843451727
    6      C      -2.2647193110    -1.4556243349    -1.0226416884
    7      H      -2.2248600379    -1.0871322777    -2.0563299875
    8      H      -1.5540822463    -2.2852399351    -0.9538944543
    9      C      -3.6799487068    -1.9587153878    -0.7125429000
   10      H      -3.6885135246    -2.3403705832     0.3179600664
   11      C      -4.0838430040    -3.1090098321    -1.6421457828
   12      H      -3.3891489575    -3.9504952869    -1.5594979791
   13      H      -5.0844942787    -3.4793393135    -1.3989821267
   14      H      -4.0923413566    -2.7834785051    -2.6876652274
   15      C      -4.6620516080    -0.7849151838    -0.7934661053
   16      H      -5.6698678183    -1.1199445053    -0.5233875862
   17      H      -4.7168082505    -0.4323551029    -1.8317992961
   18      C      -4.2486504015     0.3747893702     0.1217901741
   19      H      -4.9478582912     1.2034691132    -0.0138850621
   20      H      -4.3434065121     0.0561084396     1.1685061141
   21      C      -2.4164064389     1.9577693391     0.9149101391
   22      C      -3.3617808696     3.1776924723     0.8892538919
   23      C      -1.0100463536     2.5059379043     0.7357297229
   24      O      -0.2516020453     2.6955946133     1.6618186743
   25      H      -0.7363756593     2.8234595389    -0.2873624940
   26      H      -2.4457317081     1.5113013108     1.9155467834
   27      H      -3.4612793512     3.5823552699    -0.1234123741
   28      H      -2.9807641881     3.9754708203     1.5320556050
   29      H      -4.3589628880     2.9184871787     1.2490314490
   30      O       1.5981364429     0.3507371448    -0.8523756817
   31      C       2.9164070894    -0.1794125647    -0.9072875137
   32      H       2.9611362203    -1.0723553088    -1.5415474578
   33      C       0.6174305868    -0.5303709393    -0.3274078946
   34      H       0.5766903841    -1.4427151523    -0.9422294723
   35      C       3.7752521473     0.8762695820    -1.5983592322
   36      O       4.2576242227     0.7464110349    -2.6951145472
   37      O       3.8843748040     2.0055350241    -0.8694327026
   38      H       4.3862264040     2.6389422609    -1.4061037814
   39      C       3.4181449054    -0.5172536931     0.4986124872
   40      H       3.5384890243     0.4107874656     1.0721887178
   41      O       4.6794601318    -1.1691134332     0.3708241380
   42      H       4.8921388795    -1.5570886678     1.2286379193
   43      C       2.4022439719    -1.4206603999     1.1926768135
   44      H       2.4282002086    -2.4070286127     0.7203074062
   45      O       2.7828860196    -1.6753405472     2.5560098958
   46      H       2.7887071189    -0.8343783133     3.0327710296
   47      C       0.9717308207    -0.8790989996     1.1246508646
   48      H       0.8886777187     0.0392961303     1.7215323346
   49      O       0.0663310305    -1.8683223943     1.6231025256
   50      H       0.4714416307    -2.2407512859     2.4172839670
 ----------------------------------------------------------------
 Molecular Point Group                 C1    NOp =  1
 Largest Abelian Subgroup              C1    NOp =  1
 Nuclear Repulsion Energy =  2348.6238332439 hartrees
 There are       93 alpha and       93 beta electrons
 Applying Cartesian multipole field
    Component          Value
    ---------          -----
     (2,0,0)        1.00000E-12
     (0,2,0)        2.00000E-11
     (0,0,2)       -3.00000E-11
 Nucleus-field energy     =     0.0000000111 hartrees
 Requested basis set is 6-311++G(d,p)
 There are 274 shells and 710 basis functions
 A cutoff of  1.0D-11 yielded  27132 shell pairs
 There are    178251 function pairs (    188756 Cartesian)
 Smallest overlap matrix eigenvalue = 1.13E-06

 Q-Chem warning in module stvman/mkSTV.C, line 306:

 Overlap eigenvalue is smaller than square root of threshold
 Use THRESH >= 12 to get rid of this warning

 Guess MOs from SCF MO coefficient file

 -----------------------------------------------------------------------
  General SCF calculation program by
  Eric Jon Sundstrom, Paul Horn, Yuezhi Mao, Dmitri Zuev, Alec White,
  David Stuck, Shaama M.S., Shane Yost, Joonho Lee, David Small,
  Daniel Levine, Susi Lehtola, Hugh Burton, Evgeny Epifanovsky
 -----------------------------------------------------------------------
 Exchange:     0.2000 Hartree-Fock + 0.0800 Slater + 0.7200 B88
 Correlation:  0.1900 VWN1RPA + 0.8100 LYP
 Using SG-1 standard quadrature grid
 using 4 threads for integral computing
 -------------------------------------------------------
 OpenMP Integral computing Module                
 Release: version 2.0, May 2017, Q-Chem Inc. Pleasanton 
 -------------------------------------------------------
 -------------------------------------------------------
 OpenMP BLAS3 based DFT computing Module                
 Release: version 1.0, May 2013, Q-Chem Inc. Pittsburgh 
 -------------------------------------------------------
 A restricted SCF calculation will be
 performed using DIIS
 SCF converges when DIIS error is below 1.0e-08
 ---------------------------------------
  Cycle       Energy         DIIS error
 ---------------------------------------
    1   -1227.3947751935      1.17e-03  
    2   -1227.4976020945      1.87e-04  
    3   -1227.4964118120      2.68e-04  
    4   -1227.4994592196      4.59e-05  
    5   -1227.4995286300      2.67e-05  
    6   -1227.4995610124      7.39e-06  
    7   -1227.4995634312      1.77e-06  
    8   -1227.4995635932      6.20e-07  
    9   -1227.4995636127      2.21e-07  
   10   -1227.4995636153      9.65e-08  
   11   -1227.4995636157      4.99e-08  
   12   -1227.4995636162      1.42e-08  
   13   -1227.4995636157      3.75e-09  Convergence criterion met
 ---------------------------------------
 SCF time:   CPU 2329.22s  wall 603.00s 
 SCF   energy in the final basis set =    -1227.4995636157
 Total energy in the final basis set =    -1227.4995636157

 --------------------------------------------------------------

                    Orbital Energies (a.u.)
 --------------------------------------------------------------

 Alpha MOs
 -- Occupied --
-19.185 -19.166 -19.158 -19.148 -19.147 -19.144 -19.130 -19.113
-10.322 -10.298 -10.261 -10.254 -10.253 -10.252 -10.248 -10.230
-10.187 -10.187 -10.181 -10.176 -10.175 -10.172 -10.170 -10.164
 -1.129  -1.099  -1.074  -1.053  -1.043  -1.040  -1.038  -1.035
 -0.855  -0.812  -0.811  -0.799  -0.754  -0.748  -0.700  -0.690
 -0.671  -0.655  -0.646  -0.624  -0.606  -0.595  -0.577  -0.565
 -0.560  -0.555  -0.542  -0.521  -0.514  -0.503  -0.500  -0.493
 -0.490  -0.484  -0.474  -0.460  -0.453  -0.449  -0.445  -0.439
 -0.435  -0.429  -0.420  -0.418  -0.414  -0.401  -0.399  -0.395
 -0.388  -0.381  -0.375  -0.374  -0.371  -0.363  -0.360  -0.358
 -0.345  -0.341  -0.338  -0.336  -0.331  -0.323  -0.318  -0.308
 -0.303  -0.295  -0.285  -0.273  -0.248
 -- Virtual --
 -0.031  -0.024  -0.019  -0.012  -0.008  -0.003  -0.001   0.004
  0.008   0.017   0.019   0.025   0.026   0.031   0.036   0.041
  0.042   0.046   0.051   0.053   0.054   0.059   0.062   0.065
  0.071   0.072   0.076   0.079   0.081   0.084   0.086   0.089
  0.091   0.094   0.097   0.099   0.103   0.106   0.108   0.110
  0.113   0.115   0.117   0.119   0.121   0.124   0.126   0.127
  0.130   0.132   0.134   0.137   0.138   0.140   0.141   0.145
  0.146   0.147   0.149   0.149   0.152   0.156   0.157   0.159
  0.160   0.163   0.164   0.167   0.170   0.172   0.173   0.174
  0.177   0.178   0.183   0.185   0.188   0.190   0.194   0.198
  0.200   0.204   0.205   0.209   0.211   0.215   0.216   0.219
  0.221   0.222   0.225   0.228   0.229   0.233   0.235   0.235
  0.239   0.243   0.244   0.247   0.250   0.252   0.254   0.259
  0.261   0.262   0.263   0.269   0.270   0.274   0.275   0.279
  0.283   0.286   0.290   0.293   0.295   0.299   0.302   0.307
  0.308   0.308   0.313   0.313   0.317   0.320   0.322   0.325
  0.328   0.329   0.331   0.335   0.340   0.341   0.345   0.347
  0.353   0.353   0.354   0.358   0.361   0.364   0.367   0.370
  0.372   0.376   0.378   0.379   0.384   0.390   0.392   0.395
  0.402   0.408   0.411   0.414   0.415   0.419   0.427   0.437
  0.442   0.443   0.447   0.452   0.457   0.464   0.467   0.477
  0.481   0.482   0.486   0.491   0.497   0.504   0.510   0.516
  0.519   0.528   0.532   0.537   0.546   0.553   0.556   0.565
  0.566   0.573   0.576   0.580   0.583   0.594   0.600   0.605
  0.605   0.621   0.624   0.628   0.632   0.635   0.640   0.644
  0.655   0.656   0.662   0.669   0.673   0.679   0.680   0.686
  0.691   0.696   0.700   0.701   0.707   0.709   0.718   0.726
  0.738   0.742   0.747   0.753   0.756   0.760   0.764   0.765
  0.768   0.776   0.778   0.780   0.782   0.786   0.795   0.799
  0.799   0.804   0.809   0.811   0.818   0.822   0.830   0.835
  0.844   0.850   0.854   0.881   0.901   0.917   0.927   0.931
  0.943   0.968   0.974   0.980   0.994   0.997   1.008   1.018
  1.023   1.040   1.043   1.057   1.064   1.068   1.082   1.093
  1.105   1.112   1.120   1.126   1.139   1.152   1.155   1.162
  1.172   1.175   1.180   1.187   1.195   1.206   1.208   1.215
  1.216   1.220   1.234   1.241   1.252   1.256   1.262   1.272
  1.278   1.280   1.290   1.300   1.301   1.304   1.320   1.330
  1.340   1.352   1.363   1.370   1.377   1.393   1.406   1.411
  1.428   1.437   1.440   1.451   1.456   1.470   1.475   1.486
  1.492   1.500   1.511   1.517   1.523   1.530   1.542   1.544
  1.557   1.562   1.563   1.574   1.576   1.578   1.584   1.586
  1.590   1.597   1.598   1.601   1.608   1.613   1.614   1.622
  1.626   1.633   1.641   1.644   1.648   1.650   1.655   1.661
  1.664   1.673   1.680   1.688   1.691   1.696   1.709   1.718
  1.719   1.729   1.732   1.742   1.751   1.755   1.765   1.771
  1.779   1.786   1.786   1.804   1.808   1.813   1.816   1.828
  1.834   1.843   1.857   1.868   1.873   1.879   1.884   1.901
  1.903   1.912   1.926   1.936   1.942   1.964   1.972   1.975
  1.983   1.991   1.992   2.008   2.026   2.041   2.045   2.048
  2.051   2.065   2.069   2.072   2.086   2.092   2.110   2.123
  2.126   2.129   2.151   2.157   2.168   2.169   2.176   2.190
  2.193   2.203   2.219   2.226   2.238   2.251   2.252   2.272
  2.281   2.295   2.300   2.312   2.326   2.344   2.352   2.363
  2.377   2.385   2.409   2.424   2.431   2.444   2.459   2.476
  2.490   2.497   2.500   2.522   2.533   2.540   2.544   2.549
  2.563   2.567   2.582   2.594   2.598   2.609   2.610   2.619
  2.627   2.633   2.646   2.658   2.665   2.680   2.692   2.696
  2.704   2.714   2.726   2.735   2.742   2.757   2.782   2.786
  2.797   2.806   2.812   2.819   2.825   2.838   2.843   2.873
  2.877   2.892   2.898   2.900   2.904   2.920   2.924   2.931
  2.940   2.952   2.960   2.969   2.976   2.984   2.990   3.010
  3.020   3.027   3.036   3.041   3.045   3.059   3.073   3.076
  3.093   3.095   3.104   3.112   3.126   3.132   3.139   3.151
  3.161   3.167   3.174   3.180   3.194   3.207   3.217   3.228
  3.253   3.268   3.279   3.293   3.303   3.308   3.324   3.336
  3.358   3.369   3.384   3.397   3.410   3.442   3.479   3.510
  3.529   3.553   3.567   3.618   3.622   3.677   3.777   3.785
  3.793   3.807   3.808   3.811   3.823   3.849   3.880   3.904
  3.921   3.929   3.944   3.953   3.955   3.996   4.008   4.039
  4.045   4.076   4.106   4.114   4.129   4.163   4.172   4.181
  4.213   4.233   4.253   4.288   4.307   4.313   4.339   4.389
  4.409   4.988   5.080   5.100   5.120   5.124   5.135   5.157
  5.188   5.192   5.261   5.369   5.384   5.425   5.446   5.482
  5.505   5.596   5.612   5.644   5.652   5.742   5.775   5.799
  5.854  23.755  23.769  23.801  23.810  23.815  23.829  23.856
 23.867  23.878  23.893  23.917  23.935  23.953  23.977  23.984
 23.990  49.873  49.907  49.947  49.955  49.976  50.008  50.015
 50.019
 --------------------------------------------------------------

          Ground-State Mulliken Net Atomic Charges

     Atom                 Charge (a.u.)
  ----------------------------------------
      1 C                     0.612156
      2 H                     0.227185
      3 C                    -0.973488
      4 H                     0.281603
      5 O                     0.166218
      6 C                    -0.438605
      7 H                     0.184348
      8 H                     0.154888
      9 C                     0.653298
     10 H                     0.183629
     11 C                    -0.713051
     12 H                     0.136556
     13 H                     0.147904
     14 H                     0.146456
     15 C                    -0.797498
     16 H                     0.172243
     17 H                     0.154320
     18 C                    -0.348207
     19 H                     0.148471
     20 H                     0.170352
     21 C                     0.208427
     22 C                    -0.652775
     23 C                    -0.385757
     24 O                    -0.155674
     25 H                     0.157700
     26 H                     0.230274
     27 H                     0.157647
     28 H                     0.181909
     29 H                     0.162368
     30 O                     0.129883
     31 C                    -0.045040
     32 H                     0.279517
     33 C                    -0.754382
     34 H                     0.250750
     35 C                     0.011836
     36 O                    -0.211352
     37 O                    -0.124638
     38 H                     0.295428
     39 C                    -0.458789
     40 H                     0.278694
     41 O                    -0.159176
     42 H                     0.263220
     43 C                    -0.548449
     44 H                     0.289204
     45 O                    -0.192186
     46 H                     0.279457
     47 C                    -0.222963
     48 H                     0.313765
     49 O                    -0.117664
     50 H                     0.269990
  ----------------------------------------
  Sum of atomic charges =     0.000000

 -----------------------------------------------------------------
                    Cartesian Multipole Moments
 -----------------------------------------------------------------
    Charge (ESU x 10^10)
                 0.0000
    Dipole Moment (Debye)
         X      -2.8304      Y      -1.0256      Z       2.0059
       Tot       3.6175
    Quadrupole Moments (Debye-Ang)
        XX    -142.3292     XY       1.5523     YY    -145.4481
        XZ      12.9897     YZ      -5.5196     ZZ    -151.3001
    Octopole Moments (Debye-Ang^2)
       XXX      -1.4625    XXY      50.5915    XYY      31.5235
       YYY      29.1286    XXZ      67.0014    XYZ      -9.2054
       YYZ     -29.0260    XZZ       1.8257    YZZ      -5.2577
       ZZZ      47.0431
    Hexadecapole Moments (Debye-Ang^3)
      XXXX   -8347.3462   XXXY     107.8564   XXYY   -1670.2072
      XYYY      -3.5447   YYYY   -2622.0641   XXXZ     212.5565
      XXYZ     -89.9184   XYYZ     -96.1845   YYYZ    -189.4250
      XXZZ   -1726.6682   XYZZ     -11.6072   YYZZ    -727.0405
      XZZZ     120.5326   YZZZ    -119.6269   ZZZZ   -1567.4995
 -----------------------------------------------------------------
 Calculating analytic gradient of the SCF energy
 Gradient of SCF Energy
            1           2           3           4           5           6
    1  -0.0014618  -0.0001068   0.0070140  -0.0012835  -0.0062115  -0.0016133
    2  -0.0006239   0.0004788   0.0004154   0.0007926  -0.0012427  -0.0002485
    3  -0.0016796   0.0001142   0.0002618   0.0010404  -0.0025589   0.0008035
            7           8           9          10          11          12
    1   0.0002257   0.0001614   0.0010411   0.0000071  -0.0000579  -0.0000151
    2  -0.0000267  -0.0001093   0.0009516  -0.0001950   0.0001948  -0.0001971
    3   0.0000056  -0.0008310   0.0014565  -0.0003254  -0.0005838   0.0001213
           13          14          15          16          17          18
    1  -0.0000351  -0.0000556  -0.0000189   0.0000104  -0.0003000   0.0008217
    2  -0.0001609  -0.0000725  -0.0005811  -0.0002440   0.0002294   0.0005289
    3   0.0001520   0.0000971  -0.0013374   0.0003523   0.0002661   0.0010433
           19          20          21          22          23          24
    1  -0.0000334  -0.0002122  -0.0001394   0.0004287  -0.0004239   0.0001053
    2   0.0001874   0.0000053   0.0028592  -0.0018535  -0.0014100   0.0017447
    3  -0.0004405  -0.0000947   0.0014781   0.0001415  -0.0029143   0.0019002
           25          26          27          28          29          30
    1   0.0001363  -0.0002121  -0.0002009   0.0000847  -0.0001342  -0.0009547
    2  -0.0001593  -0.0007705   0.0001669   0.0003802   0.0001627  -0.0013901
    3   0.0009091  -0.0003289  -0.0000333  -0.0002889   0.0003931  -0.0013160
           31          32          33          34          35          36
    1  -0.0004593   0.0002848   0.0045024  -0.0004355   0.0022792   0.0002191
    2   0.0007753   0.0006766  -0.0023853   0.0018831  -0.0036527   0.0012411
    3   0.0000576  -0.0008056   0.0044473  -0.0014301   0.0080263  -0.0045710
           37          38          39          40          41          42
    1  -0.0014101   0.0001547  -0.0032199   0.0019211   0.0027040  -0.0008728
    2   0.0014102   0.0002276   0.0036075  -0.0013107  -0.0009003  -0.0004047
    3   0.0003688  -0.0011857  -0.0028015   0.0007414  -0.0003705   0.0006545
           43          44          45          46          47          48
    1   0.0000086  -0.0000078   0.0001019   0.0001453  -0.0002128  -0.0005405
    2  -0.0013436  -0.0000294   0.0000686   0.0005184   0.0019369  -0.0011429
    3  -0.0018040   0.0007807   0.0012331  -0.0001022  -0.0037523   0.0011880
           49          50
    1  -0.0027528   0.0010242
    2  -0.0013005   0.0003119
    3   0.0011408   0.0003811
 Max gradient component =       8.026E-03
 RMS gradient           =       1.650E-03
 Gradient time:  CPU 515.24 s  wall 129.88 s
 Geometry Optimization Parameters
   NAtoms,    NIC,     NZ,  NCons,   NDum,   NFix, NCnnct, MaxDiis
       50     399       0       0       0       0       0       0

 Cartesian Hessian Update
 Hessian Updated using BFGS Update


** GEOMETRY OPTIMIZATION IN DELOCALIZED INTERNAL COORDINATES **
   Searching for a Minimum

   Optimization Cycle:   3

                       Coordinates (Angstroms)
     ATOM                X               Y               Z
      1  C        -2.8087038774    0.8704099137   -0.1230929986
      2  H        -2.7543070340    1.3113703826   -1.1285603747
      3  C        -1.8316090289   -0.3210682431   -0.0894658203
      4  H        -1.7788768186   -0.6920191119    0.9391935194
      5  O        -0.5607264305    0.2189984514   -0.4843451727
      6  C        -2.2647193110   -1.4556243349   -1.0226416884
      7  H        -2.2248600379   -1.0871322777   -2.0563299875
      8  H        -1.5540822463   -2.2852399351   -0.9538944543
      9  C        -3.6799487068   -1.9587153878   -0.7125429000
     10  H        -3.6885135246   -2.3403705832    0.3179600664
     11  C        -4.0838430040   -3.1090098321   -1.6421457828
     12  H        -3.3891489575   -3.9504952869   -1.5594979791
     13  H        -5.0844942787   -3.4793393135   -1.3989821267
     14  H        -4.0923413566   -2.7834785051   -2.6876652274
     15  C        -4.6620516080   -0.7849151838   -0.7934661053
     16  H        -5.6698678183   -1.1199445053   -0.5233875862
     17  H        -4.7168082505   -0.4323551029   -1.8317992961
     18  C        -4.2486504015    0.3747893702    0.1217901741
     19  H        -4.9478582912    1.2034691132   -0.0138850621
     20  H        -4.3434065121    0.0561084396    1.1685061141
     21  C        -2.4164064389    1.9577693391    0.9149101391
     22  C        -3.3617808696    3.1776924723    0.8892538919
     23  C        -1.0100463536    2.5059379043    0.7357297229
     24  O        -0.2516020453    2.6955946133    1.6618186743
     25  H        -0.7363756593    2.8234595389   -0.2873624940
     26  H        -2.4457317081    1.5113013108    1.9155467834
     27  H        -3.4612793512    3.5823552699   -0.1234123741
     28  H        -2.9807641881    3.9754708203    1.5320556050
     29  H        -4.3589628880    2.9184871787    1.2490314490
     30  O         1.5981364429    0.3507371448   -0.8523756817
     31  C         2.9164070894   -0.1794125647   -0.9072875137
     32  H         2.9611362203   -1.0723553088   -1.5415474578
     33  C         0.6174305868   -0.5303709393   -0.3274078946
     34  H         0.5766903841   -1.4427151523   -0.9422294723
     35  C         3.7752521473    0.8762695820   -1.5983592322
     36  O         4.2576242227    0.7464110349   -2.6951145472
     37  O         3.8843748040    2.0055350241   -0.8694327026
     38  H         4.3862264040    2.6389422609   -1.4061037814
     39  C         3.4181449054   -0.5172536931    0.4986124872
     40  H         3.5384890243    0.4107874656    1.0721887178
     41  O         4.6794601318   -1.1691134332    0.3708241380
     42  H         4.8921388795   -1.5570886678    1.2286379193
     43  C         2.4022439719   -1.4206603999    1.1926768135
     44  H         2.4282002086   -2.4070286127    0.7203074062
     45  O         2.7828860196   -1.6753405472    2.5560098958
     46  H         2.7887071189   -0.8343783133    3.0327710296
     47  C         0.9717308207   -0.8790989996    1.1246508646
     48  H         0.8886777187    0.0392961303    1.7215323346
     49  O         0.0663310305   -1.8683223943    1.6231025256
     50  H         0.4714416307   -2.2407512859    2.4172839670
   Point Group: c1    Number of degrees of freedom:   144


   Energy is  -1227.499563616

 Hessian Updated using BFGS Update

136 Hessian modes will be used to form the next step
  Hessian Eigenvalues:
     0.002026    0.005039    0.005324    0.005621    0.005896    0.006204
     0.006733    0.006767    0.007184    0.007703    0.008177    0.009293
     0.010150    0.010625    0.011273    0.012538    0.013272    0.015129
     0.020002    0.020885    0.022039    0.030781    0.031247    0.036445
     0.038409    0.039393    0.039823    0.043385    0.044861    0.045067
     0.046618    0.047509    0.047830    0.048335    0.048814    0.049263
     0.049519    0.050963    0.054315    0.054919    0.055253    0.055661
     0.056117    0.056160    0.056731    0.057125    0.057643    0.058696
     0.060993    0.062217    0.065949    0.068815    0.070807    0.074970
     0.078230    0.081813    0.082672    0.082889    0.085145    0.091925
     0.096542    0.099767    0.115529    0.116916    0.128491    0.143134
     0.146813    0.152932    0.158277    0.160149    0.161000    0.168246
     0.168926    0.170554    0.179182    0.181456    0.183599    0.192415
     0.193750    0.199194    0.205232    0.220809    0.249926    0.252621
     0.254739    0.257968    0.268494    0.270929    0.274431    0.280934
     0.287314    0.289164    0.290267    0.290516    0.291309    0.293999
     0.296008    0.299783    0.305262    0.306199    0.331986    0.336902
     0.338547    0.338692    0.339362    0.339394    0.339630    0.339781
     0.340220    0.340318    0.340519    0.340975    0.341039    0.341316
     0.341456    0.342007    0.342191    0.342216    0.342378    0.342776
     0.342964    0.343780    0.387180    0.394353    0.398447    0.400265
     0.402349    0.410253    0.419691    0.514377    0.517752    0.520419
     0.525679    0.546894    0.913172    0.931552

 Minimum Search - Taking Simple RFO Step
 Searching for Lamda that Minimizes Along All modes
 Value Taken    Lamda =  -0.00621084
 Calculated Step too Large.  Step scaled by  0.463429
 Step Taken.  Stepsize is  0.300000

                             Maximum     Tolerance    Cnvgd?
         Gradient           0.006162      0.000300      NO
         Displacement       0.186384      0.001200      NO
         Energy change     -0.003772      0.000001      NO


 New Cartesian Coordinates Obtained by Inverse Iteration

 Displacement from previous Coordinates is:  2.612402
 ----------------------------------------------------------------
             Standard Nuclear Orientation (Angstroms)
    I     Atom           X                Y                Z
 ----------------------------------------------------------------
    1      C      -2.8161207706     0.8362608897    -0.0859478185
    2      H      -2.7401095117     1.3237928550    -1.0681034808
    3      C      -1.8574925517    -0.3645082273    -0.0988618926
    4      H      -1.8150699518    -0.7904434055     0.9080167047
    5      O      -0.5736820525     0.1858898247    -0.4540209996
    6      C      -2.2786170626    -1.4492647003    -1.0921667783
    7      H      -2.2144685041    -1.0316894442    -2.1057367424
    8      H      -1.5756330043    -2.2871405954    -1.0430990504
    9      C      -3.7082362802    -1.9493604312    -0.8388471145
   10      H      -3.7446018494    -2.3828227086     0.1709044455
   11      C      -4.1042282168    -3.0436512040    -1.8359820484
   12      H      -3.4212231345    -3.8965895683    -1.7833743581
   13      H      -5.1147105692    -3.4124701050    -1.6363455305
   14      H      -4.0840234968    -2.6623714379    -2.8625617628
   15      C      -4.6735188985    -0.7577221006    -0.8754324153
   16      H      -5.6915253454    -1.0916674274    -0.6466543966
   17      H      -4.6996580669    -0.3512343381    -1.8953253500
   18      C      -4.2657783277     0.3459812200     0.1092064234
   19      H      -4.9531874203     1.1888429894     0.0098350515
   20      H      -4.3805643693    -0.0285546312     1.1353713399
   21      C      -2.4149983243     1.8572388072     1.0109616524
   22      C      -3.3233782505     3.1081624335     1.0361421347
   23      C      -0.9899440121     2.3718855020     0.8818274619
   24      O      -0.2210246279     2.4375640443     1.8125884787
   25      H      -0.6943150262     2.7374040745    -0.1202442905
   26      H      -2.4718887643     1.3609673958     1.9865516750
   27      H      -3.3867051549     3.5708495472     0.0459836668
   28      H      -2.9327563964     3.8536916430     1.7328570255
   29      H      -4.3357307168     2.8596125808     1.3577760289
   30      O       1.5725488372     0.2788206789    -0.8886034360
   31      C       2.8842218637    -0.2663219481    -0.9214503331
   32      H       2.9067709976    -1.2324701299    -1.4391826160
   33      C       0.6039529252    -0.5441947642    -0.2598891126
   34      H       0.5564882711    -1.5179598085    -0.7747185883
   35      C       3.7229401149     0.6871751830    -1.7733742888
   36      O       4.1853524629     0.4014074964    -2.8440185426
   37      O       3.8988074975     1.8808567002    -1.1738581336
   38      H       4.4125826791     2.4384866159    -1.7761572695
   39      C       3.4201093029    -0.4391043584     0.5038646355
   40      H       3.5321925202     0.5537922626     0.9603874259
   41      O       4.6838140890    -1.0841251097     0.4123217004
   42      H       4.9397409778    -1.3664552896     1.2972243045
   43      C       2.4273209507    -1.2716832193     1.3083493416
   44      H       2.4524683465    -2.2988490210     0.9319558478
   45      O       2.8343449899    -1.3931698119     2.6804144699
   46      H       2.8386504134    -0.5133565778     3.0779372340
   47      C       0.9923291914    -0.7480721730     1.2117494192
   48      H       0.9162976524     0.2292748384     1.7085129339
   49      O       0.0970127570    -1.6864534244     1.8061826702
   50      H       0.4992065828    -1.9886567764     2.6290928035
 ----------------------------------------------------------------
 Molecular Point Group                 C1    NOp =  1
 Largest Abelian Subgroup              C1    NOp =  1
 Nuclear Repulsion Energy =  2352.8728544675 hartrees
 There are       93 alpha and       93 beta electrons
 Applying Cartesian multipole field
    Component          Value
    ---------          -----
     (2,0,0)        1.00000E-12
     (0,2,0)        2.00000E-11
     (0,0,2)       -3.00000E-11
 Nucleus-field energy     =     0.0000000017 hartrees
 Requested basis set is 6-311++G(d,p)
 There are 274 shells and 710 basis functions
 A cutoff of  1.0D-11 yielded  27143 shell pairs
 There are    178331 function pairs (    188869 Cartesian)
 Smallest overlap matrix eigenvalue = 1.16E-06

 Q-Chem warning in module stvman/mkSTV.C, line 306:

 Overlap eigenvalue is smaller than square root of threshold
 Use THRESH >= 12 to get rid of this warning

 Guess MOs from SCF MO coefficient file

 -----------------------------------------------------------------------
  General SCF calculation program by
  Eric Jon Sundstrom, Paul Horn, Yuezhi Mao, Dmitri Zuev, Alec White,
  David Stuck, Shaama M.S., Shane Yost, Joonho Lee, David Small,
  Daniel Levine, Susi Lehtola, Hugh Burton, Evgeny Epifanovsky
 -----------------------------------------------------------------------
 Exchange:     0.2000 Hartree-Fock + 0.0800 Slater + 0.7200 B88
 Correlation:  0.1900 VWN1RPA + 0.8100 LYP
 Using SG-1 standard quadrature grid
 using 4 threads for integral computing
 -------------------------------------------------------
 OpenMP Integral computing Module                
 Release: version 2.0, May 2017, Q-Chem Inc. Pleasanton 
 -------------------------------------------------------
 -------------------------------------------------------
 OpenMP BLAS3 based DFT computing Module                
 Release: version 1.0, May 2013, Q-Chem Inc. Pittsburgh 
 -------------------------------------------------------
 A restricted SCF calculation will be
 performed using DIIS
 SCF converges when DIIS error is below 1.0e-08
 ---------------------------------------
  Cycle       Energy         DIIS error
 ---------------------------------------
    1   -1227.3907552646      1.21e-03  
    2   -1227.4994020907      1.87e-04  
    3   -1227.4983303759      2.63e-04  
    4   -1227.5012700438      3.92e-05  
    5   -1227.5013137624      2.44e-05  
    6   -1227.5013400974      7.29e-06  
    7   -1227.5013424047      1.84e-06  
    8   -1227.5013425714      5.73e-07  
    9   -1227.5013425866      1.96e-07  
   10   -1227.5013425885      8.03e-08  
   11   -1227.5013425887      3.71e-08  
   12   -1227.5013425888      8.39e-09  Convergence criterion met
 ---------------------------------------
 SCF time:   CPU 2151.39s  wall 557.00s 
 SCF   energy in the final basis set =    -1227.5013425888
 Total energy in the final basis set =    -1227.5013425888

 --------------------------------------------------------------

                    Orbital Energies (a.u.)
 --------------------------------------------------------------

 Alpha MOs
 -- Occupied --
-19.185 -19.162 -19.156 -19.145 -19.145 -19.143 -19.130 -19.115
-10.321 -10.295 -10.259 -10.255 -10.250 -10.249 -10.242 -10.230
-10.188 -10.187 -10.182 -10.177 -10.176 -10.173 -10.171 -10.164
 -1.129  -1.099  -1.071  -1.051  -1.047  -1.040  -1.039  -1.034
 -0.856  -0.812  -0.808  -0.796  -0.755  -0.748  -0.698  -0.691
 -0.669  -0.655  -0.645  -0.623  -0.606  -0.595  -0.578  -0.565
 -0.559  -0.554  -0.542  -0.520  -0.512  -0.502  -0.499  -0.491
 -0.489  -0.484  -0.475  -0.460  -0.452  -0.451  -0.446  -0.436
 -0.435  -0.427  -0.421  -0.419  -0.414  -0.402  -0.398  -0.394
 -0.386  -0.378  -0.375  -0.374  -0.371  -0.362  -0.360  -0.359
 -0.345  -0.341  -0.338  -0.336  -0.331  -0.324  -0.315  -0.309
 -0.303  -0.293  -0.283  -0.271  -0.250
 -- Virtual --
 -0.029  -0.025  -0.017  -0.012  -0.008  -0.003  -0.000   0.004
  0.009   0.016   0.020   0.025   0.027   0.031   0.037   0.042
  0.043   0.046   0.051   0.054   0.055   0.061   0.063   0.066
  0.071   0.072   0.078   0.079   0.081   0.084   0.087   0.090
  0.093   0.096   0.098   0.100   0.104   0.106   0.109   0.111
  0.114   0.115   0.117   0.120   0.121   0.125   0.126   0.127
  0.131   0.133   0.135   0.137   0.139   0.140   0.141   0.145
  0.147   0.148   0.149   0.150   0.153   0.157   0.159   0.160
  0.162   0.163   0.164   0.168   0.171   0.172   0.174   0.175
  0.178   0.180   0.183   0.184   0.188   0.191   0.196   0.200
  0.202   0.203   0.206   0.210   0.211   0.215   0.218   0.221
  0.222   0.223   0.226   0.228   0.229   0.234   0.235   0.237
  0.239   0.244   0.246   0.248   0.250   0.254   0.255   0.258
  0.260   0.263   0.265   0.269   0.272   0.273   0.276   0.277
  0.285   0.286   0.292   0.295   0.295   0.299   0.301   0.306
  0.309   0.310   0.313   0.316   0.318   0.320   0.322   0.325
  0.327   0.329   0.331   0.333   0.339   0.343   0.346   0.348
  0.353   0.354   0.357   0.360   0.361   0.365   0.370   0.370
  0.373   0.378   0.382   0.383   0.385   0.390   0.395   0.397
  0.403   0.410   0.412   0.414   0.419   0.422   0.430   0.436
  0.441   0.445   0.447   0.456   0.460   0.468   0.471   0.478
  0.483   0.485   0.490   0.495   0.498   0.505   0.509   0.518
  0.521   0.528   0.535   0.538   0.547   0.553   0.558   0.563
  0.567   0.573   0.581   0.585   0.586   0.591   0.598   0.606
  0.607   0.621   0.626   0.629   0.631   0.637   0.642   0.643
  0.659   0.661   0.668   0.670   0.673   0.676   0.679   0.689
  0.692   0.694   0.701   0.703   0.711   0.714   0.723   0.727
  0.741   0.742   0.748   0.752   0.755   0.762   0.765   0.766
  0.773   0.776   0.778   0.781   0.783   0.785   0.797   0.800
  0.801   0.807   0.809   0.815   0.816   0.820   0.827   0.837
  0.842   0.852   0.863   0.887   0.901   0.916   0.924   0.929
  0.947   0.963   0.976   0.980   0.996   0.997   1.013   1.018
  1.023   1.042   1.051   1.060   1.069   1.071   1.080   1.093
  1.106   1.117   1.122   1.127   1.141   1.155   1.158   1.161
  1.170   1.173   1.182   1.185   1.195   1.204   1.209   1.215
  1.220   1.224   1.234   1.247   1.257   1.259   1.265   1.278
  1.280   1.288   1.293   1.299   1.307   1.310   1.329   1.341
  1.345   1.357   1.365   1.373   1.383   1.400   1.409   1.414
  1.422   1.442   1.446   1.452   1.460   1.474   1.475   1.487
  1.492   1.497   1.514   1.518   1.523   1.537   1.540   1.544
  1.557   1.561   1.566   1.573   1.575   1.578   1.581   1.589
  1.591   1.597   1.599   1.604   1.611   1.614   1.616   1.624
  1.627   1.632   1.639   1.645   1.646   1.652   1.656   1.664
  1.666   1.673   1.681   1.689   1.690   1.699   1.709   1.716
  1.719   1.725   1.735   1.742   1.751   1.756   1.768   1.772
  1.777   1.788   1.791   1.804   1.809   1.811   1.817   1.829
  1.839   1.844   1.856   1.870   1.874   1.882   1.888   1.901
  1.903   1.916   1.930   1.938   1.945   1.959   1.976   1.978
  1.985   1.989   1.995   2.010   2.024   2.045   2.046   2.053
  2.057   2.067   2.069   2.074   2.089   2.092   2.112   2.125
  2.130   2.135   2.154   2.158   2.167   2.173   2.180   2.189
  2.189   2.201   2.219   2.231   2.240   2.251   2.255   2.274
  2.280   2.294   2.301   2.316   2.328   2.347   2.356   2.359
  2.377   2.384   2.407   2.424   2.433   2.442   2.460   2.477
  2.488   2.496   2.501   2.521   2.533   2.543   2.547   2.548
  2.562   2.568   2.585   2.596   2.598   2.608   2.614   2.617
  2.626   2.637   2.644   2.656   2.665   2.678   2.691   2.697
  2.704   2.714   2.726   2.735   2.741   2.757   2.780   2.788
  2.797   2.808   2.813   2.820   2.829   2.837   2.849   2.876
  2.885   2.892   2.899   2.902   2.904   2.921   2.923   2.937
  2.946   2.958   2.961   2.973   2.981   2.987   2.993   3.011
  3.018   3.030   3.040   3.043   3.050   3.063   3.075   3.078
  3.094   3.097   3.101   3.114   3.129   3.138   3.141   3.152
  3.164   3.167   3.179   3.188   3.198   3.210   3.220   3.227
  3.252   3.269   3.286   3.294   3.307   3.311   3.329   3.336
  3.366   3.370   3.386   3.401   3.413   3.442   3.482   3.511
  3.533   3.551   3.574   3.618   3.625   3.683   3.777   3.789
  3.792   3.805   3.809   3.815   3.825   3.848   3.878   3.908
  3.929   3.933   3.947   3.951   3.960   4.001   4.013   4.037
  4.044   4.076   4.106   4.113   4.130   4.155   4.177   4.185
  4.212   4.232   4.256   4.288   4.308   4.315   4.341   4.390
  4.414   4.989   5.081   5.104   5.123   5.129   5.145   5.163
  5.191   5.196   5.268   5.376   5.385   5.427   5.448   5.483
  5.507   5.604   5.620   5.656   5.663   5.746   5.782   5.809
  5.855  23.760  23.771  23.801  23.815  23.822  23.832  23.856
 23.875  23.880  23.894  23.920  23.942  23.952  23.975  23.984
 23.991  49.874  49.910  49.951  49.959  49.979  50.011  50.015
 50.021
 --------------------------------------------------------------

          Ground-State Mulliken Net Atomic Charges

     Atom                 Charge (a.u.)
  ----------------------------------------
      1 C                     0.631363
      2 H                     0.224710
      3 C                    -1.078417
      4 H                     0.315100
      5 O                     0.155890
      6 C                    -0.405490
      7 H                     0.194887
      8 H                     0.122080
      9 C                     0.610614
     10 H                     0.179459
     11 C                    -0.707926
     12 H                     0.137887
     13 H                     0.148776
     14 H                     0.145462
     15 C                    -0.780732
     16 H                     0.173061
     17 H                     0.154668
     18 C                    -0.353234
     19 H                     0.148880
     20 H                     0.168716
     21 C                     0.251038
     22 C                    -0.678035
     23 C                    -0.357453
     24 O                    -0.149656
     25 H                     0.159930
     26 H                     0.231218
     27 H                     0.158306
     28 H                     0.178981
     29 H                     0.162656
     30 O                     0.139512
     31 C                    -0.119668
     32 H                     0.276375
     33 C                    -0.690108
     34 H                     0.270918
     35 C                     0.050404
     36 O                    -0.210395
     37 O                    -0.129317
     38 H                     0.297541
     39 C                    -0.449205
     40 H                     0.278814
     41 O                    -0.156025
     42 H                     0.263380
     43 C                    -0.524646
     44 H                     0.285591
     45 O                    -0.189105
     46 H                     0.276449
     47 C                    -0.321327
     48 H                     0.354369
     49 O                    -0.113161
     50 H                     0.266858
  ----------------------------------------
  Sum of atomic charges =     0.000000

 -----------------------------------------------------------------
                    Cartesian Multipole Moments
 -----------------------------------------------------------------
    Charge (ESU x 10^10)
                 0.0000
    Dipole Moment (Debye)
         X      -2.8970      Y      -0.2865      Z       1.8201
       Tot       3.4333
    Quadrupole Moments (Debye-Ang)
        XX    -140.9086     XY       3.7751     YY    -143.9284
        XZ      11.9926     YZ      -5.5801     ZZ    -152.2667
    Octopole Moments (Debye-Ang^2)
       XXX       7.4593    XXY      59.1780    XYY      29.2376
       YYY      36.4165    XXZ      60.6809    XYZ     -15.7096
       YYZ     -26.8317    XZZ       3.4257    YZZ       7.1819
       ZZZ      43.8884
    Hexadecapole Moments (Debye-Ang^3)
      XXXX   -8270.7829   XXXY     148.6636   XXYY   -1646.2333
      XYYY     -18.2378   YYYY   -2368.5379   XXXZ     175.5861
      XXYZ    -136.0838   XYYZ    -103.9057   YYYZ    -230.8470
      XXZZ   -1747.5816   XYZZ      27.0050   YYZZ    -706.0465
      XZZZ     105.8602   YZZZ    -193.3092   ZZZZ   -1816.8230
 -----------------------------------------------------------------
 Calculating analytic gradient of the SCF energy
 Gradient of SCF Energy
            1           2           3           4           5           6
    1  -0.0004088   0.0000195   0.0028292  -0.0013846  -0.0023250  -0.0003083
    2  -0.0005278   0.0000980   0.0025134   0.0000759  -0.0018385  -0.0011709
    3  -0.0010783  -0.0000627   0.0006456   0.0001086  -0.0024272   0.0012458
            7           8           9          10          11          12
    1  -0.0002083   0.0004111   0.0005479  -0.0001030   0.0001085  -0.0001001
    2   0.0006142   0.0000169   0.0007408  -0.0002690  -0.0002644  -0.0001157
    3   0.0000825  -0.0000435   0.0003104  -0.0000744  -0.0002055  -0.0000090
           13          14          15          16          17          18
    1   0.0000385  -0.0000097  -0.0004309   0.0000460  -0.0002091   0.0001553
    2  -0.0000437   0.0001275  -0.0003522  -0.0001080   0.0000528   0.0003829
    3   0.0000985   0.0000699  -0.0005756   0.0002041   0.0000818   0.0003715
           19          20          21          22          23          24
    1   0.0003023  -0.0001985   0.0006298   0.0001150   0.0014812  -0.0023424
    2  -0.0001121  -0.0001104  -0.0008347   0.0000543   0.0043170  -0.0013799
    3  -0.0002471  -0.0000341   0.0000206   0.0005863   0.0035384  -0.0027616
           25          26          27          28          29          30
    1   0.0009435  -0.0001087  -0.0002726   0.0001320   0.0002331  -0.0002837
    2  -0.0021657  -0.0007066  -0.0001881  -0.0000186   0.0002299  -0.0009436
    3  -0.0003477  -0.0002970  -0.0000560  -0.0003315   0.0002754   0.0002939
           31          32          33          34          35          36
    1   0.0011010   0.0009241   0.0014996   0.0004478  -0.0021074   0.0000038
    2  -0.0006293   0.0003703   0.0009184   0.0006283   0.0018919  -0.0002184
    3   0.0006734  -0.0002127   0.0031693  -0.0008790  -0.0030200   0.0026886
           37          38          39          40          41          42
    1   0.0014676  -0.0006027  -0.0028435   0.0012116   0.0008185  -0.0004167
    2  -0.0005367  -0.0000647   0.0001137  -0.0001059  -0.0006518  -0.0000152
    3  -0.0002333   0.0003447  -0.0006395   0.0002170   0.0006403  -0.0007683
           43          44          45          46          47          48
    1   0.0010475  -0.0001615  -0.0002376   0.0002053  -0.0015767   0.0000341
    2   0.0001006   0.0003799   0.0008065  -0.0006976  -0.0006461   0.0006629
    3  -0.0003619   0.0005807   0.0008710  -0.0005147  -0.0023096   0.0001167
           49          50
    1  -0.0001770   0.0000631
    2  -0.0003253  -0.0000552
    3   0.0010623  -0.0008074
 Max gradient component =       4.317E-03
 RMS gradient           =       1.060E-03
 Gradient time:  CPU 515.42 s  wall 129.94 s
 Geometry Optimization Parameters
   NAtoms,    NIC,     NZ,  NCons,   NDum,   NFix, NCnnct, MaxDiis
       50     399       0       0       0       0       0       0

 Cartesian Hessian Update
 Hessian Updated using BFGS Update


** GEOMETRY OPTIMIZATION IN DELOCALIZED INTERNAL COORDINATES **
   Searching for a Minimum

   Optimization Cycle:   4

                       Coordinates (Angstroms)
     ATOM                X               Y               Z
      1  C        -2.8161207706    0.8362608897   -0.0859478185
      2  H        -2.7401095117    1.3237928550   -1.0681034808
      3  C        -1.8574925517   -0.3645082273   -0.0988618926
      4  H        -1.8150699518   -0.7904434055    0.9080167047
      5  O        -0.5736820525    0.1858898247   -0.4540209996
      6  C        -2.2786170626   -1.4492647003   -1.0921667783
      7  H        -2.2144685041   -1.0316894442   -2.1057367424
      8  H        -1.5756330043   -2.2871405954   -1.0430990504
      9  C        -3.7082362802   -1.9493604312   -0.8388471145
     10  H        -3.7446018494   -2.3828227086    0.1709044455
     11  C        -4.1042282168   -3.0436512040   -1.8359820484
     12  H        -3.4212231345   -3.8965895683   -1.7833743581
     13  H        -5.1147105692   -3.4124701050   -1.6363455305
     14  H        -4.0840234968   -2.6623714379   -2.8625617628
     15  C        -4.6735188985   -0.7577221006   -0.8754324153
     16  H        -5.6915253454   -1.0916674274   -0.6466543966
     17  H        -4.6996580669   -0.3512343381   -1.8953253500
     18  C        -4.2657783277    0.3459812200    0.1092064234
     19  H        -4.9531874203    1.1888429894    0.0098350515
     20  H        -4.3805643693   -0.0285546312    1.1353713399
     21  C        -2.4149983243    1.8572388072    1.0109616524
     22  C        -3.3233782505    3.1081624335    1.0361421347
     23  C        -0.9899440121    2.3718855020    0.8818274619
     24  O        -0.2210246279    2.4375640443    1.8125884787
     25  H        -0.6943150262    2.7374040745   -0.1202442905
     26  H        -2.4718887643    1.3609673958    1.9865516750
     27  H        -3.3867051549    3.5708495472    0.0459836668
     28  H        -2.9327563964    3.8536916430    1.7328570255
     29  H        -4.3357307168    2.8596125808    1.3577760289
     30  O         1.5725488372    0.2788206789   -0.8886034360
     31  C         2.8842218637   -0.2663219481   -0.9214503331
     32  H         2.9067709976   -1.2324701299   -1.4391826160
     33  C         0.6039529252   -0.5441947642   -0.2598891126
     34  H         0.5564882711   -1.5179598085   -0.7747185883
     35  C         3.7229401149    0.6871751830   -1.7733742888
     36  O         4.1853524629    0.4014074964   -2.8440185426
     37  O         3.8988074975    1.8808567002   -1.1738581336
     38  H         4.4125826791    2.4384866159   -1.7761572695
     39  C         3.4201093029   -0.4391043584    0.5038646355
     40  H         3.5321925202    0.5537922626    0.9603874259
     41  O         4.6838140890   -1.0841251097    0.4123217004
     42  H         4.9397409778   -1.3664552896    1.2972243045
     43  C         2.4273209507   -1.2716832193    1.3083493416
     44  H         2.4524683465   -2.2988490210    0.9319558478
     45  O         2.8343449899   -1.3931698119    2.6804144699
     46  H         2.8386504134   -0.5133565778    3.0779372340
     47  C         0.9923291914   -0.7480721730    1.2117494192
     48  H         0.9162976524    0.2292748384    1.7085129339
     49  O         0.0970127570   -1.6864534244    1.8061826702
     50  H         0.4992065828   -1.9886567764    2.6290928035
   Point Group: c1    Number of degrees of freedom:   144


   Energy is  -1227.501342589

 Hessian Updated using BFGS Update

137 Hessian modes will be used to form the next step
  Hessian Eigenvalues:
     0.002058    0.004948    0.005267    0.005621    0.006066    0.006225
     0.006746    0.006775    0.007333    0.008044    0.008209    0.010103
     0.010419    0.011021    0.011283    0.012858    0.013622    0.019896
     0.020869    0.022011    0.024886    0.030781    0.032193    0.036510
     0.038428    0.039305    0.039845    0.043392    0.044905    0.046300
     0.046712    0.047448    0.047931    0.048535    0.049099    0.049240
     0.049513    0.050969    0.054297    0.054913    0.055249    0.055653
     0.056116    0.056157    0.056634    0.057129    0.057942    0.059250
     0.061649    0.062458    0.066420    0.068820    0.071730    0.074994
     0.078331    0.081810    0.082665    0.083024    0.085154    0.091988
     0.096722    0.103760    0.115588    0.117227    0.131599    0.144582
     0.147150    0.156996    0.158132    0.160092    0.160281    0.161012
     0.168196    0.169477    0.171237    0.179399    0.182160    0.187201
     0.192443    0.194178    0.199602    0.206078    0.220391    0.249755
     0.253201    0.257469    0.268461    0.269622    0.271213    0.278689
     0.286249    0.287319    0.289223    0.289768    0.290496    0.291214
     0.293923    0.296012    0.299834    0.305489    0.306202    0.332026
     0.336898    0.338557    0.338719    0.339342    0.339403    0.339641
     0.339760    0.340192    0.340406    0.340602    0.341034    0.341244
     0.341443    0.341463    0.342172    0.342188    0.342216    0.342377
     0.342794    0.343056    0.343901    0.387171    0.394511    0.398081
     0.400379    0.402148    0.410492    0.419040    0.514619    0.517756
     0.520484    0.527233    0.547144    0.926116    0.940155

 Minimum Search - Taking Simple RFO Step
 Searching for Lamda that Minimizes Along All modes
 Value Taken    Lamda =  -0.00240587
 Calculated Step too Large.  Step scaled by  0.583719
 Step Taken.  Stepsize is  0.300000

                             Maximum     Tolerance    Cnvgd?
         Gradient           0.003053      0.000300      NO
         Displacement       0.121343      0.001200      NO
         Energy change     -0.001779      0.000001      NO


 New Cartesian Coordinates Obtained by Inverse Iteration

 Displacement from previous Coordinates is:  1.896140
 ----------------------------------------------------------------
             Standard Nuclear Orientation (Angstroms)
    I     Atom           X                Y                Z
 ----------------------------------------------------------------
    1      C      -2.8214622448     0.8193561694    -0.0510356191
    2      H      -2.7341941754     1.3358355017    -1.0171444762
    3      C      -1.8660150984    -0.3825827274    -0.0931288970
    4      H      -1.8351967285    -0.8502075928     0.8950847356
    5      O      -0.5707400189     0.1777335776    -0.4024702078
    6      C      -2.2701040765    -1.4245359456    -1.1385726802
    7      H      -2.1846056862    -0.9697400541    -2.1342259829
    8      H      -1.5718768155    -2.2668164137    -1.1068893481
    9      C      -3.7064263252    -1.9306317574    -0.9327179941
   10      H      -3.7616099255    -2.4046854314     0.0578991053
   11      C      -4.0871317219    -2.9801686748    -1.9820411517
   12      H      -3.4070451825    -3.8363920443    -1.9528129706
   13      H      -5.1022828719    -3.3533569272    -1.8178789290
   14      H      -4.0460661646    -2.5563784492    -2.9912694724
   15      C      -4.6669622314    -0.7343665244    -0.9328991283
   16      H      -5.6903266442    -1.0733508092    -0.7387426434
   17      H      -4.6719634983    -0.2842952078    -1.9348207741
   18      C      -4.2737964118     0.3236095648     0.1058558812
   19      H      -4.9596554993     1.1706809203     0.0353310680
   20      H      -4.4011377967    -0.0945816189     1.1135487507
   21      C      -2.4333488386     1.8085073687     1.0771077155
   22      C      -3.3651307282     3.0417430168     1.1466815068
   23      C      -1.0205072197     2.3557591328     0.9503012950
   24      O      -0.2499698283     2.4319778041     1.8793917143
   25      H      -0.7792443577     2.8363708356    -0.0179337007
   26      H      -2.4736565597     1.2812763936     2.0370321452
   27      H      -3.4284345370     3.5439846577     0.1760688355
   28      H      -2.9944720123     3.7636694460     1.8782795936
   29      H      -4.3753001953     2.7603644236     1.4474443358
   30      O       1.5621476908     0.2136088700    -0.8973480666
   31      C       2.8624804747    -0.3571118884    -0.9229475471
   32      H       2.8512496940    -1.3658090620    -1.3529240304
   33      C       0.6004430191    -0.5543311448    -0.1925793491
   34      H       0.5305680466    -1.5611642959    -0.6381457222
   35      C       3.6918536685     0.4999878722    -1.8811153664
   36      O       4.1133207550     0.1119087166    -2.9356206388
   37      O       3.9095157125     1.7355017489    -1.3903149997
   38      H       4.4232272014     2.2279610462    -2.0466323644
   39      C       3.4351101665    -0.4164879791     0.4982712672
   40      H       3.5435155717     0.6112318575     0.8716009774
   41      O       4.6999543315    -1.0573365184     0.4238067112
   42      H       4.9885979400    -1.2618430083     1.3198936017
   43      C       2.4614967803    -1.1913416068     1.3795236655
   44      H       2.4764848281    -2.2401235897     1.0655960473
   45      O       2.9004537590    -1.2300887021     2.7456121477
   46      H       2.9095095688    -0.3289613180     3.0923376529
   47      C       1.0273711243    -0.6669310390     1.2819019692
   48      H       0.9684734838     0.3415728276     1.7135712064
   49      O       0.1395938243    -1.5578021882     1.9517530917
   50      H       0.5472585189    -1.8036243870     2.7903755646
 ----------------------------------------------------------------
 Molecular Point Group                 C1    NOp =  1
 Largest Abelian Subgroup              C1    NOp =  1
 Nuclear Repulsion Energy =  2349.7919612295 hartrees
 There are       93 alpha and       93 beta electrons
 Applying Cartesian multipole field
    Component          Value
    ---------          -----
     (2,0,0)        1.00000E-12
     (0,2,0)        2.00000E-11
     (0,0,2)       -3.00000E-11
 Nucleus-field energy     =    -0.0000000041 hartrees
 Requested basis set is 6-311++G(d,p)
 There are 274 shells and 710 basis functions
 A cutoff of  1.0D-11 yielded  27096 shell pairs
 There are    178126 function pairs (    188675 Cartesian)
 Smallest overlap matrix eigenvalue = 1.18E-06

 Q-Chem warning in module stvman/mkSTV.C, line 306:

 Overlap eigenvalue is smaller than square root of threshold
 Use THRESH >= 12 to get rid of this warning

 Guess MOs from SCF MO coefficient file

 -----------------------------------------------------------------------
  General SCF calculation program by
  Eric Jon Sundstrom, Paul Horn, Yuezhi Mao, Dmitri Zuev, Alec White,
  David Stuck, Shaama M.S., Shane Yost, Joonho Lee, David Small,
  Daniel Levine, Susi Lehtola, Hugh Burton, Evgeny Epifanovsky
 -----------------------------------------------------------------------
 Exchange:     0.2000 Hartree-Fock + 0.0800 Slater + 0.7200 B88
 Correlation:  0.1900 VWN1RPA + 0.8100 LYP
 Using SG-1 standard quadrature grid
 using 4 threads for integral computing
 -------------------------------------------------------
 OpenMP Integral computing Module                
 Release: version 2.0, May 2017, Q-Chem Inc. Pleasanton 
 -------------------------------------------------------
 -------------------------------------------------------
 OpenMP BLAS3 based DFT computing Module                
 Release: version 1.0, May 2013, Q-Chem Inc. Pittsburgh 
 -------------------------------------------------------
 A restricted SCF calculation will be
 performed using DIIS
 SCF converges when DIIS error is below 1.0e-08
 ---------------------------------------
  Cycle       Energy         DIIS error
 ---------------------------------------
    1   -1227.4476553546      8.54e-04  
    2   -1227.5010249531      1.27e-04  
    3   -1227.5004926894      1.83e-04  
    4   -1227.5019100622      2.99e-05  
    5   -1227.5019346927      2.00e-05  
    6   -1227.5019525888      4.69e-06  
    7   -1227.5019536581      1.22e-06  
    8   -1227.5019537464      4.61e-07  
    9   -1227.5019537582      2.14e-07  
   10   -1227.5019537607      9.95e-08  
   11   -1227.5019537610      3.84e-08  
   12   -1227.5019537613      9.14e-09  Convergence criterion met
 ---------------------------------------
 SCF time:   CPU 2145.37s  wall 555.00s 
 SCF   energy in the final basis set =    -1227.5019537613
 Total energy in the final basis set =    -1227.5019537613

 --------------------------------------------------------------

                    Orbital Energies (a.u.)
 --------------------------------------------------------------

 Alpha MOs
 -- Occupied --
-19.184 -19.161 -19.155 -19.144 -19.143 -19.143 -19.129 -19.116
-10.320 -10.295 -10.258 -10.257 -10.249 -10.248 -10.241 -10.231
-10.188 -10.188 -10.182 -10.178 -10.177 -10.173 -10.172 -10.165
 -1.129  -1.098  -1.070  -1.051  -1.048  -1.040  -1.038  -1.034
 -0.856  -0.813  -0.808  -0.795  -0.756  -0.748  -0.697  -0.691
 -0.668  -0.656  -0.644  -0.623  -0.607  -0.596  -0.578  -0.566
 -0.559  -0.553  -0.541  -0.519  -0.511  -0.501  -0.499  -0.491
 -0.488  -0.484  -0.475  -0.460  -0.453  -0.452  -0.446  -0.437
 -0.434  -0.426  -0.421  -0.419  -0.414  -0.402  -0.398  -0.394
 -0.385  -0.378  -0.375  -0.374  -0.369  -0.364  -0.361  -0.359
 -0.346  -0.341  -0.337  -0.336  -0.332  -0.325  -0.314  -0.309
 -0.303  -0.292  -0.282  -0.271  -0.251
 -- Virtual --
 -0.029  -0.025  -0.016  -0.012  -0.008  -0.003  -0.000   0.004
  0.009   0.016   0.021   0.024   0.027   0.031   0.038   0.042
  0.043   0.045   0.051   0.054   0.055   0.062   0.062   0.068
  0.070   0.073   0.078   0.079   0.081   0.084   0.087   0.089
  0.094   0.097   0.098   0.100   0.104   0.105   0.109   0.111
  0.113   0.115   0.117   0.120   0.121   0.125   0.126   0.128
  0.131   0.133   0.135   0.136   0.139   0.139   0.142   0.144
  0.146   0.148   0.149   0.151   0.153   0.158   0.160   0.160
  0.162   0.164   0.165   0.168   0.170   0.172   0.174   0.176
  0.178   0.181   0.183   0.185   0.187   0.192   0.197   0.198
  0.202   0.205   0.205   0.208   0.213   0.215   0.218   0.221
  0.222   0.225   0.226   0.227   0.229   0.234   0.235   0.236
  0.239   0.242   0.248   0.248   0.252   0.254   0.256   0.257
  0.260   0.263   0.266   0.270   0.271   0.274   0.276   0.277
  0.284   0.287   0.292   0.295   0.296   0.299   0.301   0.305
  0.308   0.311   0.314   0.316   0.319   0.321   0.322   0.324
  0.326   0.329   0.332   0.334   0.337   0.343   0.345   0.347
  0.352   0.355   0.356   0.359   0.363   0.367   0.369   0.371
  0.374   0.379   0.381   0.383   0.385   0.390   0.395   0.398
  0.402   0.410   0.412   0.414   0.419   0.421   0.433   0.436
  0.440   0.448   0.449   0.457   0.461   0.466   0.471   0.480
  0.484   0.485   0.490   0.491   0.504   0.506   0.511   0.519
  0.521   0.526   0.533   0.538   0.548   0.552   0.558   0.560
  0.563   0.572   0.582   0.585   0.587   0.591   0.596   0.606
  0.608   0.618   0.624   0.629   0.632   0.639   0.642   0.646
  0.659   0.661   0.667   0.672   0.674   0.675   0.679   0.689
  0.693   0.695   0.702   0.704   0.713   0.717   0.724   0.727
  0.739   0.740   0.747   0.750   0.754   0.764   0.766   0.767
  0.774   0.775   0.779   0.781   0.783   0.785   0.795   0.801
  0.802   0.808   0.812   0.813   0.817   0.819   0.828   0.839
  0.843   0.851   0.867   0.891   0.902   0.916   0.922   0.929
  0.949   0.964   0.977   0.985   0.997   0.998   1.015   1.016
  1.021   1.043   1.054   1.062   1.069   1.076   1.080   1.097
  1.107   1.122   1.124   1.130   1.142   1.153   1.161   1.162
  1.166   1.175   1.181   1.185   1.190   1.202   1.208   1.212
  1.220   1.225   1.233   1.248   1.254   1.259   1.268   1.277
  1.278   1.287   1.293   1.301   1.310   1.315   1.326   1.334
  1.341   1.355   1.360   1.373   1.386   1.400   1.406   1.414
  1.422   1.444   1.447   1.452   1.464   1.472   1.477   1.486
  1.490   1.496   1.509   1.516   1.525   1.536   1.542   1.545
  1.555   1.562   1.564   1.571   1.574   1.578   1.580   1.591
  1.591   1.597   1.600   1.605   1.613   1.613   1.616   1.620
  1.628   1.633   1.638   1.644   1.646   1.651   1.653   1.665
  1.668   1.674   1.681   1.684   1.690   1.697   1.709   1.714
  1.718   1.724   1.737   1.742   1.750   1.756   1.768   1.772
  1.776   1.783   1.791   1.803   1.807   1.811   1.819   1.828
  1.840   1.846   1.852   1.870   1.874   1.879   1.886   1.901
  1.905   1.917   1.930   1.938   1.945   1.959   1.976   1.978
  1.984   1.991   1.995   2.011   2.023   2.045   2.046   2.053
  2.058   2.065   2.069   2.073   2.090   2.092   2.112   2.123
  2.128   2.136   2.155   2.158   2.166   2.175   2.179   2.186
  2.189   2.199   2.219   2.228   2.240   2.250   2.254   2.275
  2.280   2.295   2.301   2.315   2.325   2.348   2.356   2.357
  2.376   2.382   2.406   2.424   2.432   2.442   2.459   2.477
  2.487   2.496   2.501   2.520   2.533   2.543   2.548   2.549
  2.561   2.568   2.586   2.595   2.599   2.606   2.613   2.616
  2.626   2.639   2.644   2.656   2.664   2.675   2.690   2.698
  2.703   2.713   2.727   2.736   2.742   2.756   2.780   2.790
  2.797   2.808   2.815   2.820   2.830   2.834   2.852   2.876
  2.886   2.891   2.897   2.902   2.905   2.917   2.924   2.939
  2.949   2.961   2.963   2.975   2.980   2.988   2.997   3.008
  3.018   3.029   3.041   3.044   3.050   3.062   3.076   3.076
  3.094   3.097   3.102   3.114   3.127   3.138   3.143   3.155
  3.162   3.169   3.179   3.188   3.199   3.212   3.219   3.225
  3.243   3.270   3.288   3.294   3.309   3.314   3.329   3.332
  3.367   3.370   3.387   3.402   3.413   3.441   3.480   3.510
  3.531   3.549   3.574   3.619   3.625   3.686   3.778   3.789
  3.792   3.806   3.809   3.816   3.825   3.845   3.877   3.909
  3.931   3.931   3.947   3.950   3.963   4.002   4.013   4.036
  4.041   4.076   4.105   4.111   4.131   4.151   4.180   4.187
  4.210   4.231   4.257   4.287   4.307   4.315   4.339   4.390
  4.411   4.991   5.081   5.105   5.123   5.135   5.149   5.163
  5.188   5.198   5.261   5.377   5.383   5.428   5.447   5.479
  5.504   5.607   5.624   5.659   5.667   5.746   5.783   5.809
  5.856  23.762  23.771  23.801  23.815  23.824  23.833  23.854
 23.878  23.881  23.891  23.918  23.941  23.952  23.974  23.983
 23.991  49.875  49.911  49.951  49.959  49.978  50.010  50.013
 50.022
 --------------------------------------------------------------

          Ground-State Mulliken Net Atomic Charges

     Atom                 Charge (a.u.)
  ----------------------------------------
      1 C                     0.679946
      2 H                     0.224553
      3 C                    -1.088673
      4 H                     0.319409
      5 O                     0.154387
      6 C                    -0.430099
      7 H                     0.204844
      8 H                     0.095941
      9 C                     0.607244
     10 H                     0.176963
     11 C                    -0.712042
     12 H                     0.138993
     13 H                     0.149323
     14 H                     0.144720
     15 C                    -0.781579
     16 H                     0.173292
     17 H                     0.154726
     18 C                    -0.359309
     19 H                     0.146854
     20 H                     0.169781
     21 C                     0.191773
     22 C                    -0.665406
     23 C                    -0.304088
     24 O                    -0.149111
     25 H                     0.147784
     26 H                     0.230946
     27 H                     0.160510
     28 H                     0.177803
     29 H                     0.163312
     30 O                     0.143229
     31 C                    -0.229401
     32 H                     0.271225
     33 C                    -0.605687
     34 H                     0.288707
     35 C                     0.079759
     36 O                    -0.209789
     37 O                    -0.126591
     38 H                     0.297664
     39 C                    -0.405815
     40 H                     0.278479
     41 O                    -0.153266
     42 H                     0.263356
     43 C                    -0.523272
     44 H                     0.284566
     45 O                    -0.193074
     46 H                     0.275088
     47 C                    -0.372734
     48 H                     0.360492
     49 O                    -0.108432
     50 H                     0.262697
  ----------------------------------------
  Sum of atomic charges =     0.000000

 -----------------------------------------------------------------
                    Cartesian Multipole Moments
 -----------------------------------------------------------------
    Charge (ESU x 10^10)
                 0.0000
    Dipole Moment (Debye)
         X      -2.9211      Y      -0.0061      Z       1.6936
       Tot       3.3766
    Quadrupole Moments (Debye-Ang)
        XX    -139.4457     XY       4.9944     YY    -144.3684
        XZ      11.3809     YZ      -6.0557     ZZ    -152.4384
    Octopole Moments (Debye-Ang^2)
       XXX      13.9831    XXY      65.6219    XYY      24.3778
       YYY      37.0108    XXZ      55.7527    XYZ     -20.1242
       YYZ     -26.2449    XZZ       5.9685    YZZ      15.8951
       ZZZ      41.0484
    Hexadecapole Moments (Debye-Ang^3)
      XXXX   -8224.6350   XXXY     210.8938   XXYY   -1648.0678
      XYYY       5.7386   YYYY   -2255.5059   XXXZ     146.1256
      XXYZ    -168.0933   XYYZ     -99.1919   YYYZ    -273.2031
      XXZZ   -1756.3297   XYZZ      70.0319   YYZZ    -708.4020
      XZZZ      91.2416   YZZZ    -261.3910   ZZZZ   -1984.5924
 -----------------------------------------------------------------
 Calculating analytic gradient of the SCF energy
 Gradient of SCF Energy
            1           2           3           4           5           6
    1   0.0009531  -0.0002006  -0.0000474  -0.0007647   0.0001753   0.0001907
    2  -0.0002063  -0.0001536   0.0025782  -0.0001298  -0.0025831  -0.0011125
    3  -0.0008901   0.0000399   0.0012049  -0.0007096  -0.0033401   0.0009584
            7           8           9          10          11          12
    1  -0.0003224   0.0000628   0.0002604  -0.0001146  -0.0000276  -0.0000964
    2   0.0005352   0.0001074   0.0003170  -0.0000764  -0.0004009  -0.0000623
    3  -0.0001108   0.0002366  -0.0002867   0.0000605  -0.0001113  -0.0000711
           13          14          15          16          17          18
    1   0.0000476   0.0000427  -0.0002762   0.0001025  -0.0000734  -0.0001329
    2  -0.0000116   0.0001700  -0.0002233   0.0000213  -0.0000920   0.0005002
    3   0.0000437   0.0000451  -0.0002458   0.0001592  -0.0000469   0.0004482
           19          20          21          22          23          24
    1   0.0001968  -0.0000938  -0.0003881  -0.0009018   0.0058251  -0.0034494
    2   0.0000665  -0.0001042   0.0020707   0.0001517  -0.0062039   0.0019883
    3  -0.0000383  -0.0000493   0.0004412   0.0005054  -0.0006622  -0.0010812
           25          26          27          28          29          30
    1  -0.0009140   0.0000251  -0.0002091   0.0000200   0.0000319  -0.0006332
    2   0.0022098  -0.0004138  -0.0003184  -0.0000268   0.0003753  -0.0000222
    3   0.0014839  -0.0001615  -0.0000450  -0.0001852   0.0002112   0.0009230
           31          32          33          34          35          36
    1   0.0002773   0.0008397   0.0002638   0.0009065  -0.0014834  -0.0003427
    2  -0.0008128   0.0001452   0.0013772  -0.0000294   0.0020407  -0.0001020
    3   0.0009171  -0.0001408   0.0024635  -0.0008378  -0.0049039   0.0034227
           37          38          39          40          41          42
    1   0.0011724  -0.0004843  -0.0017104   0.0005302   0.0001818  -0.0000619
    2  -0.0008479  -0.0000996  -0.0006131   0.0001300  -0.0004737   0.0001555
    3  -0.0002760   0.0007982   0.0008120  -0.0001507   0.0004911  -0.0008754
           43          44          45          46          47          48
    1   0.0006446  -0.0000242  -0.0003554   0.0003053  -0.0012234   0.0003309
    2   0.0009715   0.0002276   0.0004388  -0.0005793  -0.0012203   0.0008521
    3   0.0001990   0.0001607   0.0002446  -0.0002993  -0.0008780  -0.0002154
           49          50
    1   0.0011254  -0.0001804
    2  -0.0000664  -0.0004451
    3   0.0010664  -0.0007244
 Max gradient component =       6.204E-03
 RMS gradient           =       1.186E-03
 Gradient time:  CPU 517.75 s  wall 130.50 s
 Geometry Optimization Parameters
   NAtoms,    NIC,     NZ,  NCons,   NDum,   NFix, NCnnct, MaxDiis
       50     399       0       0       0       0       0       0

 Cartesian Hessian Update
 Hessian Updated using BFGS Update


** GEOMETRY OPTIMIZATION IN DELOCALIZED INTERNAL COORDINATES **
   Searching for a Minimum

   Optimization Cycle:   5

                       Coordinates (Angstroms)
     ATOM                X               Y               Z
      1  C        -2.8214622448    0.8193561694   -0.0510356191
      2  H        -2.7341941754    1.3358355017   -1.0171444762
      3  C        -1.8660150984   -0.3825827274   -0.0931288970
      4  H        -1.8351967285   -0.8502075928    0.8950847356
      5  O        -0.5707400189    0.1777335776   -0.4024702078
      6  C        -2.2701040765   -1.4245359456   -1.1385726802
      7  H        -2.1846056862   -0.9697400541   -2.1342259829
      8  H        -1.5718768155   -2.2668164137   -1.1068893481
      9  C        -3.7064263252   -1.9306317574   -0.9327179941
     10  H        -3.7616099255   -2.4046854314    0.0578991053
     11  C        -4.0871317219   -2.9801686748   -1.9820411517
     12  H        -3.4070451825   -3.8363920443   -1.9528129706
     13  H        -5.1022828719   -3.3533569272   -1.8178789290
     14  H        -4.0460661646   -2.5563784492   -2.9912694724
     15  C        -4.6669622314   -0.7343665244   -0.9328991283
     16  H        -5.6903266442   -1.0733508092   -0.7387426434
     17  H        -4.6719634983   -0.2842952078   -1.9348207741
     18  C        -4.2737964118    0.3236095648    0.1058558812
     19  H        -4.9596554993    1.1706809203    0.0353310680
     20  H        -4.4011377967   -0.0945816189    1.1135487507
     21  C        -2.4333488386    1.8085073687    1.0771077155
     22  C        -3.3651307282    3.0417430168    1.1466815068
     23  C        -1.0205072197    2.3557591328    0.9503012950
     24  O        -0.2499698283    2.4319778041    1.8793917143
     25  H        -0.7792443577    2.8363708356   -0.0179337007
     26  H        -2.4736565597    1.2812763936    2.0370321452
     27  H        -3.4284345370    3.5439846577    0.1760688355
     28  H        -2.9944720123    3.7636694460    1.8782795936
     29  H        -4.3753001953    2.7603644236    1.4474443358
     30  O         1.5621476908    0.2136088700   -0.8973480666
     31  C         2.8624804747   -0.3571118884   -0.9229475471
     32  H         2.8512496940   -1.3658090620   -1.3529240304
     33  C         0.6004430191   -0.5543311448   -0.1925793491
     34  H         0.5305680466   -1.5611642959   -0.6381457222
     35  C         3.6918536685    0.4999878722   -1.8811153664
     36  O         4.1133207550    0.1119087166   -2.9356206388
     37  O         3.9095157125    1.7355017489   -1.3903149997
     38  H         4.4232272014    2.2279610462   -2.0466323644
     39  C         3.4351101665   -0.4164879791    0.4982712672
     40  H         3.5435155717    0.6112318575    0.8716009774
     41  O         4.6999543315   -1.0573365184    0.4238067112
     42  H         4.9885979400   -1.2618430083    1.3198936017
     43  C         2.4614967803   -1.1913416068    1.3795236655
     44  H         2.4764848281   -2.2401235897    1.0655960473
     45  O         2.9004537590   -1.2300887021    2.7456121477
     46  H         2.9095095688   -0.3289613180    3.0923376529
     47  C         1.0273711243   -0.6669310390    1.2819019692
     48  H         0.9684734838    0.3415728276    1.7135712064
     49  O         0.1395938243   -1.5578021882    1.9517530917
     50  H         0.5472585189   -1.8036243870    2.7903755646
   Point Group: c1    Number of degrees of freedom:   144


   Energy is  -1227.501953761

 Hessian Updated using BFGS Update

138 Hessian modes will be used to form the next step
  Hessian Eigenvalues:
     0.001998    0.003901    0.005195    0.005621    0.006155    0.006197
     0.006754    0.006802    0.007207    0.008194    0.008753    0.010160
     0.010751    0.011265    0.012805    0.013550    0.019873    0.020375
     0.020856    0.022028    0.030755    0.032189    0.034173    0.036552
     0.038455    0.039817    0.040291    0.043375    0.045039    0.046681
     0.047000    0.047868    0.047927    0.048546    0.049235    0.049485
     0.050658    0.051006    0.054259    0.054934    0.055252    0.055637
     0.056113    0.056161    0.056418    0.057131    0.058176    0.059987
     0.061981    0.062413    0.066365    0.068933    0.071851    0.075131
     0.078681    0.081932    0.082662    0.082956    0.085163    0.091975
     0.096743    0.104733    0.115580    0.117517    0.131244    0.144686
     0.147457    0.156783    0.159032    0.160053    0.160113    0.160330
     0.161344    0.168196    0.169461    0.171660    0.179418    0.183130
     0.191658    0.192968    0.193929    0.199581    0.206854    0.220657
     0.249451    0.253073    0.263312    0.267320    0.269353    0.272061
     0.277897    0.283637    0.288345    0.289192    0.290350    0.291136
     0.293637    0.295338    0.296392    0.299819    0.305632    0.306206
     0.332153    0.336950    0.338547    0.338718    0.339320    0.339400
     0.339641    0.339733    0.340180    0.340442    0.340682    0.341051
     0.341112    0.341282    0.341459    0.342076    0.342191    0.342215
     0.342376    0.342805    0.343636    0.343815    0.387928    0.394545
     0.397803    0.400367    0.402067    0.410547    0.419489    0.514591
     0.517759    0.520471    0.525810    0.547098    0.919376    0.935957

 Minimum Search - Taking Simple RFO Step
 Searching for Lamda that Minimizes Along All modes
 Value Taken    Lamda =  -0.00211565
 Calculated Step too Large.  Step scaled by  0.608523
 Step Taken.  Stepsize is  0.300000

                             Maximum     Tolerance    Cnvgd?
         Gradient           0.006569      0.000300      NO
         Displacement       0.099217      0.001200      NO
         Energy change     -0.000611      0.000001      NO


 New Cartesian Coordinates Obtained by Inverse Iteration

 Displacement from previous Coordinates is:  1.699812
 ----------------------------------------------------------------
             Standard Nuclear Orientation (Angstroms)
    I     Atom           X                Y                Z
 ----------------------------------------------------------------
    1      C      -2.8329024955     0.8151921929    -0.0090626362
    2      H      -2.7441731359     1.3557501113    -0.9616804286
    3      C      -1.8646320388    -0.3760454867    -0.0775167662
    4      H      -1.8399912160    -0.8832410171     0.8914193031
    5      O      -0.5636829840     0.2041074982    -0.3362401678
    6      C      -2.2409859586    -1.3764686044    -1.1738904012
    7      H      -2.1422667096    -0.8842341352    -2.1498987512
    8      H      -1.5374167774    -2.2142760544    -1.1631580707
    9      C      -3.6751640896    -1.9064091842    -1.0110638300
   10      H      -3.7377125271    -2.4198966540    -0.0408112736
   11      C      -4.0292989094    -2.9160477446    -2.1076616413
   12      H      -3.3394622561    -3.7648539521    -2.1026831957
   13      H      -5.0424681327    -3.3066865728    -1.9751451107
   14      H      -3.9778770072    -2.4522937496    -3.0986809531
   15      C      -4.6477482094    -0.7206901523    -0.9721760772
   16      H      -5.6705683423    -1.0771926189    -0.8093217043
   17      H      -4.6419254543    -0.2288507278    -1.9543679126
   18      C      -4.2799663487     0.2964529839     0.1152416450
   19      H      -4.9758860757     1.1373466755     0.0731853204
   20      H      -4.4105475644    -0.1626927210     1.1045434601
   21      C      -2.4690978259     1.7886151738     1.1386703554
   22      C      -3.4399435635     2.9898816090     1.2348994652
   23      C      -1.0799914301     2.3893782331     1.0023390050
   24      O      -0.2711683194     2.4339495456     1.9020544867
   25      H      -0.8689998914     2.8854740683     0.0338923247
   26      H      -2.4838696162     1.2441902803     2.0894433740
   27      H      -3.5078352019     3.5212117121     0.2801694506
   28      H      -3.1016745744     3.6988166762     1.9944758856
   29      H      -4.4437370927     2.6651064626     1.5125798994
   30      O       1.5565501282     0.1652373224    -0.8950587626
   31      C       2.8388479948    -0.4451693023    -0.9189856511
   32      H       2.7819921862    -1.4812454566    -1.2742542776
   33      C       0.5963688566    -0.5427390735    -0.1268329334
   34      H       0.4892418736    -1.5701896110    -0.5149890041
   35      C       3.6670244737     0.3133855446    -1.9573423679
   36      O       4.0220409005    -0.1526516519    -3.0054500053
   37      O       3.9031764270     1.5840514081    -1.5762743358
   38      H       4.3996612260     2.0171358140    -2.2858411312
   39      C       3.4495699000    -0.4231662137     0.4881718062
   40      H       3.5631287260     0.6257092761     0.7950644881
   41      O       4.7094408525    -1.0713075748     0.4193533884
   42      H       5.0241871156    -1.2179410273     1.3182584614
   43      C       2.4880582015    -1.1400222638     1.4306603684
   44      H       2.4798653329    -2.2023781820     1.1636747164
   45      O       2.9607397085    -1.1241090833     2.7853529169
   46      H       2.9818729260    -0.2095176903     3.0953966990
   47      C       1.0626054600    -0.5923674166     1.3422571621
   48      H       1.0340399066     0.4368942702     1.7224770613
   49      O       0.1685376165    -1.4255880070     2.0730787787
   50      H       0.5780067009    -1.6220200833     2.9237860924
 ----------------------------------------------------------------
 Molecular Point Group                 C1    NOp =  1
 Largest Abelian Subgroup              C1    NOp =  1
 Nuclear Repulsion Energy =  2347.8093726833 hartrees
 There are       93 alpha and       93 beta electrons
 Applying Cartesian multipole field
    Component          Value
    ---------          -----
     (2,0,0)        1.00000E-12
     (0,2,0)        2.00000E-11
     (0,0,2)       -3.00000E-11
 Nucleus-field energy     =    -0.0000000087 hartrees
 Requested basis set is 6-311++G(d,p)
 There are 274 shells and 710 basis functions
 A cutoff of  1.0D-11 yielded  27084 shell pairs
 There are    177962 function pairs (    188506 Cartesian)
 Smallest overlap matrix eigenvalue = 1.18E-06

 Q-Chem warning in module stvman/mkSTV.C, line 306:

 Overlap eigenvalue is smaller than square root of threshold
 Use THRESH >= 12 to get rid of this warning

 Guess MOs from SCF MO coefficient file

 -----------------------------------------------------------------------
  General SCF calculation program by
  Eric Jon Sundstrom, Paul Horn, Yuezhi Mao, Dmitri Zuev, Alec White,
  David Stuck, Shaama M.S., Shane Yost, Joonho Lee, David Small,
  Daniel Levine, Susi Lehtola, Hugh Burton, Evgeny Epifanovsky
 -----------------------------------------------------------------------
 Exchange:     0.2000 Hartree-Fock + 0.0800 Slater + 0.7200 B88
 Correlation:  0.1900 VWN1RPA + 0.8100 LYP
 Using SG-1 standard quadrature grid
 using 4 threads for integral computing
 -------------------------------------------------------
 OpenMP Integral computing Module                
 Release: version 2.0, May 2017, Q-Chem Inc. Pleasanton 
 -------------------------------------------------------
 -------------------------------------------------------
 OpenMP BLAS3 based DFT computing Module                
 Release: version 1.0, May 2013, Q-Chem Inc. Pittsburgh 
 -------------------------------------------------------
 A restricted SCF calculation will be
 performed using DIIS
 SCF converges when DIIS error is below 1.0e-08
 ---------------------------------------
  Cycle       Energy         DIIS error
 ---------------------------------------
    1   -1227.4580139278      7.86e-04  
    2   -1227.5020056400      1.08e-04  
    3   -1227.5016206125      1.56e-04  
    4   -1227.5026429514      3.28e-05  
    5   -1227.5026788633      1.80e-05  
    6   -1227.5026932422      4.09e-06  
    7   -1227.5026940141      1.07e-06  
    8   -1227.5026940733      3.50e-07  
    9   -1227.5026940786      1.80e-07  
   10   -1227.5026940802      6.33e-08  
   11   -1227.5026940803      2.76e-08  
   12   -1227.5026940805      7.42e-09  Convergence criterion met
 ---------------------------------------
 SCF time:   CPU 2146.10s  wall 555.00s 
 SCF   energy in the final basis set =    -1227.5026940805
 Total energy in the final basis set =    -1227.5026940805

 --------------------------------------------------------------

                    Orbital Energies (a.u.)
 --------------------------------------------------------------

 Alpha MOs
 -- Occupied --
-19.184 -19.160 -19.155 -19.144 -19.142 -19.142 -19.129 -19.117
-10.320 -10.294 -10.257 -10.257 -10.248 -10.247 -10.239 -10.232
-10.189 -10.189 -10.183 -10.178 -10.177 -10.173 -10.173 -10.165
 -1.128  -1.097  -1.069  -1.050  -1.047  -1.039  -1.037  -1.033
 -0.857  -0.813  -0.807  -0.794  -0.756  -0.748  -0.696  -0.691
 -0.666  -0.657  -0.643  -0.622  -0.607  -0.597  -0.579  -0.566
 -0.558  -0.552  -0.540  -0.519  -0.510  -0.500  -0.499  -0.491
 -0.487  -0.484  -0.475  -0.460  -0.453  -0.451  -0.446  -0.437
 -0.433  -0.426  -0.421  -0.419  -0.413  -0.402  -0.398  -0.393
 -0.385  -0.377  -0.375  -0.374  -0.368  -0.364  -0.361  -0.360
 -0.346  -0.340  -0.337  -0.335  -0.332  -0.325  -0.313  -0.310
 -0.302  -0.291  -0.281  -0.270  -0.252
 -- Virtual --
 -0.028  -0.026  -0.015  -0.012  -0.008  -0.004  -0.000   0.004
  0.009   0.016   0.021   0.023   0.027   0.031   0.038   0.042
  0.043   0.045   0.051   0.054   0.055   0.062   0.062   0.068
  0.069   0.073   0.078   0.079   0.081   0.084   0.087   0.088
  0.095   0.097   0.099   0.101   0.104   0.105   0.108   0.110
  0.113   0.115   0.116   0.119   0.121   0.124   0.126   0.128
  0.130   0.133   0.135   0.136   0.138   0.140   0.143   0.143
  0.147   0.148   0.150   0.152   0.154   0.158   0.160   0.161
  0.162   0.164   0.165   0.167   0.169   0.172   0.174   0.176
  0.180   0.182   0.184   0.185   0.188   0.192   0.196   0.198
  0.202   0.203   0.207   0.208   0.212   0.216   0.217   0.222
  0.223   0.225   0.226   0.227   0.229   0.233   0.235   0.236
  0.239   0.241   0.247   0.249   0.253   0.254   0.255   0.258
  0.259   0.262   0.267   0.271   0.272   0.274   0.275   0.278
  0.283   0.288   0.291   0.295   0.298   0.300   0.301   0.304
  0.307   0.310   0.315   0.316   0.319   0.320   0.322   0.323
  0.328   0.328   0.332   0.336   0.337   0.343   0.344   0.346
  0.351   0.355   0.357   0.358   0.363   0.365   0.370   0.372
  0.375   0.378   0.381   0.382   0.384   0.389   0.395   0.398
  0.402   0.411   0.412   0.416   0.419   0.422   0.434   0.438
  0.440   0.448   0.450   0.457   0.463   0.465   0.470   0.480
  0.486   0.487   0.490   0.490   0.505   0.506   0.511   0.518
  0.520   0.526   0.532   0.536   0.547   0.552   0.556   0.559
  0.564   0.573   0.582   0.586   0.589   0.594   0.596   0.605
  0.610   0.617   0.624   0.629   0.633   0.640   0.644   0.648
  0.658   0.660   0.666   0.672   0.673   0.674   0.679   0.688
  0.692   0.700   0.701   0.704   0.713   0.719   0.724   0.726
  0.737   0.739   0.744   0.750   0.754   0.765   0.766   0.768
  0.773   0.775   0.779   0.782   0.784   0.787   0.795   0.800
  0.801   0.808   0.811   0.815   0.816   0.821   0.829   0.840
  0.844   0.851   0.867   0.892   0.904   0.917   0.919   0.930
  0.947   0.961   0.979   0.990   0.999   1.000   1.011   1.017
  1.021   1.043   1.052   1.059   1.073   1.080   1.081   1.098
  1.110   1.121   1.123   1.130   1.143   1.149   1.157   1.163
  1.165   1.176   1.181   1.185   1.189   1.197   1.207   1.210
  1.222   1.225   1.234   1.247   1.248   1.258   1.266   1.276
  1.283   1.287   1.296   1.303   1.313   1.317   1.323   1.334
  1.339   1.351   1.358   1.372   1.387   1.399   1.405   1.409
  1.429   1.445   1.449   1.453   1.467   1.469   1.478   1.484
  1.490   1.501   1.504   1.515   1.525   1.532   1.544   1.546
  1.555   1.560   1.563   1.569   1.573   1.579   1.582   1.592
  1.593   1.596   1.604   1.605   1.613   1.614   1.617   1.619
  1.628   1.632   1.638   1.644   1.647   1.651   1.654   1.664
  1.669   1.676   1.680   1.683   1.687   1.697   1.709   1.714
  1.718   1.723   1.737   1.741   1.751   1.757   1.768   1.773
  1.775   1.782   1.792   1.800   1.807   1.812   1.819   1.826
  1.841   1.848   1.852   1.870   1.873   1.879   1.884   1.897
  1.906   1.918   1.927   1.937   1.946   1.957   1.978   1.982
  1.983   1.993   1.995   2.011   2.024   2.045   2.046   2.052
  2.060   2.066   2.067   2.072   2.089   2.094   2.110   2.118
  2.129   2.136   2.156   2.157   2.163   2.175   2.179   2.184
  2.191   2.199   2.219   2.224   2.242   2.252   2.255   2.273
  2.282   2.297   2.304   2.316   2.323   2.348   2.356   2.359
  2.376   2.381   2.402   2.421   2.430   2.440   2.459   2.478
  2.486   2.496   2.501   2.522   2.534   2.544   2.549   2.553
  2.560   2.567   2.588   2.593   2.600   2.605   2.611   2.615
  2.625   2.640   2.644   2.655   2.662   2.675   2.688   2.699
  2.702   2.711   2.727   2.736   2.742   2.755   2.780   2.793
  2.797   2.807   2.816   2.821   2.830   2.835   2.855   2.875
  2.880   2.890   2.895   2.901   2.903   2.916   2.923   2.935
  2.952   2.961   2.966   2.973   2.979   2.991   2.998   3.008
  3.018   3.031   3.041   3.045   3.053   3.060   3.076   3.079
  3.094   3.098   3.103   3.114   3.125   3.135   3.144   3.153
  3.163   3.169   3.179   3.186   3.198   3.208   3.216   3.223
  3.237   3.272   3.288   3.297   3.310   3.317   3.326   3.334
  3.363   3.367   3.389   3.404   3.412   3.440   3.480   3.509
  3.528   3.547   3.573   3.614   3.624   3.689   3.778   3.789
  3.792   3.806   3.809   3.817   3.825   3.843   3.876   3.910
  3.929   3.933   3.948   3.950   3.967   4.003   4.011   4.035
  4.039   4.074   4.104   4.110   4.132   4.151   4.182   4.190
  4.209   4.231   4.258   4.286   4.306   4.314   4.335   4.390
  4.406   4.992   5.081   5.104   5.122   5.135   5.157   5.165
  5.186   5.199   5.258   5.380   5.383   5.429   5.445   5.477
  5.502   5.608   5.626   5.659   5.668   5.742   5.780   5.806
  5.858  23.765  23.772  23.802  23.814  23.826  23.833  23.852
 23.878  23.883  23.887  23.917  23.941  23.952  23.973  23.983
 23.990  49.876  49.912  49.951  49.960  49.978  50.008  50.016
 50.023
 --------------------------------------------------------------

          Ground-State Mulliken Net Atomic Charges

     Atom                 Charge (a.u.)
  ----------------------------------------
      1 C                     0.689261
      2 H                     0.225239
      3 C                    -1.082842
      4 H                     0.317488
      5 O                     0.151703
      6 C                    -0.454056
      7 H                     0.212051
      8 H                     0.078671
      9 C                     0.619431
     10 H                     0.175238
     11 C                    -0.717777
     12 H                     0.139937
     13 H                     0.149642
     14 H                     0.144474
     15 C                    -0.782827
     16 H                     0.173446
     17 H                     0.154702
     18 C                    -0.370018
     19 H                     0.144060
     20 H                     0.170951
     21 C                     0.188153
     22 C                    -0.665120
     23 C                    -0.264118
     24 O                    -0.153156
     25 H                     0.142745
     26 H                     0.234337
     27 H                     0.161759
     28 H                     0.177071
     29 H                     0.161666
     30 O                     0.139765
     31 C                    -0.268653
     32 H                     0.269472
     33 C                    -0.553979
     34 H                     0.289249
     35 C                     0.077542
     36 O                    -0.208512
     37 O                    -0.123807
     38 H                     0.296439
     39 C                    -0.393171
     40 H                     0.276960
     41 O                    -0.152206
     42 H                     0.262927
     43 C                    -0.511424
     44 H                     0.284034
     45 O                    -0.197613
     46 H                     0.273899
     47 C                    -0.404302
     48 H                     0.366881
     49 O                    -0.105271
     50 H                     0.259660
  ----------------------------------------
  Sum of atomic charges =     0.000000

 -----------------------------------------------------------------
                    Cartesian Multipole Moments
 -----------------------------------------------------------------
    Charge (ESU x 10^10)
                 0.0000
    Dipole Moment (Debye)
         X      -2.9677      Y       0.2091      Z       1.6228
       Tot       3.3889
    Quadrupole Moments (Debye-Ang)
        XX    -138.1244     XY       5.8065     YY    -145.0364
        XZ      10.7751     YZ      -6.3659     ZZ    -152.1710
    Octopole Moments (Debye-Ang^2)
       XXX      20.4677    XXY      69.6145    XYY      18.7681
       YYY      37.6916    XXZ      50.7926    XYZ     -23.3990
       YYZ     -24.4770    XZZ       8.9413    YZZ      23.8073
       ZZZ      38.2525
    Hexadecapole Moments (Debye-Ang^3)
      XXXX   -8160.0428   XXXY     280.2654   XXYY   -1655.3424
      XYYY      52.6540   YYYY   -2174.9859   XXXZ     124.9930
      XXYZ    -191.8992   XYYZ     -87.0265   YYYZ    -308.4801
      XXZZ   -1752.9145   XYZZ     114.4401   YYZZ    -716.7455
      XZZZ      79.4789   YZZZ    -322.2750   ZZZZ   -2113.3302
 -----------------------------------------------------------------
 Calculating analytic gradient of the SCF energy
 Gradient of SCF Energy
            1           2           3           4           5           6
    1   0.0006799  -0.0003283  -0.0023646   0.0004048   0.0021919   0.0006621
    2   0.0003594  -0.0002579   0.0016342  -0.0002482  -0.0017567  -0.0003070
    3   0.0001776   0.0002741   0.0014930  -0.0007398  -0.0032136   0.0003592
            7           8           9          10          11          12
    1  -0.0003312  -0.0003412  -0.0001505  -0.0000229  -0.0001206  -0.0000595
    2   0.0001160   0.0001770  -0.0001500   0.0002896  -0.0004866  -0.0000179
    3  -0.0003171   0.0004143  -0.0008363   0.0001766  -0.0000430  -0.0001255
           13          14          15          16          17          18
    1   0.0000524   0.0000425  -0.0000148   0.0001234   0.0000623  -0.0002268
    2   0.0000033   0.0000365  -0.0001182   0.0000676  -0.0002735   0.0001611
    3  -0.0000626  -0.0000198   0.0002550   0.0000449  -0.0002117   0.0000947
           19          20          21          22          23          24
    1   0.0001314   0.0000448  -0.0001707  -0.0002232   0.0003736   0.0001670
    2   0.0003476   0.0000989  -0.0007425   0.0004878   0.0009566  -0.0008935
    3   0.0001946   0.0000666  -0.0006289  -0.0001042  -0.0008782   0.0001936
           25          26          27          28          29          30
    1  -0.0000365  -0.0002100  -0.0001764   0.0000295  -0.0000155  -0.0012546
    2   0.0004332  -0.0002000  -0.0002293  -0.0000666  -0.0000818   0.0008535
    3   0.0005779   0.0000339  -0.0000397  -0.0001281   0.0000434   0.0016509
           31          32          33          34          35          36
    1  -0.0020189   0.0004509  -0.0002501   0.0006543   0.0053953  -0.0025082
    2   0.0001549   0.0000095   0.0011656  -0.0005093  -0.0008805   0.0005686
    3  -0.0004891   0.0000792   0.0016744  -0.0006747  -0.0011333   0.0011964
           37          38          39          40          41          42
    1  -0.0015390  -0.0001352   0.0003627  -0.0003269   0.0000877  -0.0000190
    2   0.0001501  -0.0000821  -0.0006796   0.0001314  -0.0002756   0.0002074
    3  -0.0008749   0.0007809   0.0016086  -0.0002640  -0.0001399  -0.0006902
           43          44          45          46          47          48
    1   0.0001062   0.0001366  -0.0005403   0.0003740  -0.0004433   0.0003907
    2   0.0016721  -0.0000506  -0.0000703  -0.0002274  -0.0016421   0.0003537
    3   0.0002950  -0.0002440  -0.0002603  -0.0001069   0.0008701  -0.0005238
           49          50
    1   0.0009569  -0.0000525
    2   0.0002010  -0.0003895
    3   0.0007468  -0.0005520
 Max gradient component =       5.395E-03
 RMS gradient           =       8.546E-04
 Gradient time:  CPU 516.09 s  wall 130.09 s
 Geometry Optimization Parameters
   NAtoms,    NIC,     NZ,  NCons,   NDum,   NFix, NCnnct, MaxDiis
       50     399       0       0       0       0       0       0

 Cartesian Hessian Update
 Hessian Updated using BFGS Update


** GEOMETRY OPTIMIZATION IN DELOCALIZED INTERNAL COORDINATES **
   Searching for a Minimum

   Optimization Cycle:   6

                       Coordinates (Angstroms)
     ATOM                X               Y               Z
      1  C        -2.8329024955    0.8151921929   -0.0090626362
      2  H        -2.7441731359    1.3557501113   -0.9616804286
      3  C        -1.8646320388   -0.3760454867   -0.0775167662
      4  H        -1.8399912160   -0.8832410171    0.8914193031
      5  O        -0.5636829840    0.2041074982   -0.3362401678
      6  C        -2.2409859586   -1.3764686044   -1.1738904012
      7  H        -2.1422667096   -0.8842341352   -2.1498987512
      8  H        -1.5374167774   -2.2142760544   -1.1631580707
      9  C        -3.6751640896   -1.9064091842   -1.0110638300
     10  H        -3.7377125271   -2.4198966540   -0.0408112736
     11  C        -4.0292989094   -2.9160477446   -2.1076616413
     12  H        -3.3394622561   -3.7648539521   -2.1026831957
     13  H        -5.0424681327   -3.3066865728   -1.9751451107
     14  H        -3.9778770072   -2.4522937496   -3.0986809531
     15  C        -4.6477482094   -0.7206901523   -0.9721760772
     16  H        -5.6705683423   -1.0771926189   -0.8093217043
     17  H        -4.6419254543   -0.2288507278   -1.9543679126
     18  C        -4.2799663487    0.2964529839    0.1152416450
     19  H        -4.9758860757    1.1373466755    0.0731853204
     20  H        -4.4105475644   -0.1626927210    1.1045434601
     21  C        -2.4690978259    1.7886151738    1.1386703554
     22  C        -3.4399435635    2.9898816090    1.2348994652
     23  C        -1.0799914301    2.3893782331    1.0023390050
     24  O        -0.2711683194    2.4339495456    1.9020544867
     25  H        -0.8689998914    2.8854740683    0.0338923247
     26  H        -2.4838696162    1.2441902803    2.0894433740
     27  H        -3.5078352019    3.5212117121    0.2801694506
     28  H        -3.1016745744    3.6988166762    1.9944758856
     29  H        -4.4437370927    2.6651064626    1.5125798994
     30  O         1.5565501282    0.1652373224   -0.8950587626
     31  C         2.8388479948   -0.4451693023   -0.9189856511
     32  H         2.7819921862   -1.4812454566   -1.2742542776
     33  C         0.5963688566   -0.5427390735   -0.1268329334
     34  H         0.4892418736   -1.5701896110   -0.5149890041
     35  C         3.6670244737    0.3133855446   -1.9573423679
     36  O         4.0220409005   -0.1526516519   -3.0054500053
     37  O         3.9031764270    1.5840514081   -1.5762743358
     38  H         4.3996612260    2.0171358140   -2.2858411312
     39  C         3.4495699000   -0.4231662137    0.4881718062
     40  H         3.5631287260    0.6257092761    0.7950644881
     41  O         4.7094408525   -1.0713075748    0.4193533884
     42  H         5.0241871156   -1.2179410273    1.3182584614
     43  C         2.4880582015   -1.1400222638    1.4306603684
     44  H         2.4798653329   -2.2023781820    1.1636747164
     45  O         2.9607397085   -1.1241090833    2.7853529169
     46  H         2.9818729260   -0.2095176903    3.0953966990
     47  C         1.0626054600   -0.5923674166    1.3422571621
     48  H         1.0340399066    0.4368942702    1.7224770613
     49  O         0.1685376165   -1.4255880070    2.0730787787
     50  H         0.5780067009   -1.6220200833    2.9237860924
   Point Group: c1    Number of degrees of freedom:   144


   Energy is  -1227.502694081

 Hessian Updated using BFGS Update

139 Hessian modes will be used to form the next step
  Hessian Eigenvalues:
     0.002088    0.003654    0.005243    0.005622    0.006008    0.006196
     0.006757    0.006840    0.007744    0.008245    0.008462    0.010179
     0.010844    0.011312    0.013177    0.013821    0.019872    0.020838
     0.022018    0.028350    0.030755    0.032193    0.036327    0.037890
     0.038432    0.039835    0.043373    0.044702    0.046074    0.046717
     0.047141    0.047903    0.048132    0.049181    0.049475    0.049758
     0.050942    0.052003    0.054488    0.055109    0.055355    0.055751
     0.056152    0.056161    0.057125    0.057868    0.058637    0.059407
     0.061826    0.062901    0.067042    0.068895    0.071832    0.075108
     0.078415    0.081926    0.082729    0.083037    0.085351    0.092079
     0.096790    0.104826    0.115577    0.116804    0.131082    0.144685
     0.147647    0.156172    0.158801    0.159851    0.160033    0.160125
     0.160494    0.161345    0.168152    0.169758    0.171532    0.180413
     0.182988    0.191182    0.193174    0.194417    0.199273    0.204299
     0.218915    0.247487    0.251571    0.255206    0.264396    0.269069
     0.272737    0.275397    0.281517    0.287664    0.289183    0.290306
     0.291378    0.291459    0.295205    0.295993    0.299543    0.304753
     0.306235    0.332069    0.336987    0.338494    0.338718    0.339332
     0.339399    0.339635    0.339795    0.340191    0.340408    0.340599
     0.340949    0.341248    0.341310    0.341459    0.342166    0.342207
     0.342236    0.342387    0.342847    0.343179    0.343822    0.388091
     0.394499    0.396061    0.400649    0.402119    0.410454    0.421077
     0.514328    0.517757    0.520317    0.524994    0.547070    0.922381
     0.932874

 Minimum Search - Taking Simple RFO Step
 Searching for Lamda that Minimizes Along All modes
 Value Taken    Lamda =  -0.00153878
 Calculated Step too Large.  Step scaled by  0.733014
 Step Taken.  Stepsize is  0.300000

                             Maximum     Tolerance    Cnvgd?
         Gradient           0.007166      0.000300      NO
         Displacement       0.115722      0.001200      NO
         Energy change     -0.000740      0.000001      NO


 New Cartesian Coordinates Obtained by Inverse Iteration

 Displacement from previous Coordinates is:  2.192980
 ----------------------------------------------------------------
             Standard Nuclear Orientation (Angstroms)
    I     Atom           X                Y                Z
 ----------------------------------------------------------------
    1      C      -2.8533740501     0.8134831701     0.0478870207
    2      H      -2.7741295789     1.3913719672    -0.8838780316
    3      C      -1.8525856165    -0.3489008835    -0.0641850257
    4      H      -1.8214172824    -0.9008259153     0.8809418625
    5      O      -0.5588488924     0.2675874320    -0.2775059055
    6      C      -2.1913228159    -1.3007051089    -1.2153744770
    7      H      -2.0949749279    -0.7586539411    -2.1640192773
    8      H      -1.4661200386    -2.1196697347    -1.2408308977
    9      C      -3.6111596869    -1.8784245341    -1.0931469572
   10      H      -3.6658949737    -2.4418549972    -0.1506425296
   11      C      -3.9266299470    -2.8406883240    -2.2421028793
   12      H      -3.2115405460    -3.6678012699    -2.2715645128
   13      H      -4.9289832103    -3.2668654120    -2.1402199936
   14      H      -3.8799757103    -2.3279198919    -3.2088612324
   15      C      -4.6158988076    -0.7231314215    -1.0027133231
   16      H      -5.6304807889    -1.1145820327    -0.8707720904
   17      H      -4.6137721338    -0.1806445541    -1.9578764269
   18      C      -4.2850128132     0.2468732845     0.1374123558
   19      H      -5.0062789982     1.0670284398     0.1314472819
   20      H      -4.4072810348    -0.2629739474     1.1026522596
   21      C      -2.5289070065     1.7635245109     1.2270425318
   22      C      -3.5477353847     2.9216841323     1.3506425630
   23      C      -1.1716810882     2.4310325314     1.0982226144
   24      O      -0.3598617928     2.5137362428     1.9935312501
   25      H      -0.9832000418     2.9287657836     0.1248274004
   26      H      -2.5201632427     1.1977023300     2.1648729896
   27      H      -3.6171131090     3.4906382224     0.4178305322
   28      H      -3.2532728322     3.6103903346     2.1464413506
   29      H      -4.5429935318     2.5458326734     1.5922233606
   30      O       1.5512674114     0.1121635774    -0.9242442278
   31      C       2.8051874881    -0.5569089811    -0.9325687993
   32      H       2.6868365185    -1.6143052735    -1.1995935867
   33      C       0.5871464605    -0.5006900474    -0.0795072147
   34      H       0.4223349690    -1.5466318038    -0.3886602127
   35      C       3.6384975721     0.0728827185    -2.0484152411
   36      O       3.9560997895    -0.4968659192    -3.0580172662
   37      O       3.9601991060     1.3522724547    -1.7717104179
   38      H       4.4687900271     1.6945353361    -2.5219606914
   39      C       3.4559635563    -0.4523246226     0.4539913727
   40      H       3.5989997143     0.6131394413     0.6804910779
   41      O       4.6962501417    -1.1359737453     0.4035125453
   42      H       5.0283559571    -1.2254571528     1.3042464357
   43      C       2.4972316783    -1.0740366525     1.4665380603
   44      H       2.4444432923    -2.1504776447     1.2690061143
   45      O       3.0065307189    -0.9872988984     2.8051404591
   46      H       3.0486769746    -0.0564473346     3.0610742345
   47      C       1.0943748403    -0.4736682855     1.3763701407
   48      H       1.1151787273     0.5778009166     1.6868101495
   49      O       0.1747057094    -1.2101461981     2.1752958876
   50      H       0.5775019956    -1.3399761263     3.0419778922
 ----------------------------------------------------------------
 Molecular Point Group                 C1    NOp =  1
 Largest Abelian Subgroup              C1    NOp =  1
 Nuclear Repulsion Energy =  2345.0057695192 hartrees
 There are       93 alpha and       93 beta electrons
 Applying Cartesian multipole field
    Component          Value
    ---------          -----
     (2,0,0)        1.00000E-12
     (0,2,0)        2.00000E-11
     (0,0,2)       -3.00000E-11
 Nucleus-field energy     =    -0.0000000136 hartrees
 Requested basis set is 6-311++G(d,p)
 There are 274 shells and 710 basis functions
 A cutoff of  1.0D-11 yielded  27060 shell pairs
 There are    177813 function pairs (    188356 Cartesian)
 Smallest overlap matrix eigenvalue = 1.12E-06

 Q-Chem warning in module stvman/mkSTV.C, line 306:

 Overlap eigenvalue is smaller than square root of threshold
 Use THRESH >= 12 to get rid of this warning

 Guess MOs from SCF MO coefficient file

 -----------------------------------------------------------------------
  General SCF calculation program by
  Eric Jon Sundstrom, Paul Horn, Yuezhi Mao, Dmitri Zuev, Alec White,
  David Stuck, Shaama M.S., Shane Yost, Joonho Lee, David Small,
  Daniel Levine, Susi Lehtola, Hugh Burton, Evgeny Epifanovsky
 -----------------------------------------------------------------------
 Exchange:     0.2000 Hartree-Fock + 0.0800 Slater + 0.7200 B88
 Correlation:  0.1900 VWN1RPA + 0.8100 LYP
 Using SG-1 standard quadrature grid
 using 4 threads for integral computing
 -------------------------------------------------------
 OpenMP Integral computing Module                
 Release: version 2.0, May 2017, Q-Chem Inc. Pleasanton 
 -------------------------------------------------------
 -------------------------------------------------------
 OpenMP BLAS3 based DFT computing Module                
 Release: version 1.0, May 2013, Q-Chem Inc. Pittsburgh 
 -------------------------------------------------------
 A restricted SCF calculation will be
 performed using DIIS
 SCF converges when DIIS error is below 1.0e-08
 ---------------------------------------
  Cycle       Energy         DIIS error
 ---------------------------------------
    1   -1227.4345223239      9.96e-04  
    2   -1227.5024076404      1.34e-04  
    3   -1227.5015919771      2.04e-04  
    4   -1227.5033851670      4.37e-05  
    5   -1227.5034547285      2.12e-05  
    6   -1227.5034747173      4.99e-06  
    7   -1227.5034758480      1.22e-06  
    8   -1227.5034759210      4.08e-07  
    9   -1227.5034759278      1.96e-07  
   10   -1227.5034759296      5.78e-08  
   11   -1227.5034759299      2.09e-08  
   12   -1227.5034759298      8.11e-09  Convergence criterion met
 ---------------------------------------
 SCF time:   CPU 2138.18s  wall 553.00s 
 SCF   energy in the final basis set =    -1227.5034759298
 Total energy in the final basis set =    -1227.5034759298

 --------------------------------------------------------------

                    Orbital Energies (a.u.)
 --------------------------------------------------------------

 Alpha MOs
 -- Occupied --
-19.184 -19.159 -19.155 -19.145 -19.143 -19.143 -19.129 -19.117
-10.320 -10.293 -10.258 -10.257 -10.248 -10.247 -10.239 -10.232
-10.190 -10.189 -10.183 -10.178 -10.177 -10.174 -10.173 -10.165
 -1.128  -1.097  -1.068  -1.051  -1.047  -1.039  -1.037  -1.034
 -0.857  -0.814  -0.807  -0.793  -0.757  -0.748  -0.697  -0.691
 -0.666  -0.658  -0.642  -0.622  -0.608  -0.598  -0.579  -0.567
 -0.558  -0.552  -0.540  -0.519  -0.510  -0.500  -0.499  -0.491
 -0.486  -0.484  -0.475  -0.461  -0.453  -0.451  -0.446  -0.438
 -0.433  -0.427  -0.421  -0.419  -0.414  -0.403  -0.398  -0.394
 -0.385  -0.377  -0.375  -0.374  -0.367  -0.365  -0.361  -0.360
 -0.347  -0.340  -0.338  -0.335  -0.332  -0.326  -0.313  -0.311
 -0.303  -0.291  -0.282  -0.271  -0.252
 -- Virtual --
 -0.029  -0.026  -0.016  -0.012  -0.008  -0.004   0.000   0.004
  0.009   0.016   0.021   0.023   0.027   0.031   0.038   0.041
  0.043   0.045   0.052   0.053   0.055   0.062   0.063   0.068
  0.069   0.072   0.077   0.079   0.080   0.084   0.087   0.088
  0.095   0.097   0.100   0.101   0.103   0.105   0.108   0.110
  0.113   0.116   0.116   0.119   0.122   0.122   0.125   0.128
  0.129   0.133   0.134   0.136   0.138   0.140   0.142   0.143
  0.147   0.148   0.151   0.153   0.155   0.159   0.159   0.161
  0.161   0.164   0.165   0.166   0.169   0.171   0.174   0.175
  0.181   0.181   0.184   0.185   0.190   0.191   0.194   0.198
  0.202   0.202   0.206   0.208   0.210   0.216   0.218   0.221
  0.223   0.224   0.226   0.229   0.230   0.233   0.234   0.237
  0.238   0.241   0.246   0.248   0.249   0.253   0.256   0.257
  0.259   0.262   0.268   0.270   0.273   0.274   0.275   0.280
  0.283   0.289   0.290   0.293   0.297   0.301   0.303   0.306
  0.307   0.309   0.314   0.316   0.317   0.320   0.321   0.323
  0.327   0.331   0.333   0.338   0.339   0.341   0.341   0.346
  0.349   0.354   0.356   0.358   0.362   0.363   0.368   0.374
  0.376   0.378   0.379   0.382   0.385   0.387   0.392   0.396
  0.402   0.409   0.410   0.416   0.418   0.424   0.434   0.438
  0.442   0.447   0.449   0.455   0.461   0.467   0.471   0.477
  0.483   0.486   0.489   0.490   0.504   0.506   0.509   0.513
  0.520   0.524   0.529   0.533   0.543   0.551   0.552   0.559
  0.568   0.577   0.581   0.586   0.589   0.596   0.598   0.603
  0.612   0.616   0.625   0.629   0.634   0.639   0.644   0.650
  0.655   0.659   0.664   0.669   0.672   0.675   0.682   0.685
  0.694   0.698   0.700   0.704   0.713   0.719   0.726   0.727
  0.733   0.740   0.743   0.749   0.754   0.762   0.765   0.768
  0.772   0.776   0.780   0.782   0.786   0.789   0.793   0.799
  0.802   0.805   0.811   0.814   0.816   0.824   0.829   0.839
  0.842   0.853   0.866   0.891   0.907   0.913   0.923   0.932
  0.944   0.957   0.982   0.984   0.999   1.001   1.003   1.012
  1.025   1.037   1.048   1.057   1.072   1.082   1.085   1.098
  1.111   1.115   1.123   1.132   1.143   1.151   1.156   1.164
  1.170   1.177   1.180   1.181   1.189   1.195   1.205   1.209
  1.220   1.226   1.239   1.241   1.248   1.257   1.265   1.271
  1.281   1.287   1.299   1.303   1.313   1.315   1.324   1.333
  1.338   1.341   1.359   1.374   1.383   1.397   1.403   1.408
  1.430   1.445   1.451   1.455   1.463   1.470   1.474   1.480
  1.491   1.501   1.509   1.513   1.523   1.528   1.540   1.544
  1.555   1.559   1.563   1.568   1.571   1.578   1.582   1.593
  1.594   1.596   1.603   1.605   1.609   1.614   1.617   1.619
  1.624   1.630   1.637   1.642   1.647   1.652   1.658   1.664
  1.670   1.677   1.678   1.684   1.685   1.697   1.709   1.714
  1.718   1.726   1.734   1.741   1.751   1.756   1.767   1.772
  1.775   1.777   1.795   1.797   1.805   1.815   1.821   1.827
  1.838   1.847   1.857   1.869   1.870   1.877   1.881   1.896
  1.904   1.923   1.924   1.936   1.945   1.955   1.977   1.982
  1.987   1.996   1.998   2.010   2.023   2.042   2.045   2.053
  2.061   2.063   2.065   2.072   2.085   2.094   2.107   2.111
  2.129   2.136   2.154   2.157   2.162   2.174   2.180   2.182
  2.191   2.200   2.214   2.223   2.239   2.255   2.258   2.269
  2.285   2.300   2.303   2.318   2.323   2.347   2.355   2.359
  2.375   2.381   2.400   2.416   2.429   2.441   2.459   2.477
  2.486   2.495   2.501   2.522   2.534   2.543   2.550   2.557
  2.561   2.564   2.587   2.592   2.600   2.603   2.610   2.613
  2.626   2.640   2.644   2.654   2.663   2.676   2.688   2.697
  2.703   2.709   2.727   2.736   2.743   2.755   2.780   2.794
  2.798   2.806   2.817   2.821   2.828   2.835   2.855   2.874
  2.876   2.886   2.890   2.900   2.903   2.914   2.922   2.932
  2.955   2.959   2.970   2.973   2.980   2.993   3.001   3.008
  3.019   3.033   3.040   3.046   3.056   3.058   3.078   3.083
  3.094   3.096   3.108   3.112   3.123   3.127   3.145   3.148
  3.161   3.169   3.177   3.181   3.191   3.205   3.217   3.223
  3.240   3.275   3.288   3.300   3.310   3.319   3.322   3.336
  3.365   3.367   3.387   3.403   3.413   3.439   3.480   3.509
  3.524   3.544   3.575   3.610   3.622   3.690   3.779   3.789
  3.791   3.805   3.810   3.815   3.825   3.842   3.876   3.910
  3.928   3.934   3.947   3.949   3.975   4.003   4.009   4.034
  4.039   4.073   4.100   4.111   4.134   4.152   4.183   4.192
  4.207   4.232   4.258   4.285   4.306   4.311   4.330   4.386
  4.403   4.993   5.080   5.104   5.122   5.125   5.162   5.167
  5.185   5.200   5.261   5.381   5.386   5.428   5.443   5.474
  5.500   5.606   5.626   5.659   5.669   5.727   5.779   5.810
  5.855  23.766  23.774  23.800  23.812  23.825  23.831  23.851
 23.876  23.882  23.887  23.916  23.940  23.952  23.972  23.982
 23.991  49.875  49.912  49.950  49.959  49.976  50.009  50.017
 50.023
 --------------------------------------------------------------

          Ground-State Mulliken Net Atomic Charges

     Atom                 Charge (a.u.)
  ----------------------------------------
      1 C                     0.725363
      2 H                     0.224939
      3 C                    -1.145937
      4 H                     0.315830
      5 O                     0.160542
      6 C                    -0.449262
      7 H                     0.215884
      8 H                     0.072227
      9 C                     0.637806
     10 H                     0.173769
     11 C                    -0.718053
     12 H                     0.140021
     13 H                     0.149699
     14 H                     0.144730
     15 C                    -0.780553
     16 H                     0.173808
     17 H                     0.154302
     18 C                    -0.385249
     19 H                     0.140995
     20 H                     0.171223
     21 C                     0.166467
     22 C                    -0.651197
     23 C                    -0.259850
     24 O                    -0.154024
     25 H                     0.141563
     26 H                     0.240442
     27 H                     0.162070
     28 H                     0.177277
     29 H                     0.159231
     30 O                     0.115347
     31 C                    -0.318312
     32 H                     0.266948
     33 C                    -0.439992
     34 H                     0.270738
     35 C                     0.097203
     36 O                    -0.208262
     37 O                    -0.118961
     38 H                     0.295950
     39 C                    -0.379406
     40 H                     0.279128
     41 O                    -0.148644
     42 H                     0.261394
     43 C                    -0.524931
     44 H                     0.285414
     45 O                    -0.202304
     46 H                     0.272505
     47 C                    -0.424303
     48 H                     0.356651
     49 O                    -0.097579
     50 H                     0.257350
  ----------------------------------------
  Sum of atomic charges =     0.000000

 -----------------------------------------------------------------
                    Cartesian Multipole Moments
 -----------------------------------------------------------------
    Charge (ESU x 10^10)
                 0.0000
    Dipole Moment (Debye)
         X      -2.9039      Y       0.2614      Z       1.4624
       Tot       3.2618
    Quadrupole Moments (Debye-Ang)
        XX    -136.5699     XY       6.9471     YY    -146.8169
        XZ       9.9008     YZ      -7.1761     ZZ    -152.2251
    Octopole Moments (Debye-Ang^2)
       XXX      29.6383    XXY      75.1422    XYY      12.0999
       YYY      35.3138    XXZ      44.3698    XYZ     -26.2765
       YYZ     -21.3032    XZZ      13.2186    YZZ      29.9942
       ZZZ      31.6753
    Hexadecapole Moments (Debye-Ang^3)
      XXXX   -8075.4424   XXXY     376.2508   XXYY   -1666.4530
      XYYY     123.0864   YYYY   -2104.2085   XXXZ     116.7174
      XXYZ    -225.9611   XYYZ     -53.2427   YYYZ    -377.0869
      XXZZ   -1744.7319   XYZZ     166.5617   YYZZ    -742.9335
      XZZZ      82.6142   YZZZ    -416.6273   ZZZZ   -2258.8784
 -----------------------------------------------------------------
 Calculating analytic gradient of the SCF energy
 Gradient of SCF Energy
            1           2           3           4           5           6
    1   0.0005399  -0.0002407  -0.0025462   0.0012065   0.0018128   0.0011870
    2   0.0007037  -0.0001862   0.0000610  -0.0005113  -0.0012604   0.0007469
    3   0.0009854   0.0002330   0.0013872  -0.0001404  -0.0022795  -0.0002376
            7           8           9          10          11          12
    1  -0.0001220  -0.0003387  -0.0007559   0.0001398   0.0000127   0.0000252
    2  -0.0004631   0.0001027  -0.0004272   0.0003809  -0.0002078   0.0000963
    3  -0.0002774   0.0004576  -0.0008113   0.0002047   0.0001534  -0.0000614
           13          14          15          16          17          18
    1   0.0000408   0.0000061   0.0003808   0.0000647   0.0001193  -0.0001314
    2   0.0000521  -0.0001996  -0.0000097   0.0000365  -0.0002153  -0.0003841
    3  -0.0001459  -0.0001238   0.0005424  -0.0000987  -0.0002282  -0.0004297
           19          20          21          22          23          24
    1   0.0001020   0.0000323  -0.0002874   0.0002401  -0.0026250   0.0023206
    2   0.0003845   0.0003801  -0.0010166   0.0003978   0.0018761  -0.0006887
    3   0.0002638   0.0002187  -0.0007881  -0.0007768  -0.0005035   0.0011282
           25          26          27          28          29          30
    1   0.0001842  -0.0003738  -0.0000633  -0.0000095  -0.0001193   0.0006666
    2  -0.0000221   0.0002380  -0.0000345   0.0000429  -0.0005024   0.0012076
    3   0.0000590   0.0002357   0.0000187   0.0000049  -0.0001426   0.0009592
           31          32          33          34          35          36
    1  -0.0010370   0.0000305  -0.0009574  -0.0004015   0.0014405  -0.0005885
    2   0.0006007  -0.0002101   0.0009781  -0.0008242  -0.0000529  -0.0002859
    3  -0.0001517   0.0002560   0.0000326  -0.0000978  -0.0010872  -0.0000098
           37          38          39          40          41          42
    1  -0.0005648   0.0000541   0.0016271  -0.0008865  -0.0001461   0.0000783
    2   0.0001181  -0.0000535  -0.0007151   0.0001047  -0.0001231   0.0001767
    3   0.0001376   0.0003049   0.0019482  -0.0002847  -0.0006865  -0.0002408
           43          44          45          46          47          48
    1   0.0001636   0.0003227  -0.0008932   0.0001985   0.0004250  -0.0001733
    2   0.0014384  -0.0004134  -0.0003657   0.0001625  -0.0011037  -0.0005765
    3  -0.0006012  -0.0004343  -0.0003546   0.0001451   0.0023894  -0.0008603
           49          50
    1  -0.0004848   0.0003246
    2   0.0007880  -0.0002214
    3   0.0001816  -0.0003934
 Max gradient component =       2.625E-03
 RMS gradient           =       7.394E-04
 Gradient time:  CPU 513.26 s  wall 129.38 s
 Geometry Optimization Parameters
   NAtoms,    NIC,     NZ,  NCons,   NDum,   NFix, NCnnct, MaxDiis
       50     399       0       0       0       0       0       0

 Cartesian Hessian Update
 Hessian Updated using BFGS Update


** GEOMETRY OPTIMIZATION IN DELOCALIZED INTERNAL COORDINATES **
   Searching for a Minimum

   Optimization Cycle:   7

                       Coordinates (Angstroms)
     ATOM                X               Y               Z
      1  C        -2.8533740501    0.8134831701    0.0478870207
      2  H        -2.7741295789    1.3913719672   -0.8838780316
      3  C        -1.8525856165   -0.3489008835   -0.0641850257
      4  H        -1.8214172824   -0.9008259153    0.8809418625
      5  O        -0.5588488924    0.2675874320   -0.2775059055
      6  C        -2.1913228159   -1.3007051089   -1.2153744770
      7  H        -2.0949749279   -0.7586539411   -2.1640192773
      8  H        -1.4661200386   -2.1196697347   -1.2408308977
      9  C        -3.6111596869   -1.8784245341   -1.0931469572
     10  H        -3.6658949737   -2.4418549972   -0.1506425296
     11  C        -3.9266299470   -2.8406883240   -2.2421028793
     12  H        -3.2115405460   -3.6678012699   -2.2715645128
     13  H        -4.9289832103   -3.2668654120   -2.1402199936
     14  H        -3.8799757103   -2.3279198919   -3.2088612324
     15  C        -4.6158988076   -0.7231314215   -1.0027133231
     16  H        -5.6304807889   -1.1145820327   -0.8707720904
     17  H        -4.6137721338   -0.1806445541   -1.9578764269
     18  C        -4.2850128132    0.2468732845    0.1374123558
     19  H        -5.0062789982    1.0670284398    0.1314472819
     20  H        -4.4072810348   -0.2629739474    1.1026522596
     21  C        -2.5289070065    1.7635245109    1.2270425318
     22  C        -3.5477353847    2.9216841323    1.3506425630
     23  C        -1.1716810882    2.4310325314    1.0982226144
     24  O        -0.3598617928    2.5137362428    1.9935312501
     25  H        -0.9832000418    2.9287657836    0.1248274004
     26  H        -2.5201632427    1.1977023300    2.1648729896
     27  H        -3.6171131090    3.4906382224    0.4178305322
     28  H        -3.2532728322    3.6103903346    2.1464413506
     29  H        -4.5429935318    2.5458326734    1.5922233606
     30  O         1.5512674114    0.1121635774   -0.9242442278
     31  C         2.8051874881   -0.5569089811   -0.9325687993
     32  H         2.6868365185   -1.6143052735   -1.1995935867
     33  C         0.5871464605   -0.5006900474   -0.0795072147
     34  H         0.4223349690   -1.5466318038   -0.3886602127
     35  C         3.6384975721    0.0728827185   -2.0484152411
     36  O         3.9560997895   -0.4968659192   -3.0580172662
     37  O         3.9601991060    1.3522724547   -1.7717104179
     38  H         4.4687900271    1.6945353361   -2.5219606914
     39  C         3.4559635563   -0.4523246226    0.4539913727
     40  H         3.5989997143    0.6131394413    0.6804910779
     41  O         4.6962501417   -1.1359737453    0.4035125453
     42  H         5.0283559571   -1.2254571528    1.3042464357
     43  C         2.4972316783   -1.0740366525    1.4665380603
     44  H         2.4444432923   -2.1504776447    1.2690061143
     45  O         3.0065307189   -0.9872988984    2.8051404591
     46  H         3.0486769746   -0.0564473346    3.0610742345
     47  C         1.0943748403   -0.4736682855    1.3763701407
     48  H         1.1151787273    0.5778009166    1.6868101495
     49  O         0.1747057094   -1.2101461981    2.1752958876
     50  H         0.5775019956   -1.3399761263    3.0419778922
   Point Group: c1    Number of degrees of freedom:   144


   Energy is  -1227.503475930

 Hessian Updated using BFGS Update

140 Hessian modes will be used to form the next step
  Hessian Eigenvalues:
     0.002003    0.002495    0.005248    0.005622    0.005887    0.006200
     0.006793    0.006860    0.007804    0.008222    0.008289    0.010180
     0.010863    0.011300    0.013711    0.015127    0.019899    0.021023
     0.022036    0.030553    0.031134    0.034633    0.036777    0.038373
     0.038728    0.039965    0.044014    0.044604    0.045880    0.046719
     0.047433    0.047755    0.048112    0.048961    0.049231    0.049515
     0.050929    0.051736    0.054395    0.055105    0.055273    0.055798
     0.056145    0.056162    0.057127    0.057603    0.058332    0.060274
     0.062504    0.063782    0.067109    0.069229    0.071894    0.075093
     0.078244    0.081924    0.082699    0.083080    0.085221    0.092606
     0.096620    0.104910    0.115260    0.115622    0.132336    0.144638
     0.147289    0.155395    0.158281    0.159847    0.160028    0.160102
     0.160142    0.161308    0.161525    0.168494    0.169399    0.171181
     0.177786    0.182696    0.184973    0.193840    0.194340    0.199680
     0.205060    0.222594    0.249880    0.251616    0.257917    0.268987
     0.269202    0.271777    0.278102    0.285680    0.289026    0.289520
     0.290265    0.291423    0.293995    0.295912    0.297760    0.303273
     0.305400    0.311638    0.332065    0.336877    0.338555    0.338720
     0.339356    0.339399    0.339632    0.339784    0.340232    0.340272
     0.340527    0.341005    0.341260    0.341458    0.341887    0.342187
     0.342213    0.342351    0.342402    0.342836    0.343732    0.348331
     0.387188    0.394580    0.398265    0.402068    0.402783    0.410160
     0.423341    0.514300    0.517770    0.520145    0.525126    0.547131
     0.928839    0.935227

 Minimum Search - Taking Simple RFO Step
 Searching for Lamda that Minimizes Along All modes
 Value Taken    Lamda =  -0.00154589
 Calculated Step too Large.  Step scaled by  0.574413
 Step Taken.  Stepsize is  0.300000

                             Maximum     Tolerance    Cnvgd?
         Gradient           0.003915      0.000300      NO
         Displacement       0.164898      0.001200      NO
         Energy change     -0.000782      0.000001      NO


 New Cartesian Coordinates Obtained by Inverse Iteration

 Displacement from previous Coordinates is:  2.420568
 ----------------------------------------------------------------
             Standard Nuclear Orientation (Angstroms)
    I     Atom           X                Y                Z
 ----------------------------------------------------------------
    1      C      -2.8659848124     0.7854117980     0.0891511362
    2      H      -2.8085654640     1.4092068309    -0.8148713963
    3      C      -1.8444695349    -0.3493489134    -0.0899276551
    4      H      -1.8090700647    -0.9518662943     0.8242847553
    5      O      -0.5584469387     0.2986808522    -0.2548400027
    6      C      -2.1698960762    -1.2321566186    -1.2988063255
    7      H      -2.0911269338    -0.6261615311    -2.2089723393
    8      H      -1.4274875032    -2.0316949799    -1.3856357832
    9      C      -3.5757732381    -1.8479962309    -1.2032360826
   10      H      -3.6086835715    -2.4751407024    -0.3008860688
   11      C      -3.8809199417    -2.7382580537    -2.4107176486
   12      H      -3.1469393391    -3.5442411788    -2.5009065158
   13      H      -4.8720785548    -3.1941323173    -2.3289515708
   14      H      -3.8558907400    -2.1614400484    -3.3414463097
   15      C      -4.6057774711    -0.7245075289    -1.0283129901
   16      H      -5.6098845003    -1.1470773154    -0.9118325049
   17      H      -4.6273711434    -0.1213906989    -1.9460385401
   18      C      -4.2827162319     0.1804850755     0.1655546285
   19      H      -5.0251162581     0.9795270801     0.2173431208
   20      H      -4.3785799599    -0.3904047674     1.0990646930
   21      C      -2.5391404556     1.6887909173     1.3044443391
   22      C      -3.5779631713     2.8191062060     1.5001150102
   23      C      -1.2044127388     2.3944391681     1.1636875160
   24      O      -0.3826240578     2.5025425606     2.0468447789
   25      H      -1.0479353508     2.9034150484     0.1894872895
   26      H      -2.4928816677     1.0872024853     2.2181709726
   27      H      -3.6717060428     3.4334893645     0.5986232299
   28      H      -3.2833910774     3.4725525811     2.3251545133
   29      H      -4.5623412403     2.4138121453     1.7374508536
   30      O       1.5396152547     0.0240018430    -0.9582927125
   31      C       2.7774301483    -0.6760161587    -0.9153512012
   32      H       2.6245471147    -1.7510695174    -1.0712299398
   33      C       0.5789538268    -0.4759308224    -0.0368465190
   34      H       0.3779001806    -1.5399765498    -0.2403291407
   35      C       3.6107876937    -0.1870022389    -2.0976459739
   36      O       3.8994728659    -0.8636458973    -3.0494765342
   37      O       3.9617604058     1.1080060695    -1.9644062844
   38      H       4.4635576029     1.3551204266    -2.7562116626
   39      C       3.4541348763    -0.4480088050     0.4444693421
   40      H       3.6183891773     0.6318436133     0.5621629614
   41      O       4.6816919339    -1.1540155604     0.4484126576
   42      H       5.0205401127    -1.1618172774     1.3516076355
   43      C       2.5026077603    -0.9497464036     1.5296101928
   44      H       2.4234879527    -2.0386671057     1.4406116268
   45      O       3.0402032003    -0.7409203366     2.8438180548
   46      H       3.0898539432     0.2098790799     3.0099239644
   47      C       1.1147792891    -0.3253735489     1.4004724522
   48      H       1.1634592764     0.7492751101     1.6128052966
   49      O       0.1826898238    -0.9567133676     2.2715929733
   50      H       0.5752744061    -0.9844726410     3.1523662327
 ----------------------------------------------------------------
 Molecular Point Group                 C1    NOp =  1
 Largest Abelian Subgroup              C1    NOp =  1
 Nuclear Repulsion Energy =  2347.5273651077 hartrees
 There are       93 alpha and       93 beta electrons
 Applying Cartesian multipole field
    Component          Value
    ---------          -----
     (2,0,0)        1.00000E-12
     (0,2,0)        2.00000E-11
     (0,0,2)       -3.00000E-11
 Nucleus-field energy     =    -0.0000000193 hartrees
 Requested basis set is 6-311++G(d,p)
 There are 274 shells and 710 basis functions
 A cutoff of  1.0D-11 yielded  27090 shell pairs
 There are    178163 function pairs (    188751 Cartesian)
 Smallest overlap matrix eigenvalue = 1.08E-06

 Q-Chem warning in module stvman/mkSTV.C, line 306:

 Overlap eigenvalue is smaller than square root of threshold
 Use THRESH >= 12 to get rid of this warning

 Guess MOs from SCF MO coefficient file

 -----------------------------------------------------------------------
  General SCF calculation program by
  Eric Jon Sundstrom, Paul Horn, Yuezhi Mao, Dmitri Zuev, Alec White,
  David Stuck, Shaama M.S., Shane Yost, Joonho Lee, David Small,
  Daniel Levine, Susi Lehtola, Hugh Burton, Evgeny Epifanovsky
 -----------------------------------------------------------------------
 Exchange:     0.2000 Hartree-Fock + 0.0800 Slater + 0.7200 B88
 Correlation:  0.1900 VWN1RPA + 0.8100 LYP
 Using SG-1 standard quadrature grid
 using 4 threads for integral computing
 -------------------------------------------------------
 OpenMP Integral computing Module                
 Release: version 2.0, May 2017, Q-Chem Inc. Pleasanton 
 -------------------------------------------------------
 -------------------------------------------------------
 OpenMP BLAS3 based DFT computing Module                
 Release: version 1.0, May 2013, Q-Chem Inc. Pittsburgh 
 -------------------------------------------------------
 A restricted SCF calculation will be
 performed using DIIS
 SCF converges when DIIS error is below 1.0e-08
 ---------------------------------------
  Cycle       Energy         DIIS error
 ---------------------------------------
    1   -1227.4106886423      1.17e-03  
    2   -1227.5026322408      1.66e-04  
    3   -1227.5015428828      2.46e-04  
    4   -1227.5040941285      4.04e-05  
    5   -1227.5041388800      2.71e-05  
    6   -1227.5041717566      5.64e-06  
    7   -1227.5041732294      1.33e-06  
    8   -1227.5041733158      4.96e-07  
    9   -1227.5041733259      2.22e-07  
   10   -1227.5041733282      5.08e-08  
   11   -1227.5041733283      1.93e-08  
   12   -1227.5041733282      7.88e-09  Convergence criterion met
 ---------------------------------------
 SCF time:   CPU 2148.13s  wall 555.00s 
 SCF   energy in the final basis set =    -1227.5041733282
 Total energy in the final basis set =    -1227.5041733282

 --------------------------------------------------------------

                    Orbital Energies (a.u.)
 --------------------------------------------------------------

 Alpha MOs
 -- Occupied --
-19.184 -19.158 -19.155 -19.144 -19.144 -19.141 -19.129 -19.117
-10.321 -10.293 -10.258 -10.258 -10.247 -10.246 -10.238 -10.234
-10.191 -10.189 -10.184 -10.179 -10.177 -10.174 -10.174 -10.166
 -1.128  -1.097  -1.067  -1.050  -1.047  -1.038  -1.037  -1.034
 -0.858  -0.814  -0.807  -0.793  -0.758  -0.749  -0.696  -0.692
 -0.665  -0.658  -0.641  -0.622  -0.610  -0.598  -0.580  -0.567
 -0.557  -0.552  -0.540  -0.520  -0.510  -0.500  -0.499  -0.491
 -0.486  -0.483  -0.475  -0.461  -0.454  -0.451  -0.446  -0.438
 -0.433  -0.427  -0.421  -0.420  -0.415  -0.403  -0.398  -0.393
 -0.385  -0.378  -0.375  -0.374  -0.365  -0.364  -0.361  -0.360
 -0.348  -0.340  -0.338  -0.335  -0.333  -0.327  -0.313  -0.311
 -0.303  -0.291  -0.282  -0.271  -0.252
 -- Virtual --
 -0.029  -0.026  -0.015  -0.013  -0.008  -0.005   0.000   0.005
  0.010   0.016   0.020   0.023   0.027   0.032   0.038   0.041
  0.043   0.045   0.052   0.053   0.055   0.061   0.064   0.067
  0.071   0.071   0.078   0.079   0.080   0.084   0.087   0.088
  0.095   0.097   0.101   0.101   0.102   0.105   0.108   0.111
  0.114   0.116   0.117   0.118   0.121   0.123   0.126   0.128
  0.128   0.132   0.133   0.136   0.137   0.140   0.142   0.144
  0.147   0.148   0.152   0.153   0.155   0.159   0.159   0.160
  0.162   0.164   0.165   0.167   0.170   0.171   0.174   0.176
  0.180   0.182   0.184   0.186   0.188   0.191   0.195   0.198
  0.201   0.202   0.204   0.206   0.209   0.216   0.218   0.221
  0.221   0.224   0.225   0.228   0.230   0.232   0.235   0.238
  0.241   0.243   0.245   0.247   0.249   0.252   0.254   0.258
  0.260   0.261   0.266   0.269   0.272   0.275   0.277   0.281
  0.285   0.290   0.291   0.293   0.296   0.300   0.304   0.306
  0.307   0.309   0.314   0.315   0.317   0.320   0.322   0.326
  0.327   0.333   0.335   0.337   0.338   0.341   0.342   0.345
  0.349   0.352   0.356   0.357   0.360   0.362   0.367   0.375
  0.375   0.376   0.377   0.382   0.386   0.386   0.391   0.393
  0.404   0.410   0.411   0.417   0.420   0.426   0.428   0.438
  0.440   0.444   0.451   0.454   0.458   0.467   0.469   0.472
  0.481   0.484   0.488   0.490   0.501   0.503   0.504   0.508
  0.521   0.522   0.528   0.530   0.538   0.549   0.553   0.559
  0.564   0.581   0.583   0.586   0.593   0.596   0.603   0.605
  0.613   0.621   0.625   0.629   0.634   0.641   0.645   0.651
  0.653   0.660   0.661   0.668   0.671   0.676   0.683   0.685
  0.693   0.694   0.698   0.710   0.711   0.720   0.726   0.729
  0.731   0.740   0.747   0.750   0.756   0.760   0.763   0.767
  0.773   0.776   0.781   0.784   0.786   0.787   0.791   0.799
  0.800   0.807   0.810   0.813   0.815   0.826   0.830   0.838
  0.843   0.853   0.864   0.890   0.906   0.912   0.924   0.931
  0.940   0.952   0.981   0.983   0.987   1.001   1.006   1.007
  1.024   1.038   1.048   1.056   1.072   1.081   1.084   1.099
  1.105   1.112   1.123   1.133   1.141   1.152   1.155   1.166
  1.170   1.174   1.177   1.182   1.190   1.193   1.200   1.210
  1.221   1.226   1.235   1.245   1.255   1.259   1.261   1.269
  1.277   1.291   1.300   1.302   1.309   1.316   1.322   1.335
  1.341   1.347   1.361   1.374   1.386   1.394   1.399   1.411
  1.431   1.446   1.453   1.459   1.461   1.474   1.476   1.479
  1.492   1.499   1.510   1.520   1.522   1.529   1.540   1.542
  1.554   1.560   1.562   1.571   1.574   1.578   1.581   1.593
  1.595   1.598   1.603   1.604   1.610   1.612   1.616   1.620
  1.625   1.628   1.638   1.642   1.646   1.654   1.659   1.664
  1.671   1.675   1.680   1.684   1.686   1.696   1.710   1.717
  1.720   1.728   1.733   1.740   1.752   1.755   1.765   1.771
  1.775   1.777   1.797   1.797   1.802   1.812   1.822   1.830
  1.839   1.845   1.861   1.867   1.870   1.875   1.882   1.899
  1.906   1.919   1.930   1.939   1.939   1.956   1.974   1.983
  1.988   1.994   2.002   2.012   2.021   2.041   2.042   2.055
  2.060   2.064   2.066   2.076   2.078   2.091   2.103   2.112
  2.129   2.138   2.152   2.156   2.163   2.174   2.177   2.182
  2.191   2.202   2.211   2.224   2.238   2.256   2.258   2.268
  2.287   2.298   2.306   2.323   2.326   2.346   2.358   2.361
  2.378   2.382   2.399   2.411   2.427   2.442   2.460   2.477
  2.486   2.495   2.501   2.523   2.533   2.544   2.551   2.558
  2.562   2.564   2.587   2.589   2.600   2.602   2.609   2.614
  2.625   2.641   2.644   2.653   2.665   2.678   2.689   2.696
  2.706   2.708   2.728   2.736   2.742   2.755   2.779   2.796
  2.800   2.807   2.815   2.821   2.826   2.836   2.854   2.872
  2.876   2.887   2.891   2.900   2.901   2.914   2.926   2.931
  2.956   2.957   2.970   2.973   2.982   2.993   3.001   3.006
  3.022   3.031   3.036   3.047   3.057   3.062   3.081   3.086
  3.094   3.098   3.106   3.114   3.118   3.124   3.145   3.153
  3.161   3.168   3.175   3.182   3.191   3.205   3.218   3.229
  3.245   3.278   3.290   3.301   3.308   3.318   3.325   3.342
  3.365   3.370   3.388   3.407   3.416   3.439   3.481   3.511
  3.525   3.544   3.579   3.609   3.622   3.689   3.778   3.788
  3.792   3.805   3.811   3.815   3.824   3.842   3.875   3.911
  3.924   3.937   3.949   3.949   3.980   4.003   4.008   4.034
  4.039   4.069   4.098   4.111   4.136   4.152   4.185   4.195
  4.206   4.234   4.257   4.286   4.305   4.310   4.325   4.382
  4.401   4.993   5.079   5.104   5.117   5.123   5.161   5.186
  5.189   5.203   5.277   5.382   5.391   5.428   5.441   5.470
  5.504   5.604   5.626   5.657   5.671   5.714   5.783   5.813
  5.854  23.767  23.776  23.801  23.812  23.825  23.831  23.851
 23.872  23.881  23.886  23.916  23.942  23.952  23.971  23.982
 23.991  49.874  49.913  49.949  49.959  49.974  50.010  50.018
 50.027
 --------------------------------------------------------------

          Ground-State Mulliken Net Atomic Charges

     Atom                 Charge (a.u.)
  ----------------------------------------
      1 C                     0.714661
      2 H                     0.223289
      3 C                    -1.079301
      4 H                     0.300143
      5 O                     0.156839
      6 C                    -0.521718
      7 H                     0.214107
      8 H                     0.092995
      9 C                     0.649071
     10 H                     0.173396
     11 C                    -0.713113
     12 H                     0.139530
     13 H                     0.149529
     14 H                     0.144876
     15 C                    -0.769355
     16 H                     0.173260
     17 H                     0.154103
     18 C                    -0.393637
     19 H                     0.141311
     20 H                     0.170736
     21 C                     0.145225
     22 C                    -0.644020
     23 C                    -0.245680
     24 O                    -0.152210
     25 H                     0.143249
     26 H                     0.248918
     27 H                     0.162152
     28 H                     0.176214
     29 H                     0.158161
     30 O                     0.091195
     31 C                    -0.287107
     32 H                     0.264409
     33 C                    -0.354143
     34 H                     0.232912
     35 C                     0.111658
     36 O                    -0.208373
     37 O                    -0.116797
     38 H                     0.295765
     39 C                    -0.398075
     40 H                     0.280457
     41 O                    -0.146855
     42 H                     0.259831
     43 C                    -0.563499
     44 H                     0.287656
     45 O                    -0.203159
     46 H                     0.271943
     47 C                    -0.449244
     48 H                     0.350121
     49 O                    -0.090334
     50 H                     0.258910
  ----------------------------------------
  Sum of atomic charges =     0.000000

 -----------------------------------------------------------------
                    Cartesian Multipole Moments
 -----------------------------------------------------------------
    Charge (ESU x 10^10)
                 0.0000
    Dipole Moment (Debye)
         X      -2.9567      Y       0.4696      Z       1.2514
       Tot       3.2448
    Quadrupole Moments (Debye-Ang)
        XX    -136.1513     XY       8.2799     YY    -148.0693
        XZ       8.5981     YZ      -7.3636     ZZ    -151.9255
    Octopole Moments (Debye-Ang^2)
       XXX      32.4364    XXY      79.3620    XYY       5.9733
       YYY      37.5231    XXZ      36.9513    XYZ     -27.6098
       YYZ     -14.8290    XZZ      17.4536    YZZ      37.2579
       ZZZ      20.8134
    Hexadecapole Moments (Debye-Ang^3)
      XXXX   -8017.5037   XXXY     431.0170   XXYY   -1671.5343
      XYYY     166.6380   YYYY   -1983.0921   XXXZ      79.2283
      XXYZ    -253.0568   XYYZ     -21.2691   YYYZ    -454.5777
      XXZZ   -1733.3376   XYZZ     197.2296   YYZZ    -761.6289
      XZZZ      34.1178   YZZZ    -509.5660   ZZZZ   -2400.2441
 -----------------------------------------------------------------
 Calculating analytic gradient of the SCF energy
 Gradient of SCF Energy
            1           2           3           4           5           6
    1   0.0009893   0.0001965  -0.0018552   0.0010235   0.0017635   0.0002477
    2  -0.0000147   0.0001342  -0.0016081   0.0000861   0.0010622   0.0010167
    3   0.0003211   0.0001465   0.0010951   0.0001589  -0.0005167  -0.0008002
            7           8           9          10          11          12
    1   0.0000998  -0.0005895  -0.0009071   0.0001066   0.0001153   0.0001212
    2  -0.0006499  -0.0001595  -0.0004744   0.0002163   0.0000881   0.0000939
    3  -0.0000704   0.0002233  -0.0003966   0.0000681   0.0004062   0.0000265
           13          14          15          16          17          18
    1  -0.0000166   0.0000103   0.0003980  -0.0000669   0.0003108  -0.0000152
    2   0.0000066  -0.0002929   0.0000489   0.0000122  -0.0001165  -0.0008892
    3  -0.0001899  -0.0001896   0.0004046  -0.0002061  -0.0000172  -0.0006241
           19          20          21          22          23          24
    1   0.0000224  -0.0001898   0.0000419   0.0000362  -0.0026395   0.0025365
    2  -0.0000009   0.0004636  -0.0005707   0.0006408   0.0000818  -0.0007291
    3  -0.0000041   0.0003047  -0.0005557  -0.0008820   0.0002897   0.0007097
           25          26          27          28          29          30
    1   0.0000916  -0.0003821   0.0001395  -0.0000342   0.0001018   0.0012078
    2   0.0000397   0.0005246  -0.0000133   0.0000699  -0.0003130   0.0008848
    3  -0.0003106   0.0004250   0.0000769   0.0001000  -0.0000821   0.0006436
           31          32          33          34          35          36
    1  -0.0010916  -0.0003258  -0.0021066  -0.0003095   0.0018507  -0.0005023
    2   0.0007299  -0.0001756   0.0002001  -0.0003569  -0.0006357  -0.0003659
    3  -0.0009027   0.0002849  -0.0013459   0.0002636   0.0016374  -0.0014655
           37          38          39          40          41          42
    1  -0.0008451   0.0002679   0.0024044  -0.0007139  -0.0008457   0.0002975
    2   0.0002715   0.0001381   0.0000241  -0.0000437  -0.0000260   0.0002642
    3   0.0001344  -0.0002556   0.0012229  -0.0003145  -0.0005393   0.0002036
           43          44          45          46          47          48
    1  -0.0001238   0.0002797  -0.0008133   0.0000629   0.0006986  -0.0006702
    2   0.0001230  -0.0004095  -0.0003778   0.0004229  -0.0000379  -0.0002516
    3  -0.0007889  -0.0002646  -0.0001420   0.0001880   0.0018227  -0.0003122
           49          50
    1  -0.0009659   0.0005881
    2   0.0012569  -0.0003879
    3  -0.0000901   0.0001091
 Max gradient component =       2.639E-03
 RMS gradient           =       7.210E-04
 Gradient time:  CPU 514.24 s  wall 129.63 s
 Geometry Optimization Parameters
   NAtoms,    NIC,     NZ,  NCons,   NDum,   NFix, NCnnct, MaxDiis
       50     399       0       0       0       0       0       0

 Cartesian Hessian Update
 Hessian Updated using BFGS Update


** GEOMETRY OPTIMIZATION IN DELOCALIZED INTERNAL COORDINATES **
   Searching for a Minimum

   Optimization Cycle:   8

                       Coordinates (Angstroms)
     ATOM                X               Y               Z
      1  C        -2.8659848124    0.7854117980    0.0891511362
      2  H        -2.8085654640    1.4092068309   -0.8148713963
      3  C        -1.8444695349   -0.3493489134   -0.0899276551
      4  H        -1.8090700647   -0.9518662943    0.8242847553
      5  O        -0.5584469387    0.2986808522   -0.2548400027
      6  C        -2.1698960762   -1.2321566186   -1.2988063255
      7  H        -2.0911269338   -0.6261615311   -2.2089723393
      8  H        -1.4274875032   -2.0316949799   -1.3856357832
      9  C        -3.5757732381   -1.8479962309   -1.2032360826
     10  H        -3.6086835715   -2.4751407024   -0.3008860688
     11  C        -3.8809199417   -2.7382580537   -2.4107176486
     12  H        -3.1469393391   -3.5442411788   -2.5009065158
     13  H        -4.8720785548   -3.1941323173   -2.3289515708
     14  H        -3.8558907400   -2.1614400484   -3.3414463097
     15  C        -4.6057774711   -0.7245075289   -1.0283129901
     16  H        -5.6098845003   -1.1470773154   -0.9118325049
     17  H        -4.6273711434   -0.1213906989   -1.9460385401
     18  C        -4.2827162319    0.1804850755    0.1655546285
     19  H        -5.0251162581    0.9795270801    0.2173431208
     20  H        -4.3785799599   -0.3904047674    1.0990646930
     21  C        -2.5391404556    1.6887909173    1.3044443391
     22  C        -3.5779631713    2.8191062060    1.5001150102
     23  C        -1.2044127388    2.3944391681    1.1636875160
     24  O        -0.3826240578    2.5025425606    2.0468447789
     25  H        -1.0479353508    2.9034150484    0.1894872895
     26  H        -2.4928816677    1.0872024853    2.2181709726
     27  H        -3.6717060428    3.4334893645    0.5986232299
     28  H        -3.2833910774    3.4725525811    2.3251545133
     29  H        -4.5623412403    2.4138121453    1.7374508536
     30  O         1.5396152547    0.0240018430   -0.9582927125
     31  C         2.7774301483   -0.6760161587   -0.9153512012
     32  H         2.6245471147   -1.7510695174   -1.0712299398
     33  C         0.5789538268   -0.4759308224   -0.0368465190
     34  H         0.3779001806   -1.5399765498   -0.2403291407
     35  C         3.6107876937   -0.1870022389   -2.0976459739
     36  O         3.8994728659   -0.8636458973   -3.0494765342
     37  O         3.9617604058    1.1080060695   -1.9644062844
     38  H         4.4635576029    1.3551204266   -2.7562116626
     39  C         3.4541348763   -0.4480088050    0.4444693421
     40  H         3.6183891773    0.6318436133    0.5621629614
     41  O         4.6816919339   -1.1540155604    0.4484126576
     42  H         5.0205401127   -1.1618172774    1.3516076355
     43  C         2.5026077603   -0.9497464036    1.5296101928
     44  H         2.4234879527   -2.0386671057    1.4406116268
     45  O         3.0402032003   -0.7409203366    2.8438180548
     46  H         3.0898539432    0.2098790799    3.0099239644
     47  C         1.1147792891   -0.3253735489    1.4004724522
     48  H         1.1634592764    0.7492751101    1.6128052966
     49  O         0.1826898238   -0.9567133676    2.2715929733
     50  H         0.5752744061   -0.9844726410    3.1523662327
   Point Group: c1    Number of degrees of freedom:   144


   Energy is  -1227.504173328

 Hessian Updated using BFGS Update

141 Hessian modes will be used to form the next step
  Hessian Eigenvalues:
     0.000747    0.003587    0.005159    0.005622    0.006184    0.006591
     0.006783    0.007276    0.007809    0.008125    0.008919    0.010195
     0.010952    0.011220    0.013495    0.016984    0.020002    0.020705
     0.022070    0.030177    0.031058    0.035946    0.036990    0.038445
     0.039134    0.040150    0.043429    0.044611    0.045930    0.046769
     0.047428    0.048086    0.048314    0.048867    0.049441    0.049640
     0.050947    0.051464    0.054196    0.055116    0.055332    0.055854
     0.056123    0.056165    0.057122    0.058177    0.058609    0.060636
     0.062500    0.063677    0.066305    0.069152    0.071264    0.075158
     0.079683    0.081919    0.082612    0.083017    0.085023    0.092062
     0.096402    0.110792    0.115463    0.116000    0.134586    0.146431
     0.149068    0.154577    0.159116    0.159829    0.160016    0.160035
     0.160130    0.160302    0.161142    0.161413    0.168333    0.170553
     0.173513    0.180157    0.183065    0.193530    0.194325    0.199065
     0.204960    0.212128    0.224342    0.249267    0.252262    0.262479
     0.269003    0.269677    0.274923    0.278724    0.288703    0.288904
     0.289495    0.290537    0.291502    0.293900    0.296074    0.298355
     0.304399    0.305391    0.330320    0.334891    0.337269    0.338685
     0.338879    0.339350    0.339402    0.339715    0.339763    0.340185
     0.340498    0.340595    0.341022    0.341329    0.341497    0.341860
     0.342188    0.342213    0.342363    0.342542    0.342863    0.343740
     0.369548    0.388516    0.395412    0.398529    0.402454    0.406139
     0.417082    0.423262    0.515023    0.517845    0.520859    0.527910
     0.547225    0.924621    0.938116

 Minimum Search - Taking Simple RFO Step
 Searching for Lamda that Minimizes Along All modes
 Value Taken    Lamda =  -0.00198930
 Calculated Step too Large.  Step scaled by  0.390624
 Step Taken.  Stepsize is  0.300000

                             Maximum     Tolerance    Cnvgd?
         Gradient           0.002456      0.000300      NO
         Displacement       0.115821      0.001200      NO
         Energy change     -0.000697      0.000001      NO


 New Cartesian Coordinates Obtained by Inverse Iteration

 Displacement from previous Coordinates is:  1.956231
 ----------------------------------------------------------------
             Standard Nuclear Orientation (Angstroms)
    I     Atom           X                Y                Z
 ----------------------------------------------------------------
    1      C      -2.8726988481     0.7720553274     0.1132125800
    2      H      -2.8480318392     1.4243557990    -0.7725833123
    3      C      -1.8310706206    -0.3349057705    -0.1166596797
    4      H      -1.7941073259    -0.9753301444     0.7718003418
    5      O      -0.5495183213     0.3298597434    -0.2424673245
    6      C      -2.1483856096    -1.1632404781    -1.3650309670
    7      H      -2.0941803425    -0.5067281864    -2.2410432661
    8      H      -1.3874960801    -1.9382363243    -1.5044813904
    9      C      -3.5382025095    -1.8164258611    -1.2828719004
   10      H      -3.5416017723    -2.4937358224    -0.4169234683
   11      C      -3.8420635645    -2.6463648720    -2.5323604061
   12      H      -3.0902575900    -3.4273813966    -2.6786539664
   13      H      -4.8201926603    -3.1311605012    -2.4596572971
   14      H      -3.8475480338    -2.0179927939    -3.4293506320
   15      C      -4.5945580113    -0.7311624229    -1.0322708089
   16      H      -5.5843353336    -1.1867909026    -0.9167876405
   17      H      -4.6528660383    -0.0840320575    -1.9178125010
   18      C      -4.2703349000     0.1256659622     0.1959630079
   19      H      -5.0346287523     0.8983047321     0.2994619186
   20      H      -4.3279987751    -0.4913345457     1.1028454174
   21      C      -2.5400048475     1.6501029437     1.3459815481
   22      C      -3.6304243516     2.7098378581     1.6341628608
   23      C      -1.2625149081     2.4432841038     1.1587311614
   24      O      -0.4201661231     2.6127842375     2.0113568494
   25      H      -1.1772987164     2.9578866497     0.1781206273
   26      H      -2.4102330404     1.0242484063     2.2346375019
   27      H      -3.8032255501     3.3504427299     0.7628983485
   28      H      -3.3312452030     3.3492208810     2.4684485508
   29      H      -4.5778961286     2.2418760309     1.9032384225
   30      O       1.5354310599    -0.0516219762    -0.9788928474
   31      C       2.7585037972    -0.7760665834    -0.8937305250
   32      H       2.5780663167    -1.8552982775    -0.9700682695
   33      C       0.5774609668    -0.4566068996    -0.0086802337
   34      H       0.3459400787    -1.5251389716    -0.1349720696
   35      C       3.5934622147    -0.3944164093    -2.1120799683
   36      O       3.8703114801    -1.1478728215    -3.0087244477
   37      O       3.9795976285     0.8971768536    -2.0769285474
   38      H       4.4843804704     1.0684287674    -2.8870326136
   39      C       3.4543629897    -0.4655443415     0.4400070519
   40      H       3.6439397010     0.6159954428     0.4784629787
   41      O       4.6673666124    -1.1938608603     0.4884693767
   42      H       5.0071839478    -1.1481436986     1.3904955079
   43      C       2.5074843146    -0.8671339658     1.5708583893
   44      H       2.4026663817    -1.9569787992     1.5648325118
   45      O       3.0700302077    -0.5718823849     2.8582600460
   46      H       3.1322062186     0.3877474052     2.9540851609
   47      C       1.1344810701    -0.2211857439     1.4078738916
   48      H       1.2092578100     0.8639445158     1.5484914351
   49      O       0.1916714828    -0.7699269801     2.3224105471
   50      H       0.5732438134    -0.7191227515     3.2070165747
 ----------------------------------------------------------------
 Molecular Point Group                 C1    NOp =  1
 Largest Abelian Subgroup              C1    NOp =  1
 Nuclear Repulsion Energy =  2346.8161378342 hartrees
 There are       93 alpha and       93 beta electrons
 Applying Cartesian multipole field
    Component          Value
    ---------          -----
     (2,0,0)        1.00000E-12
     (0,2,0)        2.00000E-11
     (0,0,2)       -3.00000E-11
 Nucleus-field energy     =    -0.0000000221 hartrees
 Requested basis set is 6-311++G(d,p)
 There are 274 shells and 710 basis functions
 A cutoff of  1.0D-11 yielded  27113 shell pairs
 There are    178345 function pairs (    188951 Cartesian)
 Smallest overlap matrix eigenvalue = 1.08E-06

 Q-Chem warning in module stvman/mkSTV.C, line 306:

 Overlap eigenvalue is smaller than square root of threshold
 Use THRESH >= 12 to get rid of this warning

 Guess MOs from SCF MO coefficient file

 -----------------------------------------------------------------------
  General SCF calculation program by
  Eric Jon Sundstrom, Paul Horn, Yuezhi Mao, Dmitri Zuev, Alec White,
  David Stuck, Shaama M.S., Shane Yost, Joonho Lee, David Small,
  Daniel Levine, Susi Lehtola, Hugh Burton, Evgeny Epifanovsky
 -----------------------------------------------------------------------
 Exchange:     0.2000 Hartree-Fock + 0.0800 Slater + 0.7200 B88
 Correlation:  0.1900 VWN1RPA + 0.8100 LYP
 Using SG-1 standard quadrature grid
 using 4 threads for integral computing
 -------------------------------------------------------
 OpenMP Integral computing Module                
 Release: version 2.0, May 2017, Q-Chem Inc. Pleasanton 
 -------------------------------------------------------
 -------------------------------------------------------
 OpenMP BLAS3 based DFT computing Module                
 Release: version 1.0, May 2013, Q-Chem Inc. Pittsburgh 
 -------------------------------------------------------
 A restricted SCF calculation will be
 performed using DIIS
 SCF converges when DIIS error is below 1.0e-08
 ---------------------------------------
  Cycle       Energy         DIIS error
 ---------------------------------------
    1   -1227.4388288484      9.76e-04  
    2   -1227.5037526193      1.24e-04  
    3   -1227.5033835695      1.71e-04  
    4   -1227.5046323197      3.55e-05  
    5   -1227.5046730012      2.05e-05  
    6   -1227.5046919934      5.15e-06  
    7   -1227.5046931649      1.22e-06  
    8   -1227.5046932412      4.38e-07  
    9   -1227.5046932497      2.41e-07  
   10   -1227.5046932526      7.27e-08  
   11   -1227.5046932529      2.63e-08  
   12   -1227.5046932528      9.34e-09  Convergence criterion met
 ---------------------------------------
 SCF time:   CPU 2144.52s  wall 555.00s 
 SCF   energy in the final basis set =    -1227.5046932528
 Total energy in the final basis set =    -1227.5046932528

 --------------------------------------------------------------

                    Orbital Energies (a.u.)
 --------------------------------------------------------------

 Alpha MOs
 -- Occupied --
-19.184 -19.158 -19.156 -19.145 -19.144 -19.141 -19.129 -19.117
-10.321 -10.294 -10.258 -10.258 -10.247 -10.247 -10.238 -10.234
-10.191 -10.189 -10.184 -10.179 -10.177 -10.174 -10.174 -10.166
 -1.128  -1.097  -1.067  -1.050  -1.047  -1.038  -1.037  -1.034
 -0.858  -0.814  -0.807  -0.793  -0.758  -0.749  -0.696  -0.692
 -0.665  -0.658  -0.640  -0.622  -0.612  -0.598  -0.580  -0.567
 -0.557  -0.553  -0.540  -0.520  -0.510  -0.501  -0.499  -0.490
 -0.486  -0.483  -0.476  -0.462  -0.454  -0.450  -0.446  -0.438
 -0.433  -0.427  -0.421  -0.421  -0.415  -0.404  -0.398  -0.393
 -0.386  -0.378  -0.376  -0.374  -0.365  -0.363  -0.361  -0.360
 -0.348  -0.340  -0.337  -0.335  -0.333  -0.327  -0.313  -0.312
 -0.303  -0.292  -0.282  -0.272  -0.252
 -- Virtual --
 -0.030  -0.026  -0.016  -0.013  -0.008  -0.005   0.000   0.005
  0.010   0.015   0.019   0.023   0.027   0.032   0.038   0.040
  0.042   0.046   0.052   0.053   0.055   0.061   0.064   0.066
  0.070   0.072   0.078   0.079   0.080   0.084   0.087   0.088
  0.095   0.097   0.101   0.101   0.102   0.105   0.108   0.111
  0.115   0.116   0.116   0.118   0.119   0.123   0.126   0.127
  0.129   0.131   0.133   0.135   0.136   0.140   0.142   0.145
  0.147   0.149   0.151   0.153   0.154   0.158   0.160   0.161
  0.163   0.164   0.166   0.168   0.170   0.172   0.175   0.176
  0.179   0.182   0.184   0.185   0.187   0.191   0.195   0.199
  0.200   0.202   0.203   0.206   0.208   0.214   0.216   0.220
  0.221   0.225   0.225   0.226   0.229   0.232   0.235   0.238
  0.241   0.243   0.245   0.248   0.250   0.251   0.253   0.258
  0.260   0.261   0.264   0.269   0.270   0.276   0.278   0.280
  0.288   0.290   0.291   0.293   0.297   0.301   0.305   0.306
  0.307   0.309   0.313   0.316   0.317   0.320   0.322   0.326
  0.328   0.335   0.336   0.336   0.338   0.341   0.343   0.345
  0.349   0.352   0.354   0.357   0.360   0.362   0.367   0.372
  0.373   0.376   0.378   0.382   0.385   0.388   0.390   0.393
  0.402   0.410   0.411   0.417   0.420   0.422   0.427   0.435
  0.439   0.442   0.451   0.455   0.457   0.464   0.468   0.471
  0.477   0.483   0.488   0.491   0.498   0.502   0.503   0.505
  0.520   0.520   0.528   0.529   0.535   0.546   0.552   0.558
  0.564   0.581   0.584   0.585   0.591   0.598   0.600   0.607
  0.613   0.623   0.626   0.628   0.635   0.642   0.645   0.650
  0.654   0.659   0.661   0.666   0.672   0.676   0.680   0.686
  0.691   0.694   0.699   0.709   0.712   0.721   0.724   0.728
  0.734   0.739   0.747   0.750   0.756   0.758   0.762   0.765
  0.772   0.774   0.780   0.783   0.785   0.787   0.792   0.798
  0.801   0.806   0.810   0.814   0.816   0.824   0.827   0.837
  0.842   0.854   0.856   0.889   0.905   0.913   0.921   0.930
  0.937   0.949   0.978   0.981   0.985   1.002   1.006   1.009
  1.023   1.039   1.044   1.056   1.073   1.076   1.081   1.094
  1.102   1.113   1.120   1.132   1.142   1.152   1.153   1.165
  1.168   1.173   1.176   1.181   1.186   1.193   1.200   1.211
  1.221   1.227   1.235   1.243   1.251   1.257   1.267   1.268
  1.276   1.287   1.298   1.302   1.310   1.315   1.321   1.332
  1.346   1.352   1.363   1.374   1.385   1.392   1.395   1.414
  1.429   1.445   1.452   1.455   1.459   1.473   1.478   1.480
  1.488   1.498   1.511   1.518   1.522   1.533   1.539   1.542
  1.553   1.560   1.563   1.573   1.575   1.576   1.581   1.589
  1.594   1.600   1.602   1.603   1.607   1.612   1.616   1.620
  1.626   1.627   1.640   1.641   1.646   1.654   1.660   1.664
  1.671   1.673   1.681   1.685   1.689   1.693   1.710   1.718
  1.723   1.728   1.734   1.739   1.751   1.754   1.761   1.770
  1.777   1.779   1.795   1.800   1.801   1.809   1.822   1.828
  1.835   1.845   1.861   1.863   1.872   1.877   1.880   1.900
  1.909   1.914   1.931   1.932   1.940   1.957   1.967   1.981
  1.986   1.996   2.005   2.013   2.018   2.035   2.042   2.050
  2.060   2.063   2.067   2.075   2.078   2.090   2.100   2.113
  2.130   2.139   2.150   2.155   2.164   2.172   2.177   2.182
  2.191   2.202   2.213   2.226   2.236   2.256   2.259   2.268
  2.286   2.298   2.306   2.327   2.329   2.346   2.359   2.363
  2.377   2.388   2.399   2.410   2.427   2.442   2.462   2.477
  2.486   2.494   2.501   2.524   2.533   2.545   2.548   2.557
  2.562   2.564   2.586   2.588   2.600   2.602   2.608   2.617
  2.623   2.641   2.644   2.655   2.666   2.677   2.690   2.698
  2.707   2.709   2.727   2.735   2.741   2.754   2.777   2.796
  2.800   2.808   2.814   2.820   2.827   2.836   2.848   2.871
  2.878   2.888   2.894   2.900   2.903   2.913   2.927   2.929
  2.953   2.957   2.969   2.974   2.979   2.992   2.998   3.002
  3.023   3.030   3.033   3.045   3.055   3.059   3.081   3.084
  3.092   3.098   3.104   3.113   3.117   3.125   3.143   3.155
  3.161   3.164   3.175   3.183   3.193   3.204   3.219   3.235
  3.248   3.279   3.293   3.300   3.309   3.315   3.326   3.345
  3.367   3.373   3.389   3.408   3.417   3.439   3.484   3.512
  3.526   3.544   3.582   3.606   3.622   3.689   3.778   3.787
  3.791   3.805   3.813   3.814   3.824   3.842   3.874   3.912
  3.919   3.936   3.946   3.948   3.983   4.002   4.008   4.033
  4.038   4.067   4.097   4.111   4.136   4.155   4.184   4.194
  4.205   4.239   4.256   4.286   4.305   4.310   4.322   4.375
  4.402   4.993   5.078   5.104   5.116   5.124   5.161   5.183
  5.192   5.203   5.283   5.382   5.393   5.427   5.441   5.466
  5.506   5.602   5.624   5.655   5.671   5.704   5.783   5.815
  5.853  23.766  23.776  23.800  23.811  23.824  23.830  23.851
 23.868  23.882  23.885  23.917  23.943  23.952  23.970  23.981
 23.992  49.873  49.912  49.947  49.959  49.973  50.011  50.018
 50.028
 --------------------------------------------------------------

          Ground-State Mulliken Net Atomic Charges

     Atom                 Charge (a.u.)
  ----------------------------------------
      1 C                     0.716005
      2 H                     0.222522
      3 C                    -1.022512
      4 H                     0.282968
      5 O                     0.164165
      6 C                    -0.550299
      7 H                     0.212758
      8 H                     0.109385
      9 C                     0.642101
     10 H                     0.173489
     11 C                    -0.706550
     12 H                     0.138936
     13 H                     0.149004
     14 H                     0.144756
     15 C                    -0.770192
     16 H                     0.172161
     17 H                     0.154209
     18 C                    -0.393860
     19 H                     0.144310
     20 H                     0.172428
     21 C                     0.098592
     22 C                    -0.638983
     23 C                    -0.231993
     24 O                    -0.154579
     25 H                     0.139333
     26 H                     0.258825
     27 H                     0.163718
     28 H                     0.175710
     29 H                     0.158067
     30 O                     0.073951
     31 C                    -0.285226
     32 H                     0.259361
     33 C                    -0.332637
     34 H                     0.224675
     35 C                     0.125856
     36 O                    -0.208787
     37 O                    -0.114816
     38 H                     0.295821
     39 C                    -0.390494
     40 H                     0.281478
     41 O                    -0.145629
     42 H                     0.259135
     43 C                    -0.614386
     44 H                     0.290240
     45 O                    -0.202605
     46 H                     0.272346
     47 C                    -0.415848
     48 H                     0.336606
     49 O                    -0.093469
     50 H                     0.259953
  ----------------------------------------
  Sum of atomic charges =     0.000000

 -----------------------------------------------------------------
                    Cartesian Multipole Moments
 -----------------------------------------------------------------
    Charge (ESU x 10^10)
                 0.0000
    Dipole Moment (Debye)
         X      -2.9693      Y       0.4936      Z       1.1702
       Tot       3.2295
    Quadrupole Moments (Debye-Ang)
        XX    -135.8118     XY       9.0490     YY    -149.8394
        XZ       7.6087     YZ      -7.5954     ZZ    -151.1341
    Octopole Moments (Debye-Ang^2)
       XXX      34.9949    XXY      82.3957    XYY       0.7010
       YYY      37.0752    XXZ      31.7356    XYZ     -27.5488
       YYZ     -10.1555    XZZ      20.7624    YZZ      40.6026
       ZZZ      14.4867
    Hexadecapole Moments (Debye-Ang^3)
      XXXX   -7988.4595   XXXY     485.7067   XXYY   -1685.1783
      XYYY     221.3057   YYYY   -1949.5715   XXXZ      49.7060
      XXYZ    -270.1581   XYYZ       6.4048   YYYZ    -522.6654
      XXZZ   -1721.4774   XYZZ     216.3649   YYZZ    -782.5882
      XZZZ      -4.3455   YZZZ    -569.6214   ZZZZ   -2467.2829
 -----------------------------------------------------------------
 Calculating analytic gradient of the SCF energy
 Gradient of SCF Energy
            1           2           3           4           5           6
    1   0.0007890   0.0004847  -0.0007564   0.0005476   0.0014188  -0.0002625
    2  -0.0002996   0.0003543  -0.0030329   0.0004321   0.0030729   0.0007773
    3  -0.0005943   0.0001532   0.0006008   0.0002440   0.0007579  -0.0011902
            7           8           9          10          11          12
    1   0.0001287  -0.0005147  -0.0005441  -0.0000167   0.0001887   0.0001752
    2  -0.0002784  -0.0004280  -0.0008596   0.0001830   0.0001274   0.0000979
    3   0.0002888  -0.0001218   0.0000255  -0.0001117   0.0004819   0.0001288
           13          14          15          16          17          18
    1  -0.0000482  -0.0000275  -0.0000354  -0.0001930   0.0003719   0.0001799
    2  -0.0000499  -0.0000768   0.0005800   0.0000386  -0.0000963  -0.0008099
    3  -0.0001431  -0.0001066   0.0003225  -0.0002101   0.0001987  -0.0001983
           19          20          21          22          23          24
    1  -0.0001722  -0.0001563   0.0011078  -0.0000235  -0.0028494   0.0019476
    2  -0.0002034   0.0002224  -0.0003392   0.0002556   0.0000683  -0.0004150
    3  -0.0001774   0.0002137  -0.0004645  -0.0008456   0.0002002   0.0005523
           25          26          27          28          29          30
    1  -0.0002316  -0.0005173   0.0001526  -0.0001714   0.0001746   0.0011247
    2   0.0000658   0.0005287   0.0000208   0.0000576  -0.0000847   0.0002998
    3  -0.0001578   0.0006367   0.0000843   0.0001594  -0.0000423   0.0002356
           31          32          33          34          35          36
    1  -0.0000738  -0.0005195  -0.0021528  -0.0000514  -0.0004146   0.0004776
    2   0.0002408   0.0000243  -0.0014117   0.0003867  -0.0001644  -0.0005631
    3  -0.0009220   0.0003101  -0.0018629   0.0002860   0.0021279  -0.0016113
           37          38          39          40          41          42
    1  -0.0002413   0.0003636   0.0020427  -0.0003435  -0.0012425   0.0003802
    2   0.0002498   0.0000472   0.0003223  -0.0000043   0.0001768   0.0003266
    3   0.0005113  -0.0006802   0.0001008  -0.0001669  -0.0001504   0.0003921
           43          44          45          46          47          48
    1  -0.0004619   0.0002204  -0.0004814   0.0000060   0.0012899  -0.0005807
    2  -0.0008320  -0.0002876  -0.0001746   0.0003310   0.0005343  -0.0003706
    3  -0.0005117  -0.0000715   0.0004153  -0.0000460   0.0009263   0.0000480
           49          50
    1  -0.0010550   0.0005660
    2   0.0012023  -0.0002424
    3  -0.0004289   0.0004136
 Max gradient component =       3.073E-03
 RMS gradient           =       7.424E-04
 Gradient time:  CPU 514.08 s  wall 129.57 s
 Geometry Optimization Parameters
   NAtoms,    NIC,     NZ,  NCons,   NDum,   NFix, NCnnct, MaxDiis
       50     399       0       0       0       0       0       0

 Cartesian Hessian Update
 Hessian Updated using BFGS Update


** GEOMETRY OPTIMIZATION IN DELOCALIZED INTERNAL COORDINATES **
   Searching for a Minimum

   Optimization Cycle:   9

                       Coordinates (Angstroms)
     ATOM                X               Y               Z
      1  C        -2.8726988481    0.7720553274    0.1132125800
      2  H        -2.8480318392    1.4243557990   -0.7725833123
      3  C        -1.8310706206   -0.3349057705   -0.1166596797
      4  H        -1.7941073259   -0.9753301444    0.7718003418
      5  O        -0.5495183213    0.3298597434   -0.2424673245
      6  C        -2.1483856096   -1.1632404781   -1.3650309670
      7  H        -2.0941803425   -0.5067281864   -2.2410432661
      8  H        -1.3874960801   -1.9382363243   -1.5044813904
      9  C        -3.5382025095   -1.8164258611   -1.2828719004
     10  H        -3.5416017723   -2.4937358224   -0.4169234683
     11  C        -3.8420635645   -2.6463648720   -2.5323604061
     12  H        -3.0902575900   -3.4273813966   -2.6786539664
     13  H        -4.8201926603   -3.1311605012   -2.4596572971
     14  H        -3.8475480338   -2.0179927939   -3.4293506320
     15  C        -4.5945580113   -0.7311624229   -1.0322708089
     16  H        -5.5843353336   -1.1867909026   -0.9167876405
     17  H        -4.6528660383   -0.0840320575   -1.9178125010
     18  C        -4.2703349000    0.1256659622    0.1959630079
     19  H        -5.0346287523    0.8983047321    0.2994619186
     20  H        -4.3279987751   -0.4913345457    1.1028454174
     21  C        -2.5400048475    1.6501029437    1.3459815481
     22  C        -3.6304243516    2.7098378581    1.6341628608
     23  C        -1.2625149081    2.4432841038    1.1587311614
     24  O        -0.4201661231    2.6127842375    2.0113568494
     25  H        -1.1772987164    2.9578866497    0.1781206273
     26  H        -2.4102330404    1.0242484063    2.2346375019
     27  H        -3.8032255501    3.3504427299    0.7628983485
     28  H        -3.3312452030    3.3492208810    2.4684485508
     29  H        -4.5778961286    2.2418760309    1.9032384225
     30  O         1.5354310599   -0.0516219762   -0.9788928474
     31  C         2.7585037972   -0.7760665834   -0.8937305250
     32  H         2.5780663167   -1.8552982775   -0.9700682695
     33  C         0.5774609668   -0.4566068996   -0.0086802337
     34  H         0.3459400787   -1.5251389716   -0.1349720696
     35  C         3.5934622147   -0.3944164093   -2.1120799683
     36  O         3.8703114801   -1.1478728215   -3.0087244477
     37  O         3.9795976285    0.8971768536   -2.0769285474
     38  H         4.4843804704    1.0684287674   -2.8870326136
     39  C         3.4543629897   -0.4655443415    0.4400070519
     40  H         3.6439397010    0.6159954428    0.4784629787
     41  O         4.6673666124   -1.1938608603    0.4884693767
     42  H         5.0071839478   -1.1481436986    1.3904955079
     43  C         2.5074843146   -0.8671339658    1.5708583893
     44  H         2.4026663817   -1.9569787992    1.5648325118
     45  O         3.0700302077   -0.5718823849    2.8582600460
     46  H         3.1322062186    0.3877474052    2.9540851609
     47  C         1.1344810701   -0.2211857439    1.4078738916
     48  H         1.2092578100    0.8639445158    1.5484914351
     49  O         0.1916714828   -0.7699269801    2.3224105471
     50  H         0.5732438134   -0.7191227515    3.2070165747
   Point Group: c1    Number of degrees of freedom:   144


   Energy is  -1227.504693253

 Hessian Updated using BFGS Update

142 Hessian modes will be used to form the next step
  Hessian Eigenvalues:
     0.003522    0.003953    0.005003    0.005634    0.006183    0.006571
     0.006866    0.007039    0.007469    0.008288    0.008713    0.010247
     0.010615    0.011154    0.013238    0.017181    0.020095    0.020960
     0.022101    0.030002    0.031153    0.036013    0.037016    0.038229
     0.039056    0.040265    0.043048    0.044722    0.046117    0.047037
     0.047299    0.048095    0.048312    0.048938    0.049436    0.049702
     0.050844    0.051456    0.054313    0.055115    0.055333    0.055904
     0.056109    0.056166    0.057117    0.058176    0.058588    0.060301
     0.062512    0.062911    0.066618    0.069150    0.070990    0.075144
     0.079717    0.081937    0.082425    0.082845    0.085272    0.093919
     0.096441    0.110895    0.115488    0.116269    0.134915    0.145527
     0.148933    0.155268    0.159192    0.159762    0.160016    0.160025
     0.160088    0.160177    0.160292    0.160789    0.161763    0.167213
     0.171383    0.173372    0.180404    0.182559    0.193318    0.194623
     0.199266    0.205469    0.212848    0.221097    0.248801    0.252737
     0.266543    0.269036    0.270567    0.278528    0.280426    0.288657
     0.288792    0.289348    0.290542    0.291476    0.293882    0.295985
     0.299606    0.304389    0.308679    0.331059    0.335604    0.337298
     0.338632    0.338787    0.339349    0.339404    0.339655    0.339772
     0.340189    0.340478    0.340786    0.341119    0.341295    0.341566
     0.342007    0.342189    0.342215    0.342353    0.342553    0.343178
     0.343773    0.376660    0.387453    0.395351    0.398528    0.401976
     0.404683    0.412312    0.423548    0.514920    0.517825    0.520952
     0.526595    0.547094    0.919083    0.935777

 Minimum Search - Taking Simple RFO Step
 Searching for Lamda that Minimizes Along All modes
 Value Taken    Lamda =  -0.00063111
 Step Taken.  Stepsize is  0.263455

                             Maximum     Tolerance    Cnvgd?
         Gradient           0.002428      0.000300      NO
         Displacement       0.104995      0.001200      NO
         Energy change     -0.000520      0.000001      NO


 New Cartesian Coordinates Obtained by Inverse Iteration

 Displacement from previous Coordinates is:  0.563173
 ----------------------------------------------------------------
             Standard Nuclear Orientation (Angstroms)
    I     Atom           X                Y                Z
 ----------------------------------------------------------------
    1      C      -2.8803042610     0.7726326170     0.1069104026
    2      H      -2.8844061071     1.4188807728    -0.7839395045
    3      C      -1.8336927436    -0.3272685089    -0.1330489083
    4      H      -1.8076096457    -0.9769359425     0.7495388121
    5      O      -0.5485361782     0.3242309675    -0.2471247706
    6      C      -2.1502040654    -1.1450238935    -1.3851717631
    7      H      -2.1131468596    -0.4753457809    -2.2527799640
    8      H      -1.3763716831    -1.9045308415    -1.5417219782
    9      C      -3.5309500622    -1.8143029012    -1.2925169624
   10      H      -3.5105552247    -2.5083977121    -0.4397117560
   11      C      -3.8489833839    -2.6261671404    -2.5509132102
   12      H      -3.0942579254    -3.3985475791    -2.7257124819
   13      H      -4.8210545273    -3.1210558623    -2.4664446625
   14      H      -3.8777599401    -1.9815700389    -3.4356810828
   15      C      -4.6020167432    -0.7508287261    -1.0057998188
   16      H      -5.5777359404    -1.2291540517    -0.8661870661
   17      H      -4.7011503838    -0.0984063020    -1.8842505265
   18      C      -4.2655107602     0.1068259843     0.2201175749
   19      H      -5.0393686977     0.8664371777     0.3453357868
   20      H      -4.2909281652    -0.5184899372     1.1225727406
   21      C      -2.5210349914     1.6589453948     1.3264248241
   22      C      -3.6124721202     2.7045657774     1.6576356288
   23      C      -1.2583631216     2.4668500574     1.0926669025
   24      O      -0.4282923232     2.7058229398     1.9384289038
   25      H      -1.1853116721     2.9354516265     0.0883313116
   26      H      -2.3476381789     1.0339384624     2.2076769046
   27      H      -3.8348385825     3.3361646793     0.7906742434
   28      H      -3.2812603289     3.3547857319     2.4708981849
   29      H      -4.5409057028     2.2287372697     1.9752222531
   30      O       1.5347955468    -0.0744733877    -0.9830298804
   31      C       2.7644638855    -0.7879131689    -0.8868309871
   32      H       2.5986995792    -1.8689962026    -0.9679156522
   33      C       0.5765378988    -0.4677631997    -0.0090608473
   34      H       0.3413413079    -1.5355282068    -0.1331484615
   35      C       3.6048551001    -0.3953430054    -2.0975622271
   36      O       3.9073337730    -1.1492801662    -2.9847179791
   37      O       3.9767514402     0.9001720782    -2.0619634031
   38      H       4.4879333857     1.0739187283    -2.8668650441
   39      C       3.4491980080    -0.4719498259     0.4499039308
   40      H       3.6466618012     0.6083544858     0.4875024830
   41      O       4.6619013107    -1.2028567730     0.5131413118
   42      H       4.9807114169    -1.1703741744     1.4231708477
   43      C       2.5010928264    -0.8630329821     1.5822644024
   44      H       2.3980314628    -1.9521457722     1.5898351540
   45      O       3.0657195807    -0.5507552294     2.8649981845
   46      H       3.1202867541     0.4099571971     2.9511382780
   47      C       1.1242638391    -0.2281674756     1.4077208288
   48      H       1.1906835553     0.8581752436     1.5521424487
   49      O       0.1832361352    -0.7941881364     2.3144436283
   50      H       0.5441244775    -0.7184594219     3.2054614910
 ----------------------------------------------------------------
 Molecular Point Group                 C1    NOp =  1
 Largest Abelian Subgroup              C1    NOp =  1
 Nuclear Repulsion Energy =  2345.9458144562 hartrees
 There are       93 alpha and       93 beta electrons
 Applying Cartesian multipole field
    Component          Value
    ---------          -----
     (2,0,0)        1.00000E-12
     (0,2,0)        2.00000E-11
     (0,0,2)       -3.00000E-11
 Nucleus-field energy     =    -0.0000000214 hartrees
 Requested basis set is 6-311++G(d,p)
 There are 274 shells and 710 basis functions
 A cutoff of  1.0D-11 yielded  27125 shell pairs
 There are    178381 function pairs (    188983 Cartesian)
 Smallest overlap matrix eigenvalue = 1.09E-06

 Q-Chem warning in module stvman/mkSTV.C, line 306:

 Overlap eigenvalue is smaller than square root of threshold
 Use THRESH >= 12 to get rid of this warning

 Guess MOs from SCF MO coefficient file

 -----------------------------------------------------------------------
  General SCF calculation program by
  Eric Jon Sundstrom, Paul Horn, Yuezhi Mao, Dmitri Zuev, Alec White,
  David Stuck, Shaama M.S., Shane Yost, Joonho Lee, David Small,
  Daniel Levine, Susi Lehtola, Hugh Burton, Evgeny Epifanovsky
 -----------------------------------------------------------------------
 Exchange:     0.2000 Hartree-Fock + 0.0800 Slater + 0.7200 B88
 Correlation:  0.1900 VWN1RPA + 0.8100 LYP
 Using SG-1 standard quadrature grid
 using 4 threads for integral computing
 -------------------------------------------------------
 OpenMP Integral computing Module                
 Release: version 2.0, May 2017, Q-Chem Inc. Pleasanton 
 -------------------------------------------------------
 -------------------------------------------------------
 OpenMP BLAS3 based DFT computing Module                
 Release: version 1.0, May 2013, Q-Chem Inc. Pittsburgh 
 -------------------------------------------------------
 A restricted SCF calculation will be
 performed using DIIS
 SCF converges when DIIS error is below 1.0e-08
 ---------------------------------------
  Cycle       Energy         DIIS error
 ---------------------------------------
    1   -1227.4956737964      3.38e-04  
    2   -1227.5047876333      5.05e-05  
    3   -1227.5047044117      7.39e-05  
    4   -1227.5049437776      1.22e-05  
    5   -1227.5049476524      8.34e-06  
    6   -1227.5049509007      1.80e-06  
    7   -1227.5049510379      6.23e-07  
    8   -1227.5049510578      1.63e-07  
    9   -1227.5049510585      9.68e-08  
   10   -1227.5049510590      3.46e-08  
   11   -1227.5049510590      1.38e-08  
   12   -1227.5049510590      2.68e-09  Convergence criterion met
 ---------------------------------------
 SCF time:   CPU 2145.82s  wall 556.00s 
 SCF   energy in the final basis set =    -1227.5049510590
 Total energy in the final basis set =    -1227.5049510590

 --------------------------------------------------------------

                    Orbital Energies (a.u.)
 --------------------------------------------------------------

 Alpha MOs
 -- Occupied --
-19.185 -19.159 -19.157 -19.145 -19.144 -19.143 -19.129 -19.117
-10.321 -10.295 -10.259 -10.258 -10.248 -10.247 -10.240 -10.234
-10.190 -10.189 -10.184 -10.179 -10.177 -10.175 -10.174 -10.166
 -1.129  -1.097  -1.068  -1.051  -1.048  -1.038  -1.037  -1.035
 -0.858  -0.814  -0.808  -0.795  -0.758  -0.750  -0.697  -0.692
 -0.666  -0.658  -0.641  -0.622  -0.612  -0.597  -0.580  -0.567
 -0.557  -0.554  -0.541  -0.521  -0.510  -0.501  -0.500  -0.490
 -0.487  -0.484  -0.476  -0.462  -0.453  -0.450  -0.447  -0.438
 -0.434  -0.427  -0.421  -0.421  -0.416  -0.404  -0.398  -0.394
 -0.386  -0.379  -0.376  -0.374  -0.365  -0.363  -0.362  -0.360
 -0.349  -0.340  -0.337  -0.335  -0.333  -0.328  -0.314  -0.312
 -0.303  -0.293  -0.283  -0.273  -0.253
 -- Virtual --
 -0.030  -0.026  -0.016  -0.013  -0.008  -0.005   0.000   0.005
  0.010   0.015   0.019   0.023   0.027   0.032   0.038   0.040
  0.042   0.046   0.052   0.052   0.055   0.060   0.064   0.066
  0.070   0.072   0.078   0.079   0.080   0.084   0.086   0.088
  0.094   0.097   0.101   0.101   0.102   0.105   0.107   0.111
  0.115   0.115   0.116   0.118   0.119   0.123   0.125   0.126
  0.129   0.132   0.133   0.135   0.136   0.140   0.142   0.145
  0.146   0.148   0.151   0.153   0.154   0.157   0.160   0.160
  0.163   0.163   0.166   0.167   0.170   0.172   0.175   0.177
  0.178   0.182   0.184   0.185   0.187   0.190   0.195   0.199
  0.200   0.202   0.204   0.206   0.208   0.213   0.216   0.219
  0.221   0.224   0.225   0.226   0.229   0.232   0.234   0.237
  0.240   0.243   0.244   0.248   0.250   0.251   0.252   0.258
  0.259   0.261   0.263   0.268   0.270   0.276   0.278   0.279
  0.288   0.289   0.291   0.293   0.297   0.301   0.305   0.305
  0.307   0.309   0.313   0.316   0.317   0.321   0.323   0.326
  0.327   0.334   0.336   0.336   0.338   0.341   0.343   0.345
  0.350   0.353   0.354   0.356   0.360   0.362   0.367   0.370
  0.372   0.376   0.378   0.382   0.385   0.388   0.390   0.393
  0.402   0.409   0.410   0.416   0.419   0.421   0.426   0.434
  0.439   0.441   0.452   0.455   0.457   0.462   0.469   0.472
  0.477   0.483   0.485   0.492   0.498   0.502   0.504   0.505
  0.519   0.520   0.527   0.530   0.535   0.546   0.553   0.559
  0.564   0.581   0.584   0.585   0.590   0.597   0.601   0.605
  0.612   0.623   0.625   0.627   0.634   0.641   0.645   0.650
  0.653   0.660   0.660   0.665   0.671   0.676   0.679   0.685
  0.692   0.694   0.701   0.708   0.711   0.720   0.724   0.729
  0.734   0.739   0.747   0.751   0.756   0.757   0.762   0.765
  0.772   0.774   0.780   0.782   0.784   0.786   0.793   0.797
  0.801   0.805   0.810   0.815   0.817   0.823   0.827   0.838
  0.842   0.853   0.854   0.889   0.903   0.913   0.922   0.930
  0.935   0.946   0.977   0.980   0.983   1.002   1.007   1.010
  1.025   1.040   1.040   1.057   1.073   1.074   1.079   1.093
  1.101   1.112   1.120   1.130   1.142   1.152   1.156   1.164
  1.167   1.171   1.176   1.182   1.185   1.193   1.200   1.211
  1.219   1.228   1.233   1.242   1.250   1.257   1.265   1.272
  1.275   1.284   1.300   1.304   1.310   1.316   1.321   1.331
  1.349   1.350   1.364   1.375   1.384   1.393   1.395   1.416
  1.429   1.444   1.451   1.453   1.460   1.473   1.478   1.480
  1.488   1.495   1.510   1.517   1.522   1.534   1.536   1.543
  1.551   1.561   1.563   1.572   1.575   1.577   1.581   1.587
  1.593   1.599   1.602   1.603   1.606   1.612   1.616   1.621
  1.624   1.627   1.639   1.642   1.645   1.653   1.662   1.664
  1.671   1.673   1.681   1.684   1.690   1.695   1.708   1.719
  1.723   1.727   1.733   1.739   1.747   1.755   1.760   1.769
  1.777   1.779   1.792   1.800   1.804   1.807   1.821   1.826
  1.834   1.842   1.859   1.862   1.872   1.879   1.880   1.899
  1.909   1.913   1.931   1.933   1.943   1.958   1.966   1.979
  1.986   1.996   2.004   2.011   2.018   2.034   2.043   2.049
  2.059   2.064   2.069   2.075   2.077   2.089   2.100   2.113
  2.131   2.137   2.149   2.156   2.164   2.170   2.175   2.183
  2.191   2.200   2.212   2.228   2.235   2.256   2.259   2.269
  2.285   2.295   2.303   2.327   2.329   2.346   2.358   2.364
  2.377   2.389   2.399   2.412   2.428   2.443   2.464   2.477
  2.486   2.494   2.500   2.524   2.533   2.545   2.547   2.556
  2.562   2.564   2.586   2.588   2.600   2.603   2.608   2.617
  2.623   2.641   2.644   2.655   2.666   2.676   2.688   2.698
  2.706   2.712   2.724   2.735   2.740   2.753   2.773   2.795
  2.801   2.809   2.811   2.818   2.826   2.835   2.843   2.872
  2.878   2.891   2.895   2.899   2.904   2.915   2.924   2.929
  2.950   2.958   2.968   2.975   2.978   2.990   2.996   3.002
  3.021   3.030   3.031   3.043   3.052   3.057   3.082   3.083
  3.092   3.101   3.104   3.110   3.115   3.128   3.143   3.155
  3.160   3.163   3.177   3.183   3.196   3.205   3.217   3.236
  3.248   3.277   3.291   3.300   3.309   3.312   3.324   3.345
  3.368   3.373   3.387   3.406   3.417   3.440   3.484   3.511
  3.531   3.545   3.581   3.605   3.623   3.688   3.777   3.788
  3.792   3.805   3.813   3.814   3.823   3.843   3.873   3.911
  3.916   3.933   3.945   3.948   3.983   4.000   4.009   4.031
  4.038   4.067   4.097   4.109   4.135   4.155   4.183   4.192
  4.204   4.241   4.256   4.288   4.306   4.312   4.322   4.375
  4.405   4.992   5.079   5.104   5.117   5.123   5.160   5.181
  5.187   5.200   5.278   5.381   5.392   5.428   5.441   5.466
  5.504   5.603   5.623   5.654   5.670   5.704   5.784   5.815
  5.852  23.765  23.776  23.801  23.811  23.824  23.830  23.850
 23.867  23.882  23.884  23.919  23.943  23.952  23.969  23.981
 23.992  49.874  49.911  49.945  49.959  49.972  50.013  50.018
 50.026
 --------------------------------------------------------------

          Ground-State Mulliken Net Atomic Charges

     Atom                 Charge (a.u.)
  ----------------------------------------
      1 C                     0.706062
      2 H                     0.219824
      3 C                    -0.998425
      4 H                     0.283439
      5 O                     0.167680
      6 C                    -0.549680
      7 H                     0.211449
      8 H                     0.114069
      9 C                     0.636581
     10 H                     0.173672
     11 C                    -0.703272
     12 H                     0.138937
     13 H                     0.148443
     14 H                     0.144564
     15 C                    -0.778580
     16 H                     0.170491
     17 H                     0.154067
     18 C                    -0.385390
     19 H                     0.150063
     20 H                     0.171712
     21 C                     0.112698
     22 C                    -0.639064
     23 C                    -0.267184
     24 O                    -0.154791
     25 H                     0.141151
     26 H                     0.263543
     27 H                     0.163874
     28 H                     0.176347
     29 H                     0.157402
     30 O                     0.075931
     31 C                    -0.294020
     32 H                     0.259554
     33 C                    -0.354468
     34 H                     0.227312
     35 C                     0.131268
     36 O                    -0.208010
     37 O                    -0.114787
     38 H                     0.296185
     39 C                    -0.396753
     40 H                     0.282264
     41 O                    -0.146791
     42 H                     0.259376
     43 C                    -0.621826
     44 H                     0.290884
     45 O                    -0.200882
     46 H                     0.273273
     47 C                    -0.382062
     48 H                     0.326884
     49 O                    -0.092086
     50 H                     0.259075
  ----------------------------------------
  Sum of atomic charges =    -0.000000

 -----------------------------------------------------------------
                    Cartesian Multipole Moments
 -----------------------------------------------------------------
    Charge (ESU x 10^10)
                -0.0000
    Dipole Moment (Debye)
         X      -3.0098      Y       0.3745      Z       1.2224
       Tot       3.2701
    Quadrupole Moments (Debye-Ang)
        XX    -136.6917     XY       9.0978     YY    -150.5655
        XZ       7.6010     YZ      -7.7674     ZZ    -150.5739
    Octopole Moments (Debye-Ang^2)
       XXX      30.3469    XXY      82.7908    XYY       1.2035
       YYY      32.8150    XXZ      31.7610    XYZ     -27.5226
       YYZ     -11.1985    XZZ      20.5015    YZZ      40.2243
       ZZZ      16.5296
    Hexadecapole Moments (Debye-Ang^3)
      XXXX   -8022.5454   XXXY     490.1544   XXYY   -1686.0305
      XYYY     221.5926   YYYY   -1977.3240   XXXZ      44.6295
      XXYZ    -273.6531   XYYZ       6.6960   YYYZ    -526.0358
      XXZZ   -1723.7277   XYZZ     214.6500   YYZZ    -782.6733
      XZZZ     -11.5321   YZZZ    -563.9280   ZZZZ   -2449.3381
 -----------------------------------------------------------------
 Calculating analytic gradient of the SCF energy
 Gradient of SCF Energy
            1           2           3           4           5           6
    1  -0.0005096   0.0001653  -0.0000592   0.0001022  -0.0002468   0.0000018
    2  -0.0010030   0.0001526  -0.0006219   0.0003058   0.0015070   0.0000132
    3  -0.0009092  -0.0000511  -0.0004405   0.0001505   0.0009188  -0.0000484
            7           8           9          10          11          12
    1   0.0001703   0.0003130  -0.0001315   0.0000595   0.0002607   0.0000696
    2   0.0002429  -0.0001611  -0.0000620  -0.0000667   0.0000891  -0.0000467
    3   0.0003774  -0.0001302   0.0003238  -0.0000712   0.0001676   0.0000647
           13          14          15          16          17          18
    1   0.0000247  -0.0000389  -0.0001275  -0.0001371  -0.0001587  -0.0001244
    2  -0.0000454   0.0000663   0.0000885   0.0000784   0.0001389  -0.0000698
    3   0.0000749   0.0000412   0.0001750  -0.0000753   0.0001277  -0.0001329
           19          20          21          22          23          24
    1  -0.0000930   0.0000984   0.0007380  -0.0000134   0.0007104  -0.0008933
    2  -0.0003640  -0.0001583   0.0004264  -0.0001927  -0.0015462   0.0006022
    3  -0.0002854  -0.0000978   0.0003582  -0.0002664   0.0014039  -0.0009802
           25          26          27          28          29          30
    1  -0.0004461  -0.0000955   0.0000048  -0.0001134   0.0001810   0.0006188
    2   0.0004524   0.0004339   0.0001283   0.0001085   0.0005010  -0.0004446
    3  -0.0000773   0.0000847  -0.0000328   0.0000510   0.0002205  -0.0005655
           31          32          33          34          35          36
    1   0.0007137  -0.0000958  -0.0004855   0.0003719  -0.0016893   0.0007565
    2  -0.0003215   0.0000576  -0.0012268   0.0004965   0.0000874  -0.0000190
    3  -0.0004621   0.0000223  -0.0003039  -0.0002275   0.0012536  -0.0004546
           37          38          39          40          41          42
    1   0.0005769   0.0000473   0.0001263   0.0002591  -0.0005854   0.0001269
    2   0.0000136  -0.0000468   0.0002536  -0.0000477   0.0002283   0.0000563
    3   0.0000425  -0.0003005  -0.0010227   0.0002522   0.0004759   0.0001927
           43          44          45          46          47          48
    1  -0.0005390   0.0000677   0.0003768  -0.0001393  -0.0003004  -0.0000300
    2  -0.0010109   0.0002611   0.0001586   0.0000391   0.0005063   0.0001867
    3   0.0002933   0.0000244   0.0006024  -0.0000814  -0.0007901   0.0001762
           49          50
    1  -0.0000500   0.0001615
    2  -0.0000555  -0.0001700
    3  -0.0003103   0.0002416
 Max gradient component =       1.689E-03
 RMS gradient           =       4.542E-04
 Gradient time:  CPU 513.79 s  wall 129.52 s
 Geometry Optimization Parameters
   NAtoms,    NIC,     NZ,  NCons,   NDum,   NFix, NCnnct, MaxDiis
       50     399       0       0       0       0       0       0

 Cartesian Hessian Update
 Hessian Updated using BFGS Update


** GEOMETRY OPTIMIZATION IN DELOCALIZED INTERNAL COORDINATES **
   Searching for a Minimum

   Optimization Cycle:  10

                       Coordinates (Angstroms)
     ATOM                X               Y               Z
      1  C        -2.8803042610    0.7726326170    0.1069104026
      2  H        -2.8844061071    1.4188807728   -0.7839395045
      3  C        -1.8336927436   -0.3272685089   -0.1330489083
      4  H        -1.8076096457   -0.9769359425    0.7495388121
      5  O        -0.5485361782    0.3242309675   -0.2471247706
      6  C        -2.1502040654   -1.1450238935   -1.3851717631
      7  H        -2.1131468596   -0.4753457809   -2.2527799640
      8  H        -1.3763716831   -1.9045308415   -1.5417219782
      9  C        -3.5309500622   -1.8143029012   -1.2925169624
     10  H        -3.5105552247   -2.5083977121   -0.4397117560
     11  C        -3.8489833839   -2.6261671404   -2.5509132102
     12  H        -3.0942579254   -3.3985475791   -2.7257124819
     13  H        -4.8210545273   -3.1210558623   -2.4664446625
     14  H        -3.8777599401   -1.9815700389   -3.4356810828
     15  C        -4.6020167432   -0.7508287261   -1.0057998188
     16  H        -5.5777359404   -1.2291540517   -0.8661870661
     17  H        -4.7011503838   -0.0984063020   -1.8842505265
     18  C        -4.2655107602    0.1068259843    0.2201175749
     19  H        -5.0393686977    0.8664371777    0.3453357868
     20  H        -4.2909281652   -0.5184899372    1.1225727406
     21  C        -2.5210349914    1.6589453948    1.3264248241
     22  C        -3.6124721202    2.7045657774    1.6576356288
     23  C        -1.2583631216    2.4668500574    1.0926669025
     24  O        -0.4282923232    2.7058229398    1.9384289038
     25  H        -1.1853116721    2.9354516265    0.0883313116
     26  H        -2.3476381789    1.0339384624    2.2076769046
     27  H        -3.8348385825    3.3361646793    0.7906742434
     28  H        -3.2812603289    3.3547857319    2.4708981849
     29  H        -4.5409057028    2.2287372697    1.9752222531
     30  O         1.5347955468   -0.0744733877   -0.9830298804
     31  C         2.7644638855   -0.7879131689   -0.8868309871
     32  H         2.5986995792   -1.8689962026   -0.9679156522
     33  C         0.5765378988   -0.4677631997   -0.0090608473
     34  H         0.3413413079   -1.5355282068   -0.1331484615
     35  C         3.6048551001   -0.3953430054   -2.0975622271
     36  O         3.9073337730   -1.1492801662   -2.9847179791
     37  O         3.9767514402    0.9001720782   -2.0619634031
     38  H         4.4879333857    1.0739187283   -2.8668650441
     39  C         3.4491980080   -0.4719498259    0.4499039308
     40  H         3.6466618012    0.6083544858    0.4875024830
     41  O         4.6619013107   -1.2028567730    0.5131413118
     42  H         4.9807114169   -1.1703741744    1.4231708477
     43  C         2.5010928264   -0.8630329821    1.5822644024
     44  H         2.3980314628   -1.9521457722    1.5898351540
     45  O         3.0657195807   -0.5507552294    2.8649981845
     46  H         3.1202867541    0.4099571971    2.9511382780
     47  C         1.1242638391   -0.2281674756    1.4077208288
     48  H         1.1906835553    0.8581752436    1.5521424487
     49  O         0.1832361352   -0.7941881364    2.3144436283
     50  H         0.5441244775   -0.7184594219    3.2054614910
   Point Group: c1    Number of degrees of freedom:   144


   Energy is  -1227.504951059

 Hessian Updated using BFGS Update

143 Hessian modes will be used to form the next step
  Hessian Eigenvalues:
     0.003305    0.003773    0.005170    0.005637    0.006170    0.006645
     0.006897    0.007093    0.007645    0.008288    0.009656    0.010216
     0.010873    0.011139    0.013184    0.017910    0.020628    0.021165
     0.022101    0.030600    0.031163    0.036238    0.036969    0.038590
     0.039927    0.041833    0.043384    0.044829    0.046229    0.047246
     0.047822    0.048238    0.048345    0.049202    0.049409    0.049620
     0.051131    0.051515    0.054630    0.055212    0.055424    0.056023
     0.056142    0.056324    0.057114    0.058149    0.058494    0.060676
     0.061597    0.062959    0.066617    0.069246    0.071811    0.075289
     0.079098    0.081937    0.082751    0.083304    0.085351    0.093542
     0.096439    0.110719    0.115481    0.116324    0.134977    0.147642
     0.147968    0.156438    0.159222    0.159463    0.159905    0.160015
     0.160022    0.160058    0.160160    0.160283    0.161263    0.161783
     0.167369    0.170761    0.174075    0.180306    0.185491    0.193512
     0.194402    0.199536    0.204127    0.208223    0.218190    0.248683
     0.253359    0.255031    0.269200    0.269916    0.274236    0.280736
     0.287931    0.289008    0.289350    0.290295    0.291476    0.294644
     0.296315    0.299786    0.304390    0.305150    0.331297    0.336486
     0.337767    0.338523    0.338732    0.339346    0.339418    0.339748
     0.339893    0.340212    0.340412    0.340569    0.341088    0.341264
     0.341460    0.341874    0.342187    0.342220    0.342380    0.342713
     0.343179    0.343822    0.373465    0.389805    0.395046    0.395945
     0.400949    0.404276    0.417113    0.423485    0.514532    0.517787
     0.520641    0.525666    0.547040    0.924528    0.933441

 Minimum Search - Taking Simple RFO Step
 Searching for Lamda that Minimizes Along All modes
 Value Taken    Lamda =  -0.00032009
 Step Taken.  Stepsize is  0.154904

                             Maximum     Tolerance    Cnvgd?
         Gradient           0.004372      0.000300      NO
         Displacement       0.064631      0.001200      NO
         Energy change     -0.000258      0.000001      NO


 New Cartesian Coordinates Obtained by Inverse Iteration

 Displacement from previous Coordinates is:  0.995284
 ----------------------------------------------------------------
             Standard Nuclear Orientation (Angstroms)
    I     Atom           X                Y                Z
 ----------------------------------------------------------------
    1      C      -2.8775024211     0.7685894972     0.1107316566
    2      H      -2.8625142207     1.4276000144    -0.7704480754
    3      C      -1.8386258589    -0.3394711104    -0.1279139730
    4      H      -1.8305835618    -0.9999118509     0.7473043868
    5      O      -0.5475850796     0.3009977504    -0.2231023270
    6      C      -2.1428545339    -1.1422684788    -1.3930061828
    7      H      -2.0829896555    -0.4683170775    -2.2564011210
    8      H      -1.3742891887    -1.9082855979    -1.5414036833
    9      C      -3.5323902873    -1.7958399401    -1.3324176764
   10      H      -3.5358933832    -2.4997125476    -0.4871709627
   11      C      -3.8404239104    -2.5885401907    -2.6061502280
   12      H      -3.0959225151    -3.3717298130    -2.7761498313
   13      H      -4.8219928366    -3.0677408506    -2.5449523076
   14      H      -3.8418907814    -1.9344070134    -3.4842913907
   15      C      -4.5949985612    -0.7227080459    -1.0520245456
   16      H      -5.5773534744    -1.1926944837    -0.9336241445
   17      H      -4.6723147358    -0.0607452767    -1.9257456130
   18      C      -4.2715330761     0.1179927639     0.1900772682
   19      H      -5.0372491266     0.8867960246     0.3116098056
   20      H      -4.3210280024    -0.5170244523     1.0846330273
   21      C      -2.5303856596     1.6281762778     1.3500101480
   22      C      -3.6375236111     2.6472759172     1.7085262609
   23      C      -1.2733651711     2.4549007031     1.1407854464
   24      O      -0.4562217618     2.6884030481     2.0010495602
   25      H      -1.1845959080     2.9273487327     0.1396962104
   26      H      -2.3499784928     0.9794392983     2.2126051296
   27      H      -3.8650251099     3.3019761025     0.8602630841
   28      H      -3.3193461289     3.2757891873     2.5435911845
   29      H      -4.5604843139     2.1459956149     2.0039252607
   30      O       1.5169119744    -0.1277986937    -0.9710104107
   31      C       2.7508432856    -0.8321680905    -0.8696544962
   32      H       2.5899375336    -1.9165193501    -0.9068489080
   33      C       0.5773591179    -0.4841921243     0.0338102761
   34      H       0.3374866281    -1.5562389164    -0.0443685759
   35      C       3.5663091732    -0.4831880343    -2.1117379333
   36      O       3.8547894962    -1.2708606360    -2.9732199784
   37      O       3.9221513841     0.8168309343    -2.1372177929
   38      H       4.4170089846     0.9637040218    -2.9570413915
   39      C       3.4587888479    -0.4628864841     0.4405099307
   40      H       3.6529488556     0.6187116169     0.4317160729
   41      O       4.6758316408    -1.1877044439     0.5064391501
   42      H       5.0084220972    -1.1274182423     1.4099344760
   43      C       2.5332558401    -0.8100835479     1.6046353622
   44      H       2.4346385462    -1.8986306903     1.6585001143
   45      O       3.1209225427    -0.4447297024     2.8618215855
   46      H       3.1720634724     0.5188280318     2.9107224421
   47      C       1.1495277466    -0.1890475471     1.4309151188
   48      H       1.2138697375     0.9022455619     1.5310347791
   49      O       0.2264975622    -0.7219443872     2.3752164518
   50      H       0.5912596664    -0.5911986337     3.2578958861
 ----------------------------------------------------------------
 Molecular Point Group                 C1    NOp =  1
 Largest Abelian Subgroup              C1    NOp =  1
 Nuclear Repulsion Energy =  2344.7870524965 hartrees
 There are       93 alpha and       93 beta electrons
 Applying Cartesian multipole field
    Component          Value
    ---------          -----
     (2,0,0)        1.00000E-12
     (0,2,0)        2.00000E-11
     (0,0,2)       -3.00000E-11
 Nucleus-field energy     =    -0.0000000235 hartrees
 Requested basis set is 6-311++G(d,p)
 There are 274 shells and 710 basis functions
 A cutoff of  1.0D-11 yielded  27111 shell pairs
 There are    178290 function pairs (    188890 Cartesian)
 Smallest overlap matrix eigenvalue = 1.08E-06

 Q-Chem warning in module stvman/mkSTV.C, line 306:

 Overlap eigenvalue is smaller than square root of threshold
 Use THRESH >= 12 to get rid of this warning

 Guess MOs from SCF MO coefficient file

 -----------------------------------------------------------------------
  General SCF calculation program by
  Eric Jon Sundstrom, Paul Horn, Yuezhi Mao, Dmitri Zuev, Alec White,
  David Stuck, Shaama M.S., Shane Yost, Joonho Lee, David Small,
  Daniel Levine, Susi Lehtola, Hugh Burton, Evgeny Epifanovsky
 -----------------------------------------------------------------------
 Exchange:     0.2000 Hartree-Fock + 0.0800 Slater + 0.7200 B88
 Correlation:  0.1900 VWN1RPA + 0.8100 LYP
 Using SG-1 standard quadrature grid
 using 4 threads for integral computing
 -------------------------------------------------------
 OpenMP Integral computing Module                
 Release: version 2.0, May 2017, Q-Chem Inc. Pleasanton 
 -------------------------------------------------------
 -------------------------------------------------------
 OpenMP BLAS3 based DFT computing Module                
 Release: version 1.0, May 2013, Q-Chem Inc. Pittsburgh 
 -------------------------------------------------------
 A restricted SCF calculation will be
 performed using DIIS
 SCF converges when DIIS error is below 1.0e-08
 ---------------------------------------
  Cycle       Energy         DIIS error
 ---------------------------------------
    1   -1227.4881595454      4.73e-04  
    2   -1227.5045947350      1.00e-04  
    3   -1227.5040611462      1.55e-04  
    4   -1227.5050768964      1.74e-05  
    5   -1227.5050851015      1.25e-05  
    6   -1227.5050922418      2.44e-06  
    7   -1227.5050925175      6.87e-07  
    8   -1227.5050925411      2.07e-07  
    9   -1227.5050925432      6.76e-08  
   10   -1227.5050925433      2.33e-08  
   11   -1227.5050925434      1.17e-08  
   12   -1227.5050925434      5.19e-09  Convergence criterion met
 ---------------------------------------
 SCF time:   CPU 2146.48s  wall 555.00s 
 SCF   energy in the final basis set =    -1227.5050925434
 Total energy in the final basis set =    -1227.5050925434

 --------------------------------------------------------------

                    Orbital Energies (a.u.)
 --------------------------------------------------------------

 Alpha MOs
 -- Occupied --
-19.185 -19.158 -19.156 -19.145 -19.143 -19.142 -19.129 -19.118
-10.321 -10.295 -10.259 -10.258 -10.247 -10.247 -10.240 -10.234
-10.190 -10.188 -10.184 -10.179 -10.177 -10.175 -10.174 -10.165
 -1.129  -1.097  -1.068  -1.051  -1.049  -1.039  -1.037  -1.035
 -0.858  -0.814  -0.807  -0.795  -0.757  -0.749  -0.697  -0.692
 -0.666  -0.658  -0.641  -0.622  -0.612  -0.597  -0.580  -0.567
 -0.556  -0.554  -0.541  -0.521  -0.509  -0.502  -0.500  -0.490
 -0.487  -0.484  -0.477  -0.462  -0.453  -0.450  -0.447  -0.438
 -0.434  -0.427  -0.422  -0.420  -0.416  -0.404  -0.398  -0.393
 -0.385  -0.379  -0.376  -0.375  -0.365  -0.363  -0.362  -0.360
 -0.348  -0.340  -0.337  -0.335  -0.333  -0.328  -0.314  -0.312
 -0.303  -0.292  -0.282  -0.273  -0.253
 -- Virtual --
 -0.030  -0.027  -0.016  -0.013  -0.009  -0.005   0.000   0.005
  0.010   0.015   0.019   0.023   0.027   0.032   0.037   0.040
  0.042   0.046   0.052   0.053   0.055   0.060   0.064   0.065
  0.070   0.073   0.078   0.079   0.080   0.084   0.086   0.088
  0.094   0.098   0.100   0.101   0.102   0.105   0.107   0.111
  0.115   0.115   0.116   0.118   0.119   0.123   0.125   0.127
  0.129   0.130   0.133   0.134   0.136   0.140   0.142   0.145
  0.146   0.148   0.150   0.152   0.154   0.157   0.160   0.161
  0.163   0.164   0.166   0.167   0.170   0.173   0.175   0.177
  0.179   0.182   0.184   0.185   0.187   0.190   0.195   0.198
  0.199   0.201   0.203   0.205   0.209   0.213   0.216   0.219
  0.220   0.224   0.225   0.227   0.228   0.232   0.234   0.237
  0.241   0.243   0.244   0.248   0.250   0.251   0.253   0.258
  0.259   0.261   0.263   0.268   0.270   0.275   0.278   0.279
  0.289   0.289   0.291   0.293   0.297   0.302   0.305   0.306
  0.306   0.309   0.313   0.317   0.317   0.321   0.324   0.326
  0.329   0.333   0.335   0.335   0.338   0.341   0.343   0.345
  0.349   0.352   0.353   0.356   0.360   0.362   0.367   0.370
  0.372   0.376   0.378   0.381   0.385   0.388   0.389   0.393
  0.401   0.408   0.410   0.415   0.418   0.421   0.426   0.434
  0.437   0.440   0.451   0.453   0.455   0.463   0.468   0.472
  0.477   0.483   0.485   0.489   0.498   0.500   0.503   0.505
  0.516   0.518   0.527   0.529   0.534   0.546   0.553   0.557
  0.564   0.581   0.584   0.585   0.590   0.598   0.599   0.605
  0.613   0.624   0.624   0.627   0.634   0.642   0.646   0.649
  0.652   0.659   0.661   0.664   0.672   0.675   0.678   0.685
  0.692   0.694   0.699   0.708   0.712   0.719   0.723   0.728
  0.735   0.738   0.745   0.750   0.757   0.757   0.762   0.766
  0.772   0.774   0.780   0.783   0.784   0.786   0.794   0.796
  0.801   0.805   0.809   0.814   0.817   0.821   0.825   0.838
  0.842   0.851   0.853   0.889   0.900   0.911   0.921   0.927
  0.936   0.946   0.977   0.980   0.985   1.001   1.008   1.010
  1.026   1.037   1.039   1.056   1.072   1.074   1.078   1.093
  1.101   1.112   1.118   1.130   1.143   1.152   1.155   1.162
  1.165   1.169   1.175   1.179   1.184   1.195   1.202   1.211
  1.218   1.228   1.232   1.244   1.247   1.256   1.268   1.271
  1.273   1.282   1.299   1.304   1.310   1.315   1.319   1.332
  1.349   1.351   1.364   1.374   1.383   1.393   1.393   1.418
  1.427   1.442   1.450   1.453   1.461   1.473   1.478   1.481
  1.486   1.495   1.510   1.516   1.523   1.533   1.536   1.544
  1.551   1.561   1.563   1.571   1.574   1.578   1.582   1.586
  1.594   1.599   1.600   1.603   1.606   1.612   1.615   1.621
  1.623   1.628   1.639   1.641   1.644   1.653   1.663   1.665
  1.670   1.674   1.680   1.685   1.691   1.693   1.708   1.718
  1.723   1.724   1.734   1.737   1.747   1.755   1.758   1.769
  1.777   1.779   1.792   1.800   1.803   1.806   1.822   1.827
  1.833   1.842   1.857   1.863   1.873   1.879   1.880   1.899
  1.907   1.914   1.928   1.933   1.941   1.957   1.964   1.978
  1.986   1.997   2.005   2.011   2.018   2.033   2.042   2.047
  2.058   2.062   2.069   2.076   2.081   2.091   2.099   2.113
  2.131   2.137   2.149   2.156   2.162   2.171   2.177   2.183
  2.192   2.201   2.213   2.228   2.236   2.255   2.259   2.269
  2.284   2.293   2.301   2.326   2.330   2.347   2.357   2.364
  2.375   2.389   2.399   2.414   2.429   2.443   2.463   2.476
  2.487   2.493   2.501   2.523   2.532   2.545   2.546   2.556
  2.562   2.565   2.586   2.588   2.601   2.602   2.606   2.617
  2.623   2.641   2.644   2.655   2.665   2.677   2.688   2.700
  2.707   2.713   2.723   2.735   2.738   2.753   2.771   2.795
  2.800   2.808   2.810   2.817   2.828   2.833   2.840   2.872
  2.880   2.893   2.895   2.899   2.905   2.914   2.924   2.930
  2.947   2.957   2.966   2.974   2.976   2.989   2.995   3.000
  3.018   3.029   3.033   3.042   3.051   3.056   3.081   3.082
  3.092   3.100   3.105   3.110   3.116   3.130   3.142   3.155
  3.160   3.163   3.178   3.184   3.197   3.203   3.216   3.238
  3.247   3.276   3.291   3.300   3.308   3.312   3.325   3.345
  3.368   3.373   3.389   3.404   3.420   3.439   3.484   3.511
  3.530   3.543   3.582   3.603   3.623   3.689   3.777   3.787
  3.792   3.804   3.813   3.816   3.822   3.842   3.872   3.911
  3.914   3.933   3.943   3.947   3.983   4.000   4.009   4.032
  4.038   4.068   4.097   4.108   4.135   4.155   4.183   4.191
  4.205   4.240   4.257   4.289   4.307   4.312   4.322   4.378
  4.406   4.992   5.079   5.104   5.115   5.123   5.160   5.180
  5.189   5.201   5.284   5.380   5.393   5.428   5.440   5.463
  5.503   5.605   5.625   5.655   5.670   5.710   5.781   5.814
  5.853  23.764  23.774  23.800  23.812  23.824  23.830  23.850
 23.865  23.881  23.883  23.918  23.942  23.952  23.969  23.981
 23.991  49.874  49.911  49.945  49.959  49.971  50.011  50.018
 50.024
 --------------------------------------------------------------

          Ground-State Mulliken Net Atomic Charges

     Atom                 Charge (a.u.)
  ----------------------------------------
      1 C                     0.682212
      2 H                     0.218870
      3 C                    -0.973041
      4 H                     0.263617
      5 O                     0.167148
      6 C                    -0.538530
      7 H                     0.212330
      8 H                     0.116334
      9 C                     0.640320
     10 H                     0.173903
     11 C                    -0.704379
     12 H                     0.139622
     13 H                     0.148251
     14 H                     0.144613
     15 C                    -0.788040
     16 H                     0.170683
     17 H                     0.153813
     18 C                    -0.381550
     19 H                     0.150402
     20 H                     0.172402
     21 C                     0.101355
     22 C                    -0.635299
     23 C                    -0.268648
     24 O                    -0.152597
     25 H                     0.142634
     26 H                     0.267730
     27 H                     0.164537
     28 H                     0.176105
     29 H                     0.157156
     30 O                     0.071462
     31 C                    -0.302759
     32 H                     0.258319
     33 C                    -0.324254
     34 H                     0.229733
     35 C                     0.130522
     36 O                    -0.207343
     37 O                    -0.114931
     38 H                     0.296081
     39 C                    -0.400654
     40 H                     0.281655
     41 O                    -0.146825
     42 H                     0.259465
     43 C                    -0.602933
     44 H                     0.292115
     45 O                    -0.200345
     46 H                     0.273011
     47 C                    -0.406890
     48 H                     0.324421
     49 O                    -0.090933
     50 H                     0.259127
  ----------------------------------------
  Sum of atomic charges =     0.000000

 -----------------------------------------------------------------
                    Cartesian Multipole Moments
 -----------------------------------------------------------------
    Charge (ESU x 10^10)
                 0.0000
    Dipole Moment (Debye)
         X      -2.9848      Y       0.5385      Z       1.0649
       Tot       3.2145
    Quadrupole Moments (Debye-Ang)
        XX    -136.6288     XY       9.5276     YY    -150.6476
        XZ       7.2173     YZ      -7.9327     ZZ    -150.7024
    Octopole Moments (Debye-Ang^2)
       XXX      30.7791    XXY      83.3579    XYY       0.3890
       YYY      36.3575    XXZ      29.2845    XYZ     -27.2179
       YYZ      -9.2834    XZZ      22.5112    YZZ      41.6147
       ZZZ       9.0475
    Hexadecapole Moments (Debye-Ang^3)
      XXXX   -8020.3295   XXXY     503.3125   XXYY   -1687.5003
      XYYY     244.0161   YYYY   -1939.1750   XXXZ      24.8437
      XXYZ    -278.2595   XYYZ      14.7601   YYYZ    -557.6560
      XXZZ   -1726.7797   XYZZ     221.3596   YYZZ    -794.0073
      XZZZ     -44.3595   YZZZ    -597.2896   ZZZZ   -2504.5239
 -----------------------------------------------------------------
 Calculating analytic gradient of the SCF energy
 Gradient of SCF Energy
            1           2           3           4           5           6
    1  -0.0003357  -0.0001787  -0.0007517  -0.0000283   0.0001517   0.0002782
    2  -0.0003497   0.0001580  -0.0005654   0.0001680   0.0001318   0.0002145
    3  -0.0001491  -0.0000089   0.0005922  -0.0000737  -0.0012320   0.0001647
            7           8           9          10          11          12
    1   0.0000490   0.0000936  -0.0000578   0.0000643   0.0000239  -0.0000011
    2  -0.0000527  -0.0000052   0.0000524   0.0000018   0.0000740  -0.0000305
    3  -0.0001153  -0.0001670   0.0002734   0.0000549  -0.0000727   0.0000331
           13          14          15          16          17          18
    1   0.0000388   0.0000425   0.0000843   0.0000624  -0.0000570   0.0000968
    2  -0.0000380  -0.0000054  -0.0001763  -0.0000295   0.0001242   0.0004128
    3   0.0000348   0.0000069  -0.0001600  -0.0000190  -0.0000763   0.0002715
           19          20          21          22          23          24
    1  -0.0000140   0.0001523   0.0003219   0.0000093   0.0004399  -0.0002939
    2   0.0001077  -0.0000028   0.0000587  -0.0002643   0.0001715   0.0000387
    3   0.0000622  -0.0001408  -0.0000334  -0.0002066   0.0006657  -0.0001854
           25          26          27          28          29          30
    1  -0.0001585  -0.0001853  -0.0000302  -0.0000589  -0.0002573  -0.0006349
    2   0.0000196  -0.0000518   0.0000940   0.0000726  -0.0000285   0.0001511
    3  -0.0001866  -0.0002234  -0.0000652   0.0000435  -0.0000459  -0.0002352
           31          32          33          34          35          36
    1   0.0001228   0.0000237   0.0007393   0.0001444  -0.0000951   0.0000213
    2  -0.0000486  -0.0000407  -0.0008979   0.0001030   0.0000365   0.0000408
    3   0.0001261  -0.0001030   0.0004970  -0.0002956   0.0004055   0.0000413
           37          38          39          40          41          42
    1   0.0001675  -0.0001341  -0.0001478   0.0000858  -0.0000673   0.0000738
    2   0.0001463  -0.0001404  -0.0000203  -0.0000365   0.0000289  -0.0000205
    3  -0.0001784   0.0000708  -0.0003831   0.0001659   0.0002836  -0.0000061
           43          44          45          46          47          48
    1  -0.0004005   0.0000305   0.0002468  -0.0000555   0.0004089   0.0000212
    2  -0.0001457   0.0001022   0.0000768   0.0001142   0.0003171   0.0000785
    3   0.0001972  -0.0000175   0.0001273   0.0001294  -0.0004825   0.0000232
           49          50
    1  -0.0001086   0.0000573
    2   0.0001657  -0.0003106
    3   0.0005171   0.0000752
 Max gradient component =       1.232E-03
 RMS gradient           =       2.480E-04
 Gradient time:  CPU 512.23 s  wall 129.14 s
 Geometry Optimization Parameters
   NAtoms,    NIC,     NZ,  NCons,   NDum,   NFix, NCnnct, MaxDiis
       50     399       0       0       0       0       0       0

 Cartesian Hessian Update
 Hessian Updated using BFGS Update


** GEOMETRY OPTIMIZATION IN DELOCALIZED INTERNAL COORDINATES **
   Searching for a Minimum

   Optimization Cycle:  11

                       Coordinates (Angstroms)
     ATOM                X               Y               Z
      1  C        -2.8775024211    0.7685894972    0.1107316566
      2  H        -2.8625142207    1.4276000144   -0.7704480754
      3  C        -1.8386258589   -0.3394711104   -0.1279139730
      4  H        -1.8305835618   -0.9999118509    0.7473043868
      5  O        -0.5475850796    0.3009977504   -0.2231023270
      6  C        -2.1428545339   -1.1422684788   -1.3930061828
      7  H        -2.0829896555   -0.4683170775   -2.2564011210
      8  H        -1.3742891887   -1.9082855979   -1.5414036833
      9  C        -3.5323902873   -1.7958399401   -1.3324176764
     10  H        -3.5358933832   -2.4997125476   -0.4871709627
     11  C        -3.8404239104   -2.5885401907   -2.6061502280
     12  H        -3.0959225151   -3.3717298130   -2.7761498313
     13  H        -4.8219928366   -3.0677408506   -2.5449523076
     14  H        -3.8418907814   -1.9344070134   -3.4842913907
     15  C        -4.5949985612   -0.7227080459   -1.0520245456
     16  H        -5.5773534744   -1.1926944837   -0.9336241445
     17  H        -4.6723147358   -0.0607452767   -1.9257456130
     18  C        -4.2715330761    0.1179927639    0.1900772682
     19  H        -5.0372491266    0.8867960246    0.3116098056
     20  H        -4.3210280024   -0.5170244523    1.0846330273
     21  C        -2.5303856596    1.6281762778    1.3500101480
     22  C        -3.6375236111    2.6472759172    1.7085262609
     23  C        -1.2733651711    2.4549007031    1.1407854464
     24  O        -0.4562217618    2.6884030481    2.0010495602
     25  H        -1.1845959080    2.9273487327    0.1396962104
     26  H        -2.3499784928    0.9794392983    2.2126051296
     27  H        -3.8650251099    3.3019761025    0.8602630841
     28  H        -3.3193461289    3.2757891873    2.5435911845
     29  H        -4.5604843139    2.1459956149    2.0039252607
     30  O         1.5169119744   -0.1277986937   -0.9710104107
     31  C         2.7508432856   -0.8321680905   -0.8696544962
     32  H         2.5899375336   -1.9165193501   -0.9068489080
     33  C         0.5773591179   -0.4841921243    0.0338102761
     34  H         0.3374866281   -1.5562389164   -0.0443685759
     35  C         3.5663091732   -0.4831880343   -2.1117379333
     36  O         3.8547894962   -1.2708606360   -2.9732199784
     37  O         3.9221513841    0.8168309343   -2.1372177929
     38  H         4.4170089846    0.9637040218   -2.9570413915
     39  C         3.4587888479   -0.4628864841    0.4405099307
     40  H         3.6529488556    0.6187116169    0.4317160729
     41  O         4.6758316408   -1.1877044439    0.5064391501
     42  H         5.0084220972   -1.1274182423    1.4099344760
     43  C         2.5332558401   -0.8100835479    1.6046353622
     44  H         2.4346385462   -1.8986306903    1.6585001143
     45  O         3.1209225427   -0.4447297024    2.8618215855
     46  H         3.1720634724    0.5188280318    2.9107224421
     47  C         1.1495277466   -0.1890475471    1.4309151188
     48  H         1.2138697375    0.9022455619    1.5310347791
     49  O         0.2264975622   -0.7219443872    2.3752164518
     50  H         0.5912596664   -0.5911986337    3.2578958861
   Point Group: c1    Number of degrees of freedom:   144


   Energy is  -1227.505092543

 Hessian Updated using BFGS Update

144 Hessian modes will be used to form the next step
  Hessian Eigenvalues:
     0.002925    0.003853    0.005182    0.005640    0.006201    0.006645
     0.006917    0.007242    0.007664    0.008289    0.009270    0.010126
     0.010856    0.011200    0.013273    0.017939    0.020708    0.021637
     0.022161    0.030582    0.031143    0.036636    0.037023    0.038556
     0.039925    0.042486    0.043500    0.044862    0.046370    0.047252
     0.048003    0.048156    0.048778    0.049313    0.049558    0.049984
     0.051016    0.051466    0.054657    0.055234    0.055706    0.056034
     0.056141    0.056305    0.057128    0.058166    0.059165    0.060628
     0.062550    0.063839    0.066648    0.070042    0.071164    0.075111
     0.079608    0.082017    0.082655    0.083577    0.085603    0.093250
     0.096621    0.110610    0.115492    0.116603    0.135074    0.147638
     0.149126    0.155551    0.159062    0.159341    0.159800    0.160000
     0.160014    0.160021    0.160074    0.160124    0.160231    0.161333
     0.161416    0.167524    0.170285    0.173055    0.179053    0.183866
     0.193592    0.194525    0.199451    0.201873    0.216519    0.225743
     0.248203    0.252270    0.256095    0.269057    0.270726    0.277460
     0.280276    0.288037    0.289334    0.289841    0.291365    0.293215
     0.296027    0.297381    0.300270    0.304625    0.306301    0.329607
     0.334796    0.337320    0.338508    0.338726    0.339349    0.339456
     0.339708    0.339784    0.340215    0.340431    0.340537    0.341135
     0.341264    0.341497    0.341867    0.342189    0.342218    0.342371
     0.342731    0.342874    0.345116    0.370253    0.387477    0.395429
     0.398202    0.401268    0.404330    0.412970    0.428832    0.514812
     0.517781    0.520860    0.525665    0.547040    0.922758    0.933365

 Minimum Search - Taking Simple RFO Step
 Searching for Lamda that Minimizes Along All modes
 Value Taken    Lamda =  -0.00007937
 Step Taken.  Stepsize is  0.088701

                             Maximum     Tolerance    Cnvgd?
         Gradient           0.001632      0.000300      NO
         Displacement       0.029632      0.001200      NO
         Energy change     -0.000141      0.000001      NO


 New Cartesian Coordinates Obtained by Inverse Iteration

 Displacement from previous Coordinates is:  0.379429
 ----------------------------------------------------------------
             Standard Nuclear Orientation (Angstroms)
    I     Atom           X                Y                Z
 ----------------------------------------------------------------
    1      C      -2.8807582771     0.7639533730     0.1183210158
    2      H      -2.8662591003     1.4244840744    -0.7615305695
    3      C      -1.8394336230    -0.3394151353    -0.1250001076
    4      H      -1.8345348470    -1.0097852133     0.7430945283
    5      O      -0.5498738337     0.3053544194    -0.2033095278
    6      C      -2.1359824030    -1.1312146184    -1.3992327438
    7      H      -2.0743564488    -0.4498318072    -2.2565540843
    8      H      -1.3644859813    -1.8935932331    -1.5497433795
    9      C      -3.5238508707    -1.7900762777    -1.3506850854
   10      H      -3.5277031591    -2.5034848988    -0.5134507646
   11      C      -3.8264521704    -2.5695523144    -2.6340910420
   12      H      -3.0794926887    -3.3488500353    -2.8108789893
   13      H      -4.8070764377    -3.0516386270    -2.5812801576
   14      H      -3.8270880760    -1.9060524445    -3.5051630603
   15      C      -4.5907949425    -0.7237219805    -1.0597452907
   16      H      -5.5715704477    -1.1984856429    -0.9474653753
   17      H      -4.6690794597    -0.0546047360    -1.9277581623
   18      C      -4.2729452124     0.1074857081     0.1906012185
   19      H      -5.0412708697     0.8729717178     0.3157971808
   20      H      -4.3234713139    -0.5338598622     1.0807460862
   21      C      -2.5315341952     1.6209635527     1.3579826115
   22      C      -3.6411078481     2.6318187600     1.7316609233
   23      C      -1.2815087510     2.4557388235     1.1371037132
   24      O      -0.4581005079     2.6945000946     1.9902097381
   25      H      -1.2036545175     2.9288023040     0.1355431018
   26      H      -2.3361793022     0.9711044985     2.2167219524
   27      H      -3.8832320539     3.2862611994     0.8874246491
   28      H      -3.3168981853     3.2602713329     2.5642323140
   29      H      -4.5563238616     2.1224370508     2.0364769140
   30      O       1.5087725494    -0.1392518768    -0.9633830614
   31      C       2.7398518748    -0.8479351759    -0.8615636515
   32      H       2.5737808077    -1.9319905314    -0.8804590251
   33      C       0.5735951461    -0.4799701733     0.0512247448
   34      H       0.3270091853    -1.5520738349    -0.0103864923
   35      C       3.5481093211    -0.5218322900    -2.1153980515
   36      O       3.8244210670    -1.3232881980    -2.9677772957
   37      O       3.9095797495     0.7760049318    -2.1604447034
   38      H       4.4024936315     0.9111499159    -2.9834058009
   39      C       3.4578022364    -0.4621110313     0.4383697296
   40      H       3.6497574832     0.6197093418     0.4128526331
   41      O       4.6757104196    -1.1853476013     0.5019609681
   42      H       5.0144835194    -1.1161567003     1.4024118186
   43      C       2.5395927330    -0.7949008776     1.6124723677
   44      H       2.4395443338    -1.8828915818     1.6789976633
   45      O       3.1355030649    -0.4174151384     2.8613187676
   46      H       3.1898646990     0.5463659097     2.8988299010
   47      C       1.1552280416    -0.1735743323     1.4413548622
   48      H       1.2215152391     0.9184176315     1.5291210665
   49      O       0.2331286345    -0.6936242945     2.3923901121
   50      H       0.5892384139    -0.5336693297     3.2735443655
 ----------------------------------------------------------------
 Molecular Point Group                 C1    NOp =  1
 Largest Abelian Subgroup              C1    NOp =  1
 Nuclear Repulsion Energy =  2345.4412954371 hartrees
 There are       93 alpha and       93 beta electrons
 Applying Cartesian multipole field
    Component          Value
    ---------          -----
     (2,0,0)        1.00000E-12
     (0,2,0)        2.00000E-11
     (0,0,2)       -3.00000E-11
 Nucleus-field energy     =    -0.0000000241 hartrees
 Requested basis set is 6-311++G(d,p)
 There are 274 shells and 710 basis functions
 A cutoff of  1.0D-11 yielded  27119 shell pairs
 There are    178352 function pairs (    188952 Cartesian)
 Smallest overlap matrix eigenvalue = 1.08E-06

 Q-Chem warning in module stvman/mkSTV.C, line 306:

 Overlap eigenvalue is smaller than square root of threshold
 Use THRESH >= 12 to get rid of this warning

 Guess MOs from SCF MO coefficient file

 -----------------------------------------------------------------------
  General SCF calculation program by
  Eric Jon Sundstrom, Paul Horn, Yuezhi Mao, Dmitri Zuev, Alec White,
  David Stuck, Shaama M.S., Shane Yost, Joonho Lee, David Small,
  Daniel Levine, Susi Lehtola, Hugh Burton, Evgeny Epifanovsky
 -----------------------------------------------------------------------
 Exchange:     0.2000 Hartree-Fock + 0.0800 Slater + 0.7200 B88
 Correlation:  0.1900 VWN1RPA + 0.8100 LYP
 Using SG-1 standard quadrature grid
 using 4 threads for integral computing
 -------------------------------------------------------
 OpenMP Integral computing Module                
 Release: version 2.0, May 2017, Q-Chem Inc. Pleasanton 
 -------------------------------------------------------
 -------------------------------------------------------
 OpenMP BLAS3 based DFT computing Module                
 Release: version 1.0, May 2013, Q-Chem Inc. Pittsburgh 
 -------------------------------------------------------
 A restricted SCF calculation will be
 performed using DIIS
 SCF converges when DIIS error is below 1.0e-08
 ---------------------------------------
  Cycle       Energy         DIIS error
 ---------------------------------------
    1   -1227.5027111774      1.83e-04  
    2   -1227.5050936216      2.80e-05  
    3   -1227.5050630957      4.13e-05  
    4   -1227.5051353683      4.12e-06  
    5   -1227.5051357428      2.99e-06  
    6   -1227.5051361325      8.93e-07  
    7   -1227.5051361684      2.52e-07  
    8   -1227.5051361716      5.59e-08  
    9   -1227.5051361717      2.61e-08  
   10   -1227.5051361718      1.20e-08  
   11   -1227.5051361720      5.13e-09  Convergence criterion met
 ---------------------------------------
 SCF time:   CPU 1970.09s  wall 510.00s 
 SCF   energy in the final basis set =    -1227.5051361720
 Total energy in the final basis set =    -1227.5051361720

 --------------------------------------------------------------

                    Orbital Energies (a.u.)
 --------------------------------------------------------------

 Alpha MOs
 -- Occupied --
-19.185 -19.158 -19.156 -19.145 -19.143 -19.142 -19.129 -19.118
-10.321 -10.295 -10.258 -10.258 -10.247 -10.247 -10.240 -10.235
-10.190 -10.188 -10.184 -10.179 -10.177 -10.175 -10.174 -10.166
 -1.129  -1.098  -1.067  -1.051  -1.048  -1.039  -1.037  -1.035
 -0.859  -0.814  -0.807  -0.794  -0.758  -0.749  -0.697  -0.692
 -0.665  -0.658  -0.641  -0.621  -0.612  -0.597  -0.580  -0.567
 -0.556  -0.554  -0.541  -0.521  -0.509  -0.502  -0.500  -0.490
 -0.486  -0.484  -0.477  -0.462  -0.453  -0.450  -0.447  -0.438
 -0.434  -0.427  -0.422  -0.420  -0.416  -0.404  -0.398  -0.393
 -0.385  -0.379  -0.376  -0.374  -0.365  -0.362  -0.362  -0.360
 -0.349  -0.340  -0.337  -0.334  -0.333  -0.328  -0.314  -0.312
 -0.303  -0.292  -0.282  -0.273  -0.253
 -- Virtual --
 -0.030  -0.026  -0.015  -0.013  -0.009  -0.005   0.000   0.005
  0.010   0.015   0.019   0.023   0.027   0.032   0.037   0.040
  0.042   0.046   0.052   0.052   0.055   0.060   0.064   0.065
  0.070   0.073   0.078   0.079   0.080   0.084   0.086   0.088
  0.094   0.098   0.100   0.101   0.102   0.105   0.107   0.111
  0.115   0.115   0.116   0.118   0.119   0.123   0.125   0.127
  0.129   0.130   0.133   0.134   0.136   0.140   0.142   0.145
  0.146   0.149   0.150   0.152   0.154   0.156   0.160   0.161
  0.163   0.164   0.166   0.168   0.171   0.173   0.176   0.177
  0.179   0.182   0.184   0.185   0.187   0.190   0.195   0.198
  0.199   0.201   0.204   0.205   0.209   0.212   0.216   0.219
  0.220   0.224   0.225   0.227   0.228   0.232   0.234   0.237
  0.240   0.243   0.244   0.248   0.250   0.251   0.253   0.258
  0.259   0.262   0.263   0.268   0.270   0.275   0.278   0.279
  0.289   0.289   0.291   0.293   0.297   0.302   0.305   0.306
  0.307   0.309   0.313   0.317   0.318   0.321   0.324   0.327
  0.329   0.333   0.335   0.335   0.338   0.341   0.343   0.345
  0.349   0.351   0.353   0.356   0.360   0.362   0.367   0.370
  0.372   0.376   0.379   0.381   0.386   0.389   0.389   0.393
  0.401   0.408   0.410   0.415   0.417   0.422   0.427   0.434
  0.437   0.440   0.451   0.453   0.455   0.463   0.468   0.472
  0.477   0.483   0.485   0.488   0.498   0.500   0.503   0.506
  0.516   0.518   0.527   0.529   0.533   0.546   0.553   0.556
  0.565   0.581   0.584   0.585   0.590   0.598   0.599   0.605
  0.613   0.623   0.624   0.628   0.635   0.642   0.646   0.649
  0.652   0.659   0.662   0.664   0.673   0.674   0.678   0.684
  0.693   0.694   0.699   0.707   0.713   0.719   0.723   0.728
  0.735   0.738   0.746   0.750   0.757   0.758   0.762   0.767
  0.771   0.773   0.780   0.783   0.784   0.786   0.794   0.796
  0.802   0.805   0.810   0.814   0.817   0.821   0.825   0.838
  0.842   0.849   0.853   0.889   0.900   0.911   0.920   0.927
  0.936   0.947   0.977   0.980   0.985   1.001   1.009   1.011
  1.026   1.037   1.039   1.056   1.072   1.073   1.078   1.094
  1.101   1.113   1.117   1.130   1.143   1.152   1.155   1.161
  1.166   1.169   1.175   1.178   1.184   1.196   1.202   1.211
  1.217   1.226   1.232   1.245   1.247   1.256   1.269   1.271
  1.273   1.281   1.299   1.304   1.310   1.315   1.319   1.332
  1.350   1.352   1.364   1.375   1.382   1.393   1.394   1.419
  1.427   1.439   1.449   1.452   1.461   1.473   1.479   1.481
  1.486   1.495   1.511   1.516   1.523   1.534   1.536   1.544
  1.552   1.561   1.563   1.571   1.574   1.579   1.583   1.586
  1.594   1.599   1.600   1.604   1.606   1.612   1.615   1.621
  1.623   1.628   1.639   1.642   1.644   1.653   1.664   1.667
  1.670   1.674   1.680   1.685   1.691   1.693   1.708   1.717
  1.723   1.724   1.735   1.737   1.747   1.755   1.759   1.769
  1.777   1.779   1.792   1.801   1.803   1.806   1.823   1.827
  1.832   1.842   1.857   1.864   1.872   1.879   1.882   1.898
  1.907   1.914   1.926   1.933   1.941   1.959   1.962   1.978
  1.986   1.998   2.005   2.012   2.019   2.032   2.043   2.046
  2.058   2.061   2.069   2.077   2.082   2.092   2.099   2.112
  2.132   2.137   2.150   2.156   2.163   2.172   2.178   2.184
  2.192   2.200   2.214   2.229   2.236   2.255   2.259   2.268
  2.283   2.293   2.302   2.327   2.332   2.347   2.358   2.365
  2.375   2.390   2.399   2.414   2.429   2.442   2.464   2.477
  2.486   2.493   2.501   2.524   2.533   2.544   2.547   2.556
  2.562   2.565   2.586   2.589   2.602   2.603   2.606   2.618
  2.623   2.641   2.644   2.655   2.666   2.676   2.688   2.701
  2.708   2.715   2.723   2.735   2.738   2.753   2.770   2.795
  2.800   2.807   2.810   2.817   2.828   2.833   2.840   2.872
  2.880   2.894   2.895   2.900   2.905   2.915   2.924   2.930
  2.947   2.957   2.966   2.974   2.975   2.988   2.994   3.000
  3.017   3.027   3.033   3.042   3.051   3.056   3.080   3.083
  3.093   3.099   3.105   3.111   3.116   3.132   3.142   3.156
  3.160   3.163   3.179   3.185   3.198   3.203   3.217   3.239
  3.248   3.277   3.292   3.299   3.309   3.313   3.326   3.346
  3.368   3.373   3.390   3.405   3.423   3.439   3.486   3.511
  3.530   3.543   3.583   3.604   3.623   3.690   3.777   3.787
  3.792   3.804   3.813   3.816   3.823   3.842   3.872   3.911
  3.915   3.932   3.943   3.947   3.983   4.000   4.009   4.031
  4.038   4.068   4.096   4.107   4.136   4.155   4.184   4.192
  4.206   4.242   4.257   4.289   4.307   4.313   4.322   4.378
  4.408   4.992   5.079   5.104   5.116   5.123   5.161   5.181
  5.191   5.203   5.286   5.381   5.396   5.428   5.441   5.464
  5.503   5.606   5.626   5.655   5.671   5.709   5.781   5.816
  5.853  23.765  23.775  23.800  23.812  23.824  23.830  23.850
 23.865  23.881  23.883  23.919  23.943  23.952  23.968  23.981
 23.992  49.874  49.911  49.945  49.959  49.971  50.011  50.018
 50.024
 --------------------------------------------------------------

          Ground-State Mulliken Net Atomic Charges

     Atom                 Charge (a.u.)
  ----------------------------------------
      1 C                     0.676120
      2 H                     0.218345
      3 C                    -0.970076
      4 H                     0.258054
      5 O                     0.168191
      6 C                    -0.529200
      7 H                     0.211974
      8 H                     0.118984
      9 C                     0.640819
     10 H                     0.173950
     11 C                    -0.703495
     12 H                     0.139882
     13 H                     0.148298
     14 H                     0.144623
     15 C                    -0.785168
     16 H                     0.170653
     17 H                     0.153896
     18 C                    -0.385970
     19 H                     0.151871
     20 H                     0.172379
     21 C                     0.099479
     22 C                    -0.637474
     23 C                    -0.272740
     24 O                    -0.153475
     25 H                     0.142102
     26 H                     0.270008
     27 H                     0.164598
     28 H                     0.175858
     29 H                     0.157596
     30 O                     0.069604
     31 C                    -0.303910
     32 H                     0.257359
     33 C                    -0.318454
     34 H                     0.229924
     35 C                     0.133008
     36 O                    -0.207231
     37 O                    -0.115071
     38 H                     0.296307
     39 C                    -0.405288
     40 H                     0.282055
     41 O                    -0.146144
     42 H                     0.259200
     43 C                    -0.580653
     44 H                     0.292228
     45 O                    -0.199956
     46 H                     0.272536
     47 C                    -0.426081
     48 H                     0.323156
     49 O                    -0.091930
     50 H                     0.259261
  ----------------------------------------
  Sum of atomic charges =     0.000000

 -----------------------------------------------------------------
                    Cartesian Multipole Moments
 -----------------------------------------------------------------
    Charge (ESU x 10^10)
                 0.0000
    Dipole Moment (Debye)
         X      -2.9823      Y       0.5781      Z       1.0334
       Tot       3.2087
    Quadrupole Moments (Debye-Ang)
        XX    -136.4148     XY       9.6612     YY    -150.9215
        XZ       6.9706     YZ      -7.8523     ZZ    -150.5081
    Octopole Moments (Debye-Ang^2)
       XXX      32.9951    XXY      83.2228    XYY      -0.2945
       YYY      37.1699    XXZ      27.7334    XYZ     -26.9762
       YYZ      -8.4466    XZZ      23.1411    YZZ      42.6995
       ZZZ       7.5365
    Hexadecapole Moments (Debye-Ang^3)
      XXXX   -7992.0446   XXXY     508.7635   XXYY   -1685.9995
      XYYY     253.8826   YYYY   -1932.2903   XXXZ      15.5153
      XXYZ    -278.6031   XYYZ      18.2800   YYYZ    -568.8270
      XXZZ   -1722.1595   XYZZ     223.8729   YYZZ    -798.1604
      XZZZ     -56.3252   YZZZ    -605.2074   ZZZZ   -2518.1029
 -----------------------------------------------------------------
 Calculating analytic gradient of the SCF energy
 Gradient of SCF Energy
            1           2           3           4           5           6
    1   0.0001192  -0.0000276  -0.0006700   0.0000288   0.0004965   0.0001129
    2   0.0000911  -0.0001168  -0.0003240  -0.0000101   0.0001922   0.0002029
    3   0.0001797   0.0000033   0.0004475  -0.0000773  -0.0005604   0.0000571
            7           8           9          10          11          12
    1  -0.0000302   0.0000084  -0.0000104  -0.0000191  -0.0000568  -0.0000059
    2  -0.0000527   0.0000786  -0.0000589   0.0000715  -0.0001098  -0.0000018
    3  -0.0001057   0.0000141  -0.0002006   0.0000697  -0.0000783  -0.0000022
           13          14          15          16          17          18
    1   0.0000273   0.0000423   0.0000233   0.0000416   0.0000319  -0.0000408
    2  -0.0000261  -0.0000306  -0.0001167  -0.0000189  -0.0000478   0.0000885
    3  -0.0000358   0.0000100   0.0000249  -0.0000267  -0.0001065   0.0000556
           19          20          21          22          23          24
    1   0.0000926   0.0000588   0.0000739  -0.0000421   0.0000598  -0.0000389
    2  -0.0000293   0.0000097  -0.0000519   0.0000881   0.0000658  -0.0000578
    3   0.0000083   0.0000082  -0.0001337   0.0000738  -0.0000253  -0.0000353
           25          26          27          28          29          30
    1  -0.0000532  -0.0000210  -0.0000077  -0.0000182  -0.0000314  -0.0002446
    2   0.0000411  -0.0001066   0.0000147   0.0000221   0.0000123   0.0003195
    3  -0.0000782  -0.0001262  -0.0000622  -0.0000226  -0.0000638   0.0001325
           31          32          33          34          35          36
    1  -0.0000128   0.0000469   0.0002989  -0.0001827   0.0004649  -0.0002147
    2   0.0000910  -0.0000386  -0.0000701  -0.0001223  -0.0001355   0.0000264
    3   0.0001104   0.0000022   0.0002424   0.0001053  -0.0002616   0.0002377
           37          38          39          40          41          42
    1  -0.0000945  -0.0000537   0.0001580  -0.0001178   0.0000524  -0.0000426
    2   0.0001083  -0.0000426  -0.0001335   0.0000113  -0.0000533   0.0000372
    3  -0.0000971   0.0001690   0.0003739  -0.0000136  -0.0000673  -0.0001128
           43          44          45          46          47          48
    1  -0.0001095   0.0000246  -0.0000423  -0.0000608   0.0004285  -0.0001435
    2   0.0003970  -0.0000380  -0.0000592   0.0000366  -0.0002552  -0.0000998
    3  -0.0001066   0.0000243  -0.0001596   0.0001123   0.0002742  -0.0001594
           49          50
    1  -0.0004346   0.0001359
    2   0.0004438  -0.0002416
    3   0.0000999  -0.0001177
 Max gradient component =       6.700E-04
 RMS gradient           =       1.624E-04
 Gradient time:  CPU 511.31 s  wall 128.91 s
 Geometry Optimization Parameters
   NAtoms,    NIC,     NZ,  NCons,   NDum,   NFix, NCnnct, MaxDiis
       50     399       0       0       0       0       0       0

 Cartesian Hessian Update
 Hessian Updated using BFGS Update


** GEOMETRY OPTIMIZATION IN DELOCALIZED INTERNAL COORDINATES **
   Searching for a Minimum

   Optimization Cycle:  12

                       Coordinates (Angstroms)
     ATOM                X               Y               Z
      1  C        -2.8807582771    0.7639533730    0.1183210158
      2  H        -2.8662591003    1.4244840744   -0.7615305695
      3  C        -1.8394336230   -0.3394151353   -0.1250001076
      4  H        -1.8345348470   -1.0097852133    0.7430945283
      5  O        -0.5498738337    0.3053544194   -0.2033095278
      6  C        -2.1359824030   -1.1312146184   -1.3992327438
      7  H        -2.0743564488   -0.4498318072   -2.2565540843
      8  H        -1.3644859813   -1.8935932331   -1.5497433795
      9  C        -3.5238508707   -1.7900762777   -1.3506850854
     10  H        -3.5277031591   -2.5034848988   -0.5134507646
     11  C        -3.8264521704   -2.5695523144   -2.6340910420
     12  H        -3.0794926887   -3.3488500353   -2.8108789893
     13  H        -4.8070764377   -3.0516386270   -2.5812801576
     14  H        -3.8270880760   -1.9060524445   -3.5051630603
     15  C        -4.5907949425   -0.7237219805   -1.0597452907
     16  H        -5.5715704477   -1.1984856429   -0.9474653753
     17  H        -4.6690794597   -0.0546047360   -1.9277581623
     18  C        -4.2729452124    0.1074857081    0.1906012185
     19  H        -5.0412708697    0.8729717178    0.3157971808
     20  H        -4.3234713139   -0.5338598622    1.0807460862
     21  C        -2.5315341952    1.6209635527    1.3579826115
     22  C        -3.6411078481    2.6318187600    1.7316609233
     23  C        -1.2815087510    2.4557388235    1.1371037132
     24  O        -0.4581005079    2.6945000946    1.9902097381
     25  H        -1.2036545175    2.9288023040    0.1355431018
     26  H        -2.3361793022    0.9711044985    2.2167219524
     27  H        -3.8832320539    3.2862611994    0.8874246491
     28  H        -3.3168981853    3.2602713329    2.5642323140
     29  H        -4.5563238616    2.1224370508    2.0364769140
     30  O         1.5087725494   -0.1392518768   -0.9633830614
     31  C         2.7398518748   -0.8479351759   -0.8615636515
     32  H         2.5737808077   -1.9319905314   -0.8804590251
     33  C         0.5735951461   -0.4799701733    0.0512247448
     34  H         0.3270091853   -1.5520738349   -0.0103864923
     35  C         3.5481093211   -0.5218322900   -2.1153980515
     36  O         3.8244210670   -1.3232881980   -2.9677772957
     37  O         3.9095797495    0.7760049318   -2.1604447034
     38  H         4.4024936315    0.9111499159   -2.9834058009
     39  C         3.4578022364   -0.4621110313    0.4383697296
     40  H         3.6497574832    0.6197093418    0.4128526331
     41  O         4.6757104196   -1.1853476013    0.5019609681
     42  H         5.0144835194   -1.1161567003    1.4024118186
     43  C         2.5395927330   -0.7949008776    1.6124723677
     44  H         2.4395443338   -1.8828915818    1.6789976633
     45  O         3.1355030649   -0.4174151384    2.8613187676
     46  H         3.1898646990    0.5463659097    2.8988299010
     47  C         1.1552280416   -0.1735743323    1.4413548622
     48  H         1.2215152391    0.9184176315    1.5291210665
     49  O         0.2331286345   -0.6936242945    2.3923901121
     50  H         0.5892384139   -0.5336693297    3.2735443655
   Point Group: c1    Number of degrees of freedom:   144


   Energy is  -1227.505136172

 Hessian Updated using BFGS Update

144 Hessian modes will be used to form the next step
  Hessian Eigenvalues:
     0.002122    0.003830    0.005070    0.005626    0.006122    0.006642
     0.006887    0.007487    0.007578    0.008289    0.008522    0.010078
     0.010851    0.011215    0.013426    0.017940    0.020719    0.021719
     0.022570    0.030814    0.031147    0.036667    0.037263    0.038499
     0.039924    0.042278    0.043441    0.044893    0.046686    0.047253
     0.047950    0.048113    0.049172    0.049298    0.049625    0.050288
     0.050967    0.051426    0.054679    0.055165    0.055596    0.056032
     0.056146    0.056319    0.057149    0.058128    0.059301    0.061092
     0.063094    0.064052    0.067245    0.070348    0.072693    0.075352
     0.079912    0.081899    0.082935    0.083495    0.085443    0.094221
     0.096881    0.110663    0.115543    0.117094    0.135117    0.147632
     0.148793    0.156701    0.158122    0.159392    0.159723    0.159977
     0.160000    0.160017    0.160047    0.160165    0.160232    0.161333
     0.161513    0.167709    0.171156    0.174657    0.183256    0.186520
     0.193589    0.194480    0.199543    0.205338    0.215631    0.229316
     0.249061    0.253273    0.259809    0.269941    0.271756    0.277091
     0.280212    0.288000    0.289208    0.289789    0.291352    0.292969
     0.296329    0.297563    0.303649    0.305044    0.311584    0.330566
     0.337242    0.338203    0.338605    0.338744    0.339309    0.339534
     0.339682    0.339770    0.340234    0.340428    0.340662    0.341158
     0.341296    0.341428    0.342182    0.342213    0.342360    0.342370
     0.342754    0.343446    0.348074    0.371551    0.393076    0.395151
     0.398255    0.401000    0.404339    0.420040    0.424554    0.514406
     0.517780    0.520732    0.526054    0.547113    0.922315    0.933772

 Minimum Search - Taking Simple RFO Step
 Searching for Lamda that Minimizes Along All modes
 Value Taken    Lamda =  -0.00004680
 Step Taken.  Stepsize is  0.108981

                             Maximum     Tolerance    Cnvgd?
         Gradient           0.000455      0.000300      NO
         Displacement       0.042364      0.001200      NO
         Energy change     -0.000044      0.000001      NO


 New Cartesian Coordinates Obtained by Inverse Iteration

 Displacement from previous Coordinates is:  0.538679
 ----------------------------------------------------------------
             Standard Nuclear Orientation (Angstroms)
    I     Atom           X                Y                Z
 ----------------------------------------------------------------
    1      C      -2.8859227539     0.7623993402     0.1273850513
    2      H      -2.8656812819     1.4303273510    -0.7468380907
    3      C      -1.8396609210    -0.3361713125    -0.1179559212
    4      H      -1.8410996537    -1.0148686354     0.7441470860
    5      O      -0.5514693441     0.3106566549    -0.1776409550
    6      C      -2.1238269702    -1.1191205441    -1.4007382790
    7      H      -2.0545392252    -0.4309769500    -2.2519310421
    8      H      -1.3499077128    -1.8794409582    -1.5491348243
    9      C      -3.5110597193    -1.7801000573    -1.3708112961
   10      H      -3.5211319251    -2.5024539818    -0.5412973357
   11      C      -3.8017687636    -2.5473309286    -2.6642864443
   12      H      -3.0524248209    -3.3240101568    -2.8427307782
   13      H      -4.7822300124    -3.0309705585    -2.6240622839
   14      H      -3.7963966388    -1.8755291839    -3.5289520283
   15      C      -4.5825979221    -0.7184821046    -1.0789622927
   16      H      -5.5633156400    -1.1962588477    -0.9793073944
   17      H      -4.6550709084    -0.0417442876    -1.9413957694
   18      C      -4.2777442497     0.1023257174     0.1812334135
   19      H      -5.0487707022     0.8654620459     0.3050161241
   20      H      -4.3367191906    -0.5463416812     1.0655948252
   21      C      -2.5460947275     1.6098841271     1.3760901690
   22      C      -3.6618723527     2.6106376430     1.7570162018
   23      C      -1.2998240113     2.4530267440     1.1638823722
   24      O      -0.4848887479     2.6982662528     2.0233734855
   25      H      -1.2146669218     2.9236361169     0.1619834670
   26      H      -2.3471553846     0.9549180089     2.2302479336
   27      H      -3.9092082286     3.2690447377     0.9175174139
   28      H      -3.3406908588     3.2350781714     2.5935683065
   29      H      -4.5729563213     2.0923730722     2.0589158131
   30      O       1.4969261278    -0.1602319451    -0.9580518021
   31      C       2.7250241786    -0.8738598107    -0.8565937820
   32      H       2.5529668845    -1.9570649764    -0.8515754631
   33      C       0.5708452673    -0.4762204116     0.0731882651
   34      H       0.3175945096    -1.5477910961     0.0329082183
   35      C       3.5216080067    -0.5767426522    -2.1252837133
   36      O       3.7825857845    -1.3951010932    -2.9663823349
   37      O       3.8933062518     0.7169893801    -2.1958910833
   38      H       4.3804615149     0.8349381912    -3.0250416002
   39      C       3.4589704649    -0.4651746376     0.4272139250
   40      H       3.6531826281     0.6155023049     0.3780575568
   41      O       4.6760595266    -1.1898584361     0.4910969603
   42      H       5.0215092934    -1.1084232888     1.3880662757
   43      C       2.5538485128    -0.7728917933     1.6182421350
   44      H       2.4509970469    -1.8590388134     1.7068923501
   45      O       3.1663871930    -0.3733749195     2.8517804912
   46      H       3.2281967014     0.5904573776     2.8669802763
   47      C       1.1685916876    -0.1511525600     1.4518127256
   48      H       1.2380335809     0.9419685751     1.5232436191
   49      O       0.2546888298    -0.6564783702     2.4177148739
   50      H       0.6008746846    -0.4530919742     3.2937537043
 ----------------------------------------------------------------
 Molecular Point Group                 C1    NOp =  1
 Largest Abelian Subgroup              C1    NOp =  1
 Nuclear Repulsion Energy =  2345.0333744303 hartrees
 There are       93 alpha and       93 beta electrons
 Applying Cartesian multipole field
    Component          Value
    ---------          -----
     (2,0,0)        1.00000E-12
     (0,2,0)        2.00000E-11
     (0,0,2)       -3.00000E-11
 Nucleus-field energy     =    -0.0000000250 hartrees
 Requested basis set is 6-311++G(d,p)
 There are 274 shells and 710 basis functions
 A cutoff of  1.0D-11 yielded  27121 shell pairs
 There are    178324 function pairs (    188921 Cartesian)
 Smallest overlap matrix eigenvalue = 1.08E-06

 Q-Chem warning in module stvman/mkSTV.C, line 306:

 Overlap eigenvalue is smaller than square root of threshold
 Use THRESH >= 12 to get rid of this warning

 Guess MOs from SCF MO coefficient file

 -----------------------------------------------------------------------
  General SCF calculation program by
  Eric Jon Sundstrom, Paul Horn, Yuezhi Mao, Dmitri Zuev, Alec White,
  David Stuck, Shaama M.S., Shane Yost, Joonho Lee, David Small,
  Daniel Levine, Susi Lehtola, Hugh Burton, Evgeny Epifanovsky
 -----------------------------------------------------------------------
 Exchange:     0.2000 Hartree-Fock + 0.0800 Slater + 0.7200 B88
 Correlation:  0.1900 VWN1RPA + 0.8100 LYP
 Using SG-1 standard quadrature grid
 using 4 threads for integral computing
 -------------------------------------------------------
 OpenMP Integral computing Module                
 Release: version 2.0, May 2017, Q-Chem Inc. Pleasanton 
 -------------------------------------------------------
 -------------------------------------------------------
 OpenMP BLAS3 based DFT computing Module                
 Release: version 1.0, May 2013, Q-Chem Inc. Pittsburgh 
 -------------------------------------------------------
 A restricted SCF calculation will be
 performed using DIIS
 SCF converges when DIIS error is below 1.0e-08
 ---------------------------------------
  Cycle       Energy         DIIS error
 ---------------------------------------
    1   -1227.5007556929      2.45e-04  
    2   -1227.5050857875      4.23e-05  
    3   -1227.5050112847      6.26e-05  
    4   -1227.5051767541      5.78e-06  
    5   -1227.5051774784      4.30e-06  
    6   -1227.5051782972      1.31e-06  
    7   -1227.5051783699      3.47e-07  
    8   -1227.5051783758      7.85e-08  
    9   -1227.5051783759      3.62e-08  
   10   -1227.5051783760      1.44e-08  
   11   -1227.5051783760      5.39e-09  Convergence criterion met
 ---------------------------------------
 SCF time:   CPU 1962.77s  wall 508.00s 
 SCF   energy in the final basis set =    -1227.5051783760
 Total energy in the final basis set =    -1227.5051783760

 --------------------------------------------------------------

                    Orbital Energies (a.u.)
 --------------------------------------------------------------

 Alpha MOs
 -- Occupied --
-19.185 -19.157 -19.156 -19.146 -19.143 -19.142 -19.129 -19.118
-10.321 -10.295 -10.259 -10.258 -10.247 -10.246 -10.240 -10.235
-10.190 -10.189 -10.184 -10.179 -10.177 -10.175 -10.174 -10.166
 -1.129  -1.098  -1.067  -1.051  -1.048  -1.039  -1.037  -1.035
 -0.859  -0.814  -0.807  -0.794  -0.758  -0.750  -0.697  -0.692
 -0.665  -0.659  -0.641  -0.621  -0.613  -0.597  -0.580  -0.567
 -0.556  -0.554  -0.542  -0.521  -0.509  -0.502  -0.500  -0.490
 -0.486  -0.484  -0.477  -0.462  -0.453  -0.450  -0.447  -0.439
 -0.434  -0.427  -0.422  -0.420  -0.416  -0.404  -0.398  -0.392
 -0.385  -0.379  -0.376  -0.374  -0.364  -0.362  -0.362  -0.360
 -0.349  -0.340  -0.337  -0.334  -0.333  -0.328  -0.314  -0.312
 -0.303  -0.292  -0.282  -0.274  -0.253
 -- Virtual --
 -0.030  -0.026  -0.015  -0.013  -0.009  -0.006   0.001   0.005
  0.010   0.015   0.019   0.024   0.027   0.032   0.037   0.040
  0.042   0.046   0.051   0.052   0.056   0.060   0.064   0.065
  0.070   0.074   0.078   0.079   0.080   0.084   0.086   0.088
  0.094   0.098   0.100   0.101   0.103   0.105   0.107   0.112
  0.115   0.115   0.116   0.118   0.119   0.123   0.125   0.127
  0.129   0.130   0.133   0.134   0.136   0.140   0.142   0.145
  0.146   0.148   0.150   0.152   0.154   0.156   0.160   0.161
  0.163   0.164   0.165   0.168   0.171   0.173   0.176   0.177
  0.179   0.182   0.184   0.185   0.187   0.191   0.195   0.197
  0.199   0.201   0.203   0.205   0.209   0.212   0.216   0.219
  0.220   0.224   0.225   0.227   0.228   0.232   0.233   0.237
  0.240   0.243   0.244   0.247   0.250   0.251   0.254   0.258
  0.259   0.262   0.263   0.268   0.270   0.275   0.278   0.280
  0.289   0.289   0.292   0.293   0.297   0.302   0.305   0.306
  0.308   0.310   0.313   0.316   0.318   0.320   0.324   0.327
  0.330   0.332   0.334   0.335   0.338   0.341   0.343   0.345
  0.348   0.351   0.354   0.356   0.359   0.362   0.367   0.370
  0.371   0.376   0.379   0.381   0.385   0.388   0.389   0.394
  0.401   0.407   0.410   0.415   0.417   0.422   0.427   0.434
  0.436   0.440   0.450   0.451   0.456   0.463   0.467   0.472
  0.476   0.483   0.486   0.488   0.497   0.499   0.503   0.506
  0.514   0.517   0.527   0.528   0.533   0.546   0.553   0.555
  0.565   0.581   0.584   0.585   0.590   0.598   0.600   0.604
  0.612   0.621   0.625   0.628   0.634   0.641   0.647   0.649
  0.651   0.659   0.662   0.664   0.673   0.674   0.679   0.684
  0.693   0.695   0.698   0.707   0.713   0.719   0.723   0.727
  0.735   0.737   0.746   0.749   0.756   0.759   0.763   0.767
  0.771   0.773   0.780   0.782   0.784   0.787   0.795   0.796
  0.801   0.805   0.809   0.814   0.817   0.821   0.824   0.838
  0.841   0.847   0.853   0.888   0.899   0.910   0.919   0.927
  0.937   0.947   0.977   0.979   0.984   1.001   1.009   1.011
  1.028   1.036   1.039   1.056   1.072   1.072   1.077   1.095
  1.102   1.112   1.116   1.129   1.143   1.152   1.156   1.160
  1.166   1.168   1.174   1.178   1.184   1.196   1.203   1.211
  1.215   1.226   1.231   1.245   1.246   1.256   1.270   1.271
  1.273   1.280   1.298   1.304   1.310   1.314   1.318   1.333
  1.352   1.352   1.364   1.375   1.380   1.392   1.394   1.421
  1.425   1.436   1.447   1.452   1.462   1.473   1.479   1.481
  1.486   1.494   1.511   1.515   1.524   1.533   1.536   1.544
  1.552   1.561   1.563   1.571   1.573   1.579   1.583   1.586
  1.595   1.598   1.600   1.604   1.606   1.612   1.615   1.621
  1.623   1.629   1.638   1.641   1.645   1.653   1.664   1.667
  1.670   1.675   1.680   1.686   1.691   1.693   1.707   1.716
  1.723   1.724   1.736   1.737   1.747   1.753   1.759   1.768
  1.777   1.779   1.791   1.801   1.802   1.806   1.824   1.827
  1.831   1.842   1.856   1.864   1.872   1.877   1.883   1.899
  1.907   1.914   1.925   1.933   1.941   1.960   1.961   1.977
  1.985   1.999   2.004   2.012   2.019   2.032   2.043   2.046
  2.058   2.061   2.069   2.078   2.083   2.092   2.098   2.112
  2.133   2.137   2.150   2.156   2.162   2.172   2.178   2.185
  2.192   2.200   2.214   2.229   2.236   2.255   2.260   2.269
  2.283   2.292   2.301   2.326   2.334   2.347   2.358   2.365
  2.375   2.390   2.400   2.415   2.430   2.441   2.463   2.477
  2.486   2.493   2.502   2.524   2.533   2.544   2.547   2.556
  2.562   2.565   2.585   2.590   2.601   2.603   2.606   2.618
  2.623   2.641   2.644   2.655   2.666   2.676   2.688   2.701
  2.708   2.716   2.722   2.736   2.738   2.754   2.769   2.795
  2.800   2.806   2.810   2.816   2.829   2.832   2.839   2.872
  2.880   2.894   2.896   2.900   2.906   2.914   2.924   2.930
  2.947   2.956   2.966   2.973   2.976   2.987   2.994   3.000
  3.016   3.025   3.034   3.041   3.051   3.056   3.078   3.083
  3.093   3.099   3.105   3.112   3.117   3.133   3.141   3.156
  3.160   3.163   3.179   3.186   3.199   3.203   3.217   3.240
  3.249   3.277   3.291   3.299   3.309   3.312   3.326   3.347
  3.369   3.373   3.391   3.405   3.425   3.439   3.487   3.511
  3.529   3.543   3.583   3.603   3.623   3.690   3.776   3.787
  3.792   3.804   3.813   3.817   3.823   3.842   3.872   3.912
  3.915   3.931   3.942   3.947   3.983   4.000   4.010   4.031
  4.038   4.068   4.096   4.106   4.136   4.155   4.184   4.192
  4.206   4.242   4.257   4.289   4.307   4.313   4.322   4.378
  4.409   4.993   5.079   5.104   5.116   5.124   5.161   5.181
  5.192   5.204   5.287   5.382   5.397   5.427   5.440   5.463
  5.502   5.606   5.626   5.655   5.672   5.708   5.781   5.818
  5.853  23.765  23.775  23.800  23.812  23.824  23.829  23.850
 23.863  23.881  23.883  23.919  23.942  23.951  23.968  23.981
 23.991  49.874  49.911  49.944  49.959  49.971  50.011  50.018
 50.023
 --------------------------------------------------------------

          Ground-State Mulliken Net Atomic Charges

     Atom                 Charge (a.u.)
  ----------------------------------------
      1 C                     0.664238
      2 H                     0.217742
      3 C                    -0.972631
      4 H                     0.249508
      5 O                     0.169294
      6 C                    -0.510682
      7 H                     0.212001
      8 H                     0.121353
      9 C                     0.644199
     10 H                     0.174222
     11 C                    -0.702611
     12 H                     0.140000
     13 H                     0.148237
     14 H                     0.144608
     15 C                    -0.784956
     16 H                     0.170693
     17 H                     0.153935
     18 C                    -0.390498
     19 H                     0.153060
     20 H                     0.172402
     21 C                     0.099950
     22 C                    -0.638614
     23 C                    -0.284303
     24 O                    -0.154649
     25 H                     0.142870
     26 H                     0.271547
     27 H                     0.164786
     28 H                     0.175754
     29 H                     0.157822
     30 O                     0.065285
     31 C                    -0.305922
     32 H                     0.256035
     33 C                    -0.291308
     34 H                     0.230896
     35 C                     0.134202
     36 O                    -0.207264
     37 O                    -0.114903
     38 H                     0.296281
     39 C                    -0.414248
     40 H                     0.282696
     41 O                    -0.145137
     42 H                     0.258973
     43 C                    -0.554611
     44 H                     0.292724
     45 O                    -0.199794
     46 H                     0.272335
     47 C                    -0.451266
     48 H                     0.319317
     49 O                    -0.093060
     50 H                     0.259494
  ----------------------------------------
  Sum of atomic charges =     0.000000

 -----------------------------------------------------------------
                    Cartesian Multipole Moments
 -----------------------------------------------------------------
    Charge (ESU x 10^10)
                 0.0000
    Dipole Moment (Debye)
         X      -2.9598      Y       0.6442      Z       0.9403
       Tot       3.1716
    Quadrupole Moments (Debye-Ang)
        XX    -136.1377     XY       9.8940     YY    -151.2274
        XZ       6.6738     YZ      -7.9089     ZZ    -150.6426
    Octopole Moments (Debye-Ang^2)
       XXX      34.8765    XXY      83.3742    XYY      -0.8105
       YYY      38.7773    XXZ      25.8258    XYZ     -26.4944
       YYZ      -7.5534    XZZ      24.1604    YZZ      43.3607
       ZZZ       3.8764
    Hexadecapole Moments (Debye-Ang^3)
      XXXX   -7968.0428   XXXY     520.9788   XXYY   -1685.9097
      XYYY     273.9084   YYYY   -1923.5387   XXXZ       7.3307
      XXYZ    -280.2054   XYYZ      25.2721   YYYZ    -589.0924
      XXZZ   -1719.9514   XYZZ     228.8333   YYZZ    -807.2818
      XZZZ     -67.5483   YZZZ    -623.5747   ZZZZ   -2547.0167
 -----------------------------------------------------------------
 Calculating analytic gradient of the SCF energy
 Gradient of SCF Energy
            1           2           3           4           5           6
    1   0.0001172   0.0000418  -0.0000312   0.0000171   0.0001926  -0.0000163
    2   0.0002855  -0.0001530   0.0002091  -0.0001031  -0.0000195  -0.0000513
    3   0.0003275  -0.0000435   0.0001512  -0.0001121  -0.0003491  -0.0000034
            7           8           9          10          11          12
    1  -0.0000418  -0.0000098   0.0001039  -0.0000153  -0.0000801   0.0000030
    2  -0.0000215   0.0000556  -0.0000408   0.0000058  -0.0001005  -0.0000215
    3   0.0000033   0.0000968  -0.0002304  -0.0000002   0.0000055  -0.0000244
           13          14          15          16          17          18
    1   0.0000149   0.0000348  -0.0000746   0.0000085   0.0000590  -0.0001285
    2  -0.0000045  -0.0000312  -0.0000501  -0.0000176  -0.0000653  -0.0000360
    3  -0.0000409   0.0000123   0.0000112  -0.0000150  -0.0000294  -0.0001059
           19          20          21          22          23          24
    1   0.0000235  -0.0000532  -0.0001633  -0.0000071  -0.0002509   0.0000440
    2  -0.0000849   0.0000002  -0.0000524   0.0001774   0.0000483  -0.0000059
    3  -0.0000473   0.0000320   0.0000360   0.0001437  -0.0002518  -0.0000133
           25          26          27          28          29          30
    1   0.0001143   0.0000841  -0.0000033   0.0000226   0.0000804  -0.0000435
    2  -0.0000633  -0.0000461  -0.0000301  -0.0000406   0.0000095   0.0000978
    3  -0.0000077  -0.0000251  -0.0000458  -0.0000886  -0.0000854   0.0004370
           31          32          33          34          35          36
    1  -0.0001108   0.0000412   0.0001523  -0.0001413   0.0004045  -0.0001443
    2   0.0000495   0.0000191   0.0003692  -0.0001833  -0.0000729  -0.0000305
    3   0.0000161   0.0000568   0.0001108   0.0000818  -0.0003738   0.0001978
           37          38          39          40          41          42
    1  -0.0001705   0.0000451   0.0001419  -0.0001132   0.0000614  -0.0000789
    2  -0.0000301   0.0000456   0.0000120   0.0000106  -0.0000690   0.0000594
    3   0.0000370   0.0001076   0.0004286  -0.0000507  -0.0001638  -0.0000692
           43          44          45          46          47          48
    1   0.0000099  -0.0000049  -0.0001112  -0.0000508   0.0002767  -0.0000650
    2   0.0004020  -0.0000834  -0.0000781  -0.0000248  -0.0003254  -0.0000843
    3  -0.0000253   0.0000468  -0.0001537   0.0000321   0.0003183  -0.0001550
           49          50
    1  -0.0004572   0.0002723
    2   0.0003889  -0.0002244
    3  -0.0001008  -0.0000788
 Max gradient component =       4.572E-04
 RMS gradient           =       1.436E-04
 Gradient time:  CPU 513.23 s  wall 129.39 s
 Geometry Optimization Parameters
   NAtoms,    NIC,     NZ,  NCons,   NDum,   NFix, NCnnct, MaxDiis
       50     399       0       0       0       0       0       0

 Cartesian Hessian Update
 Hessian Updated using BFGS Update


** GEOMETRY OPTIMIZATION IN DELOCALIZED INTERNAL COORDINATES **
   Searching for a Minimum

   Optimization Cycle:  13

                       Coordinates (Angstroms)
     ATOM                X               Y               Z
      1  C        -2.8859227539    0.7623993402    0.1273850513
      2  H        -2.8656812819    1.4303273510   -0.7468380907
      3  C        -1.8396609210   -0.3361713125   -0.1179559212
      4  H        -1.8410996537   -1.0148686354    0.7441470860
      5  O        -0.5514693441    0.3106566549   -0.1776409550
      6  C        -2.1238269702   -1.1191205441   -1.4007382790
      7  H        -2.0545392252   -0.4309769500   -2.2519310421
      8  H        -1.3499077128   -1.8794409582   -1.5491348243
      9  C        -3.5110597193   -1.7801000573   -1.3708112961
     10  H        -3.5211319251   -2.5024539818   -0.5412973357
     11  C        -3.8017687636   -2.5473309286   -2.6642864443
     12  H        -3.0524248209   -3.3240101568   -2.8427307782
     13  H        -4.7822300124   -3.0309705585   -2.6240622839
     14  H        -3.7963966388   -1.8755291839   -3.5289520283
     15  C        -4.5825979221   -0.7184821046   -1.0789622927
     16  H        -5.5633156400   -1.1962588477   -0.9793073944
     17  H        -4.6550709084   -0.0417442876   -1.9413957694
     18  C        -4.2777442497    0.1023257174    0.1812334135
     19  H        -5.0487707022    0.8654620459    0.3050161241
     20  H        -4.3367191906   -0.5463416812    1.0655948252
     21  C        -2.5460947275    1.6098841271    1.3760901690
     22  C        -3.6618723527    2.6106376430    1.7570162018
     23  C        -1.2998240113    2.4530267440    1.1638823722
     24  O        -0.4848887479    2.6982662528    2.0233734855
     25  H        -1.2146669218    2.9236361169    0.1619834670
     26  H        -2.3471553846    0.9549180089    2.2302479336
     27  H        -3.9092082286    3.2690447377    0.9175174139
     28  H        -3.3406908588    3.2350781714    2.5935683065
     29  H        -4.5729563213    2.0923730722    2.0589158131
     30  O         1.4969261278   -0.1602319451   -0.9580518021
     31  C         2.7250241786   -0.8738598107   -0.8565937820
     32  H         2.5529668845   -1.9570649764   -0.8515754631
     33  C         0.5708452673   -0.4762204116    0.0731882651
     34  H         0.3175945096   -1.5477910961    0.0329082183
     35  C         3.5216080067   -0.5767426522   -2.1252837133
     36  O         3.7825857845   -1.3951010932   -2.9663823349
     37  O         3.8933062518    0.7169893801   -2.1958910833
     38  H         4.3804615149    0.8349381912   -3.0250416002
     39  C         3.4589704649   -0.4651746376    0.4272139250
     40  H         3.6531826281    0.6155023049    0.3780575568
     41  O         4.6760595266   -1.1898584361    0.4910969603
     42  H         5.0215092934   -1.1084232888    1.3880662757
     43  C         2.5538485128   -0.7728917933    1.6182421350
     44  H         2.4509970469   -1.8590388134    1.7068923501
     45  O         3.1663871930   -0.3733749195    2.8517804912
     46  H         3.2281967014    0.5904573776    2.8669802763
     47  C         1.1685916876   -0.1511525600    1.4518127256
     48  H         1.2380335809    0.9419685751    1.5232436191
     49  O         0.2546888298   -0.6564783702    2.4177148739
     50  H         0.6008746846   -0.4530919742    3.2937537043
   Point Group: c1    Number of degrees of freedom:   144


   Energy is  -1227.505178376

 Hessian Updated using BFGS Update

144 Hessian modes will be used to form the next step
  Hessian Eigenvalues:
     0.000207    0.003808    0.004887    0.005551    0.005900    0.006390
     0.006809    0.007027    0.007536    0.008181    0.008954    0.010075
     0.011054    0.011606    0.013401    0.018367    0.020728    0.021843
     0.023366    0.030866    0.031273    0.036944    0.037426    0.038754
     0.039925    0.042963    0.044654    0.044896    0.046963    0.047269
     0.048068    0.048560    0.049008    0.049422    0.049745    0.050500
     0.051185    0.053160    0.054993    0.055513    0.055736    0.056136
     0.056250    0.057082    0.057656    0.058275    0.059720    0.061105
     0.063307    0.063981    0.068937    0.071983    0.072582    0.075307
     0.079952    0.082224    0.082846    0.083847    0.088165    0.093260
     0.098202    0.111014    0.115620    0.120697    0.135453    0.148268
     0.149470    0.156317    0.159286    0.159623    0.159843    0.159924
     0.160003    0.160017    0.160130    0.160198    0.160960    0.161391
     0.166662    0.167862    0.172076    0.174928    0.181956    0.185657
     0.193237    0.195885    0.201432    0.206779    0.215624    0.236672
     0.251546    0.255377    0.257743    0.270091    0.275763    0.280119
     0.283255    0.287921    0.289585    0.290621    0.291793    0.296214
     0.296932    0.301129    0.304126    0.305273    0.320597    0.332868
     0.337098    0.337731    0.338675    0.338736    0.339292    0.339533
     0.339751    0.340193    0.340213    0.340412    0.340951    0.341164
     0.341391    0.341847    0.342134    0.342213    0.342361    0.342660
     0.342968    0.343456    0.356674    0.376224    0.394663    0.398238
     0.400709    0.403996    0.407836    0.420147    0.452981    0.515705
     0.518256    0.524148    0.525760    0.547643    0.923270    0.933644

 Minimum Search - Taking Simple RFO Step
 Searching for Lamda that Minimizes Along All modes
 Value Taken    Lamda =  -0.00029367
 Calculated Step too Large.  Step scaled by  0.407063
 Step Taken.  Stepsize is  0.300000

                             Maximum     Tolerance    Cnvgd?
         Gradient           0.000518      0.000300      NO
         Displacement       0.118666      0.001200      NO
         Energy change     -0.000042      0.000001      NO


 New Cartesian Coordinates Obtained by Inverse Iteration

 Displacement from previous Coordinates is:  1.570713
 ----------------------------------------------------------------
             Standard Nuclear Orientation (Angstroms)
    I     Atom           X                Y                Z
 ----------------------------------------------------------------
    1      C      -2.8977279017     0.7560829913     0.1520705015
    2      H      -2.8652705319     1.4467954084    -0.7041345282
    3      C      -1.8387406513    -0.3285984827    -0.1025558402
    4      H      -1.8558579425    -1.0315969045     0.7410641407
    5      O      -0.5548790628     0.3227565868    -0.1120283016
    6      C      -2.0903959452    -1.0814138930    -1.4103174858
    7      H      -2.0031476245    -0.3717757094    -2.2417570928
    8      H      -1.3095012788    -1.8347213114    -1.5580461417
    9      C      -3.4744107798    -1.7485683720    -1.4300507528
   10      H      -3.4980072343    -2.4970620201    -0.6241945675
   11      C      -3.7342668986    -2.4780906433    -2.7516070066
   12      H      -2.9772402717    -3.2453884109    -2.9384487792
   13      H      -4.7126778508    -2.9674911781    -2.7447630159
   14      H      -3.7163083124    -1.7812999933    -3.5960891748
   15      C      -4.5587133427    -0.7020820483    -1.1298061093
   16      H      -5.5378047865    -1.1889941604    -1.0631751111
   17      H      -4.6195073556    -0.0021716725    -1.9741770747
   18      C      -4.2863703114     0.0857553430     0.1580897986
   19      H      -5.0647774179     0.8413692636     0.2841161581
   20      H      -4.3629817384    -0.5861395728     1.0236639860
   21      C      -2.5826412124     1.5732618383     1.4269379060
   22      C      -3.7175335426     2.5415367108     1.8318916302
   23      C      -1.3492622095     2.4429145827     1.2416498733
   24      O      -0.5554839009     2.6999568432     2.1175439020
   25      H      -1.2496844643     2.9164904661     0.2428772622
   26      H      -2.3723212148     0.9014295216     2.2653306876
   27      H      -3.9802210064     3.2143213576     1.0088849184
   28      H      -3.4065643033     3.1513780022     2.6825666788
   29      H      -4.6163386337     1.9962024402     2.1223248124
   30      O       1.4629687447    -0.2257182908    -0.9436186115
   31      C       2.6841372977    -0.9501162584    -0.8368217909
   32      H       2.4987239368    -2.0283117560    -0.7603082877
   33      C       0.5639435270    -0.4677171843     0.1321053698
   34      H       0.2940970371    -1.5355678157     0.1570078692
   35      C       3.4470359471    -0.7402975304    -2.1435539143
   36      O       3.6679879431    -1.6083379666    -2.9454669754
   37      O       3.8431071207     0.5392144534    -2.2936111300
   38      H       4.3121868725     0.6036067702    -3.1391853492
   39      C       3.4605238375    -0.4730314185     0.3973702274
   40      H       3.6590938930     0.6015081044     0.2774475886
   41      O       4.6757293268    -1.2006031727     0.4675483349
   42      H       5.0391813503    -1.0806014899     1.3532399423
   43      C       2.5925318907    -0.7032349019     1.6329084739
   44      H       2.4851316235    -1.7811588772     1.7891817433
   45      O       3.2491826677    -0.2361205966     2.8184416149
   46      H       3.3264005550     0.7251142985     2.7671068623
   47      C       1.2042866226    -0.0831325753     1.4747414554
   48      H       1.2792872398     1.0121408093     1.4939809503
   49      O       0.3132683250    -0.5415826560     2.4824489699
   50      H       0.6237947335    -0.2133140831     3.3332339080
 ----------------------------------------------------------------
 Molecular Point Group                 C1    NOp =  1
 Largest Abelian Subgroup              C1    NOp =  1
 Nuclear Repulsion Energy =  2344.4962861611 hartrees
 There are       93 alpha and       93 beta electrons
 Applying Cartesian multipole field
    Component          Value
    ---------          -----
     (2,0,0)        1.00000E-12
     (0,2,0)        2.00000E-11
     (0,0,2)       -3.00000E-11
 Nucleus-field energy     =    -0.0000000275 hartrees
 Requested basis set is 6-311++G(d,p)
 There are 274 shells and 710 basis functions
 A cutoff of  1.0D-11 yielded  27121 shell pairs
 There are    178264 function pairs (    188843 Cartesian)
 Smallest overlap matrix eigenvalue = 1.05E-06

 Q-Chem warning in module stvman/mkSTV.C, line 306:

 Overlap eigenvalue is smaller than square root of threshold
 Use THRESH >= 12 to get rid of this warning

 Guess MOs from SCF MO coefficient file

 -----------------------------------------------------------------------
  General SCF calculation program by
  Eric Jon Sundstrom, Paul Horn, Yuezhi Mao, Dmitri Zuev, Alec White,
  David Stuck, Shaama M.S., Shane Yost, Joonho Lee, David Small,
  Daniel Levine, Susi Lehtola, Hugh Burton, Evgeny Epifanovsky
 -----------------------------------------------------------------------
 Exchange:     0.2000 Hartree-Fock + 0.0800 Slater + 0.7200 B88
 Correlation:  0.1900 VWN1RPA + 0.8100 LYP
 Using SG-1 standard quadrature grid
 using 4 threads for integral computing
 -------------------------------------------------------
 OpenMP Integral computing Module                
 Release: version 2.0, May 2017, Q-Chem Inc. Pleasanton 
 -------------------------------------------------------
 -------------------------------------------------------
 OpenMP BLAS3 based DFT computing Module                
 Release: version 1.0, May 2013, Q-Chem Inc. Pittsburgh 
 -------------------------------------------------------
 A restricted SCF calculation will be
 performed using DIIS
 SCF converges when DIIS error is below 1.0e-08
 ---------------------------------------
  Cycle       Energy         DIIS error
 ---------------------------------------
    1   -1227.4674161056      7.12e-04  
    2   -1227.5044837526      1.23e-04  
    3   -1227.5038259582      1.83e-04  
    4   -1227.5052472727      1.87e-05  
    5   -1227.5052532063      1.52e-05  
    6   -1227.5052638343      3.45e-06  
    7   -1227.5052643417      9.75e-07  
    8   -1227.5052643896      2.66e-07  
    9   -1227.5052643924      1.12e-07  
   10   -1227.5052643930      4.69e-08  
   11   -1227.5052643932      1.60e-08  
   12   -1227.5052643931      4.20e-09  Convergence criterion met
 ---------------------------------------
 SCF time:   CPU 2142.50s  wall 554.00s 
 SCF   energy in the final basis set =    -1227.5052643931
 Total energy in the final basis set =    -1227.5052643931

 --------------------------------------------------------------

                    Orbital Energies (a.u.)
 --------------------------------------------------------------

 Alpha MOs
 -- Occupied --
-19.185 -19.156 -19.156 -19.147 -19.143 -19.141 -19.130 -19.119
-10.321 -10.294 -10.259 -10.258 -10.247 -10.245 -10.241 -10.236
-10.191 -10.189 -10.184 -10.180 -10.177 -10.175 -10.174 -10.166
 -1.129  -1.098  -1.066  -1.051  -1.048  -1.039  -1.038  -1.035
 -0.859  -0.814  -0.806  -0.795  -0.758  -0.750  -0.697  -0.692
 -0.665  -0.659  -0.640  -0.621  -0.614  -0.598  -0.580  -0.567
 -0.555  -0.554  -0.542  -0.521  -0.509  -0.502  -0.500  -0.490
 -0.486  -0.483  -0.477  -0.462  -0.453  -0.450  -0.447  -0.439
 -0.434  -0.427  -0.422  -0.420  -0.416  -0.404  -0.398  -0.391
 -0.384  -0.379  -0.377  -0.374  -0.364  -0.363  -0.362  -0.358
 -0.349  -0.340  -0.337  -0.334  -0.333  -0.329  -0.315  -0.311
 -0.303  -0.292  -0.282  -0.274  -0.254
 -- Virtual --
 -0.031  -0.026  -0.016  -0.013  -0.009  -0.006   0.001   0.005
  0.010   0.014   0.018   0.024   0.027   0.032   0.037   0.040
  0.042   0.046   0.050   0.052   0.056   0.059   0.064   0.066
  0.069   0.075   0.077   0.079   0.081   0.084   0.086   0.088
  0.093   0.098   0.100   0.102   0.103   0.105   0.107   0.111
  0.114   0.115   0.117   0.118   0.119   0.123   0.125   0.128
  0.128   0.130   0.132   0.134   0.136   0.140   0.143   0.145
  0.145   0.148   0.149   0.152   0.155   0.155   0.160   0.161
  0.162   0.164   0.166   0.168   0.171   0.173   0.177   0.178
  0.180   0.182   0.184   0.186   0.188   0.191   0.195   0.197
  0.198   0.200   0.203   0.204   0.210   0.211   0.216   0.218
  0.220   0.223   0.225   0.226   0.230   0.232   0.233   0.237
  0.240   0.243   0.244   0.246   0.250   0.252   0.256   0.258
  0.260   0.263   0.263   0.267   0.271   0.274   0.278   0.281
  0.289   0.289   0.293   0.294   0.297   0.302   0.303   0.307
  0.309   0.310   0.313   0.315   0.319   0.321   0.325   0.328
  0.329   0.332   0.332   0.335   0.337   0.342   0.345   0.346
  0.347   0.350   0.354   0.355   0.357   0.361   0.366   0.369
  0.371   0.376   0.378   0.383   0.383   0.389   0.390   0.395
  0.400   0.405   0.410   0.413   0.415   0.422   0.427   0.434
  0.436   0.440   0.447   0.447   0.456   0.462   0.465   0.473
  0.475   0.481   0.485   0.489   0.492   0.499   0.503   0.504
  0.513   0.515   0.524   0.527   0.533   0.545   0.553   0.555
  0.566   0.580   0.583   0.586   0.591   0.597   0.600   0.603
  0.611   0.618   0.625   0.629   0.633   0.638   0.645   0.649
  0.651   0.659   0.662   0.664   0.671   0.677   0.680   0.684
  0.693   0.696   0.697   0.706   0.714   0.719   0.724   0.728
  0.735   0.737   0.744   0.746   0.756   0.759   0.765   0.769
  0.770   0.772   0.778   0.780   0.784   0.789   0.794   0.796
  0.800   0.806   0.809   0.813   0.815   0.820   0.823   0.839
  0.840   0.842   0.854   0.886   0.899   0.907   0.919   0.929
  0.938   0.949   0.976   0.980   0.983   1.002   1.009   1.013
  1.030   1.032   1.039   1.056   1.069   1.071   1.077   1.096
  1.104   1.112   1.113   1.127   1.143   1.151   1.154   1.156
  1.163   1.168   1.173   1.177   1.187   1.197   1.205   1.209
  1.214   1.224   1.231   1.242   1.248   1.256   1.268   1.271
  1.275   1.277   1.295   1.304   1.309   1.311   1.316   1.334
  1.352   1.356   1.363   1.371   1.377   1.393   1.395   1.416
  1.426   1.428   1.444   1.452   1.463   1.474   1.478   1.480
  1.488   1.494   1.510   1.514   1.527   1.531   1.536   1.544
  1.553   1.563   1.566   1.570   1.572   1.577   1.583   1.590
  1.595   1.598   1.600   1.604   1.607   1.611   1.616   1.621
  1.623   1.632   1.636   1.640   1.647   1.652   1.664   1.665
  1.671   1.676   1.680   1.686   1.690   1.695   1.708   1.713
  1.722   1.725   1.734   1.739   1.746   1.751   1.757   1.766
  1.775   1.779   1.790   1.801   1.801   1.807   1.822   1.829
  1.831   1.840   1.854   1.865   1.868   1.876   1.885   1.898
  1.909   1.914   1.922   1.933   1.941   1.957   1.962   1.976
  1.983   2.000   2.005   2.013   2.019   2.032   2.043   2.046
  2.058   2.059   2.070   2.079   2.085   2.093   2.099   2.113
  2.134   2.138   2.150   2.156   2.159   2.173   2.179   2.185
  2.192   2.201   2.217   2.229   2.235   2.255   2.261   2.269
  2.281   2.289   2.300   2.325   2.338   2.347   2.358   2.366
  2.375   2.390   2.402   2.416   2.430   2.440   2.463   2.476
  2.487   2.493   2.503   2.525   2.534   2.542   2.548   2.555
  2.561   2.565   2.585   2.591   2.600   2.602   2.607   2.618
  2.624   2.640   2.645   2.655   2.669   2.674   2.688   2.702
  2.710   2.719   2.722   2.736   2.739   2.756   2.766   2.795
  2.799   2.805   2.811   2.813   2.829   2.830   2.839   2.872
  2.879   2.895   2.898   2.901   2.907   2.913   2.924   2.929
  2.946   2.954   2.966   2.971   2.977   2.983   2.994   3.003
  3.014   3.020   3.034   3.039   3.049   3.056   3.074   3.084
  3.093   3.101   3.106   3.116   3.120   3.138   3.142   3.156
  3.159   3.164   3.179   3.190   3.199   3.204   3.217   3.243
  3.250   3.277   3.289   3.299   3.309   3.310   3.327   3.349
  3.369   3.374   3.393   3.404   3.429   3.440   3.489   3.510
  3.528   3.543   3.582   3.602   3.622   3.691   3.776   3.787
  3.792   3.804   3.813   3.817   3.823   3.842   3.872   3.913
  3.915   3.928   3.939   3.947   3.981   3.999   4.011   4.030
  4.038   4.069   4.096   4.104   4.136   4.155   4.183   4.192
  4.207   4.242   4.259   4.289   4.307   4.313   4.323   4.378
  4.410   4.994   5.080   5.105   5.117   5.126   5.161   5.180
  5.194   5.208   5.292   5.383   5.402   5.426   5.440   5.462
  5.497   5.605   5.627   5.655   5.675   5.705   5.779   5.824
  5.853  23.765  23.775  23.799  23.813  23.823  23.828  23.849
 23.859  23.881  23.883  23.919  23.942  23.950  23.967  23.980
 23.991  49.873  49.911  49.943  49.959  49.969  50.010  50.017
 50.021
 --------------------------------------------------------------

          Ground-State Mulliken Net Atomic Charges

     Atom                 Charge (a.u.)
  ----------------------------------------
      1 C                     0.615312
      2 H                     0.215859
      3 C                    -0.962674
      4 H                     0.225778
      5 O                     0.171606
      6 C                    -0.457681
      7 H                     0.212282
      8 H                     0.130781
      9 C                     0.646839
     10 H                     0.174989
     11 C                    -0.700664
     12 H                     0.140275
     13 H                     0.147893
     14 H                     0.144390
     15 C                    -0.786200
     16 H                     0.170690
     17 H                     0.154014
     18 C                    -0.399244
     19 H                     0.155471
     20 H                     0.172511
     21 C                     0.097551
     22 C                    -0.644900
     23 C                    -0.308261
     24 O                    -0.158191
     25 H                     0.144532
     26 H                     0.276036
     27 H                     0.165233
     28 H                     0.175389
     29 H                     0.158600
     30 O                     0.053902
     31 C                    -0.314169
     32 H                     0.253021
     33 C                    -0.191022
     34 H                     0.232786
     35 C                     0.137266
     36 O                    -0.206763
     37 O                    -0.114052
     38 H                     0.296071
     39 C                    -0.442285
     40 H                     0.284000
     41 O                    -0.142272
     42 H                     0.258382
     43 C                    -0.497483
     44 H                     0.293793
     45 O                    -0.198586
     46 H                     0.271535
     47 C                    -0.523131
     48 H                     0.309545
     49 O                    -0.099439
     50 H                     0.260684
  ----------------------------------------
  Sum of atomic charges =    -0.000000

 -----------------------------------------------------------------
                    Cartesian Multipole Moments
 -----------------------------------------------------------------
    Charge (ESU x 10^10)
                -0.0000
    Dipole Moment (Debye)
         X      -2.9262      Y       0.8548      Z       0.6609
       Tot       3.1193
    Quadrupole Moments (Debye-Ang)
        XX    -135.5772     XY      10.4795     YY    -151.9576
        XZ       5.6884     YZ      -7.9849     ZZ    -151.0388
    Octopole Moments (Debye-Ang^2)
       XXX      39.1755    XXY      83.7014    XYY      -2.2649
       YYY      44.7614    XXZ      20.3201    XYZ     -24.8488
       YYZ      -4.3644    XZZ      26.8420    YZZ      44.6239
       ZZZ      -7.9554
    Hexadecapole Moments (Debye-Ang^3)
      XXXX   -7904.0836   XXXY     552.2192   XXYY   -1684.5589
      XYYY     330.7186   YYYY   -1899.4231   XXXZ     -16.5163
      XXYZ    -284.0251   XYYZ      44.7302   YYYZ    -649.2082
      XXZZ   -1713.7987   XYZZ     238.1773   YYZZ    -831.5473
      XZZZ    -103.1320   YZZZ    -673.9279   ZZZZ   -2625.0131
 -----------------------------------------------------------------
 Calculating analytic gradient of the SCF energy
 Gradient of SCF Energy
            1           2           3           4           5           6
    1  -0.0000113   0.0001328   0.0013524  -0.0000150  -0.0005368  -0.0002779
    2   0.0006974  -0.0001805   0.0011860  -0.0002815  -0.0005422  -0.0004679
    3   0.0005773  -0.0001249  -0.0002271  -0.0001063   0.0002401  -0.0001775
            7           8           9          10          11          12
    1  -0.0000826  -0.0000199   0.0003656   0.0000159  -0.0000709   0.0000156
    2   0.0000553  -0.0000079   0.0000262  -0.0001617  -0.0000669  -0.0000603
    3   0.0001885   0.0002651  -0.0002724  -0.0001257   0.0001282  -0.0000753
           13          14          15          16          17          18
    1   0.0000005  -0.0000033  -0.0002072  -0.0000444   0.0000604  -0.0002141
    2   0.0000474  -0.0000631   0.0001241  -0.0000023  -0.0000875  -0.0002665
    3  -0.0000107   0.0000032   0.0000671   0.0000074   0.0001066  -0.0004329
           19          20          21          22          23          24
    1  -0.0000999  -0.0002413  -0.0006311   0.0000125  -0.0007624   0.0002331
    2  -0.0001209  -0.0000349  -0.0001946   0.0003354   0.0000751   0.0000927
    3  -0.0001112   0.0000427   0.0003372   0.0002643  -0.0008053   0.0001157
           25          26          27          28          29          30
    1   0.0004395   0.0003346   0.0000561   0.0001124   0.0002554   0.0002883
    2  -0.0002450   0.0000843  -0.0001257  -0.0001537  -0.0000065  -0.0002690
    3   0.0001500   0.0001605  -0.0000181  -0.0002163  -0.0001231   0.0010529
           31          32          33          34          35          36
    1  -0.0003148   0.0000072  -0.0001842  -0.0000314   0.0001531   0.0000323
    2  -0.0000951   0.0001986   0.0009343  -0.0002517   0.0000856  -0.0001290
    3  -0.0002203   0.0002073  -0.0002441   0.0000019  -0.0006504   0.0001388
           37          38          39          40          41          42
    1  -0.0002641   0.0002492   0.0001167  -0.0000515   0.0000894  -0.0001251
    2  -0.0003781   0.0002384   0.0003751   0.0000229  -0.0000434   0.0000317
    3   0.0003056   0.0000029   0.0003822  -0.0000922  -0.0003075   0.0000637
           43          44          45          46          47          48
    1   0.0002416  -0.0000448  -0.0002233  -0.0000049  -0.0000931   0.0000424
    2   0.0001865  -0.0001161  -0.0000161  -0.0001628  -0.0004387   0.0000515
    3   0.0000651   0.0000983  -0.0000085  -0.0002276   0.0003725  -0.0001894
           49          50
    1  -0.0004801   0.0004289
    2   0.0000963   0.0000247
    3  -0.0006024   0.0000240
 Max gradient component =       1.352E-03
 RMS gradient           =       3.064E-04
 Gradient time:  CPU 510.95 s  wall 128.87 s
 Geometry Optimization Parameters
   NAtoms,    NIC,     NZ,  NCons,   NDum,   NFix, NCnnct, MaxDiis
       50     399       0       0       0       0       0       0

 Cartesian Hessian Update
 Hessian Updated using BFGS Update


** GEOMETRY OPTIMIZATION IN DELOCALIZED INTERNAL COORDINATES **
   Searching for a Minimum

   Optimization Cycle:  14

                       Coordinates (Angstroms)
     ATOM                X               Y               Z
      1  C        -2.8977279017    0.7560829913    0.1520705015
      2  H        -2.8652705319    1.4467954084   -0.7041345282
      3  C        -1.8387406513   -0.3285984827   -0.1025558402
      4  H        -1.8558579425   -1.0315969045    0.7410641407
      5  O        -0.5548790628    0.3227565868   -0.1120283016
      6  C        -2.0903959452   -1.0814138930   -1.4103174858
      7  H        -2.0031476245   -0.3717757094   -2.2417570928
      8  H        -1.3095012788   -1.8347213114   -1.5580461417
      9  C        -3.4744107798   -1.7485683720   -1.4300507528
     10  H        -3.4980072343   -2.4970620201   -0.6241945675
     11  C        -3.7342668986   -2.4780906433   -2.7516070066
     12  H        -2.9772402717   -3.2453884109   -2.9384487792
     13  H        -4.7126778508   -2.9674911781   -2.7447630159
     14  H        -3.7163083124   -1.7812999933   -3.5960891748
     15  C        -4.5587133427   -0.7020820483   -1.1298061093
     16  H        -5.5378047865   -1.1889941604   -1.0631751111
     17  H        -4.6195073556   -0.0021716725   -1.9741770747
     18  C        -4.2863703114    0.0857553430    0.1580897986
     19  H        -5.0647774179    0.8413692636    0.2841161581
     20  H        -4.3629817384   -0.5861395728    1.0236639860
     21  C        -2.5826412124    1.5732618383    1.4269379060
     22  C        -3.7175335426    2.5415367108    1.8318916302
     23  C        -1.3492622095    2.4429145827    1.2416498733
     24  O        -0.5554839009    2.6999568432    2.1175439020
     25  H        -1.2496844643    2.9164904661    0.2428772622
     26  H        -2.3723212148    0.9014295216    2.2653306876
     27  H        -3.9802210064    3.2143213576    1.0088849184
     28  H        -3.4065643033    3.1513780022    2.6825666788
     29  H        -4.6163386337    1.9962024402    2.1223248124
     30  O         1.4629687447   -0.2257182908   -0.9436186115
     31  C         2.6841372977   -0.9501162584   -0.8368217909
     32  H         2.4987239368   -2.0283117560   -0.7603082877
     33  C         0.5639435270   -0.4677171843    0.1321053698
     34  H         0.2940970371   -1.5355678157    0.1570078692
     35  C         3.4470359471   -0.7402975304   -2.1435539143
     36  O         3.6679879431   -1.6083379666   -2.9454669754
     37  O         3.8431071207    0.5392144534   -2.2936111300
     38  H         4.3121868725    0.6036067702   -3.1391853492
     39  C         3.4605238375   -0.4730314185    0.3973702274
     40  H         3.6590938930    0.6015081044    0.2774475886
     41  O         4.6757293268   -1.2006031727    0.4675483349
     42  H         5.0391813503   -1.0806014899    1.3532399423
     43  C         2.5925318907   -0.7032349019    1.6329084739
     44  H         2.4851316235   -1.7811588772    1.7891817433
     45  O         3.2491826677   -0.2361205966    2.8184416149
     46  H         3.3264005550    0.7251142985    2.7671068623
     47  C         1.2042866226   -0.0831325753    1.4747414554
     48  H         1.2792872398    1.0121408093    1.4939809503
     49  O         0.3132683250   -0.5415826560    2.4824489699
     50  H         0.6237947335   -0.2133140831    3.3332339080
   Point Group: c1    Number of degrees of freedom:   144


   Energy is  -1227.505264393

 Hessian Updated using BFGS Update

144 Hessian modes will be used to form the next step
  Hessian Eigenvalues:
     0.000733    0.003799    0.004778    0.005502    0.005826    0.006332
     0.006787    0.007064    0.007587    0.008173    0.009031    0.010202
     0.011071    0.011605    0.013472    0.018365    0.020731    0.021885
     0.023251    0.030833    0.031379    0.036954    0.037425    0.038761
     0.039925    0.043180    0.044853    0.044901    0.046971    0.047343
     0.048066    0.048579    0.048972    0.049429    0.049707    0.050541
     0.051236    0.053411    0.055049    0.055503    0.055822    0.056161
     0.056289    0.057081    0.057683    0.058359    0.059701    0.061100
     0.063315    0.064000    0.068953    0.071962    0.072411    0.075388
     0.079951    0.082312    0.082832    0.083924    0.088725    0.092910
     0.098148    0.111018    0.115571    0.120749    0.135403    0.148144
     0.149524    0.156086    0.159347    0.159596    0.159901    0.159948
     0.160013    0.160081    0.160174    0.160274    0.160947    0.161390
     0.167567    0.168231    0.172478    0.174706    0.181445    0.185892
     0.193419    0.196191    0.202133    0.206430    0.216639    0.236523
     0.250937    0.256164    0.257797    0.269804    0.275735    0.280103
     0.283248    0.287906    0.290173    0.290635    0.291767    0.296188
     0.296802    0.301288    0.304488    0.304925    0.321423    0.333289
     0.336949    0.337564    0.338671    0.338744    0.339292    0.339523
     0.339748    0.340197    0.340222    0.340415    0.340904    0.341161
     0.341388    0.341921    0.342152    0.342215    0.342362    0.342716
     0.342977    0.343657    0.356768    0.377396    0.394331    0.398245
     0.400570    0.403548    0.406085    0.419899    0.480542    0.516071
     0.518324    0.525578    0.531809    0.549488    0.924166    0.933771

 Minimum Search - Taking Simple RFO Step
 Searching for Lamda that Minimizes Along All modes
 Value Taken    Lamda =  -0.00007591
 Step Taken.  Stepsize is  0.213811

                             Maximum     Tolerance    Cnvgd?
         Gradient           0.001044      0.000300      NO
         Displacement       0.084883      0.001200      NO
         Energy change     -0.000086      0.000001      NO


 New Cartesian Coordinates Obtained by Inverse Iteration

 Displacement from previous Coordinates is:  1.153994
 ----------------------------------------------------------------
             Standard Nuclear Orientation (Angstroms)
    I     Atom           X                Y                Z
 ----------------------------------------------------------------
    1      C      -2.9047831801     0.7546956528     0.1676863652
    2      H      -2.8599299521     1.4630829750    -0.6735774773
    3      C      -1.8368118623    -0.3207917194    -0.0887230245
    4      H      -1.8661733443    -1.0380127300     0.7433237194
    5      O      -0.5561248100     0.3334471347    -0.0617096204
    6      C      -2.0625959112    -1.0539144498    -1.4123361798
    7      H      -1.9605377631    -0.3310972618    -2.2304996502
    8      H      -1.2773824762    -1.8033307811    -1.5572981854
    9      C      -3.4441505123    -1.7237486043    -1.4684193201
   10      H      -3.4800843056    -2.4862035202    -0.6762355112
   11      C      -3.6772910395    -2.4314982874    -2.8065854148
   12      H      -2.9134823063    -3.1922118756    -2.9928430687
   13      H      -4.6534289557    -2.9252246917    -2.8250942584
   14      H      -3.6479053687    -1.7205221352    -3.6388906569
   15      C      -4.5369393077    -0.6859315072    -1.1705143442
   16      H      -5.5153878159    -1.1770975656    -1.1299305735
   17      H      -4.5853845909     0.0282615236    -2.0035436203
   18      C      -4.2908666581     0.0797496582     0.1354559045
   19      H      -5.0737708965     0.8311613481     0.2597482066
   20      H      -4.3822556486    -0.6070397546     0.9878369925
   21      C      -2.6151073452     1.5475308674     1.4641133027
   22      C      -3.7658169902     2.4933474412     1.8772600415
   23      C      -1.3885061426     2.4337719977     1.3126839702
   24      O      -0.6129341228     2.6883190861     2.2053522634
   25      H      -1.2760023800     2.9208872901     0.3218333790
   26      H      -2.4073362633     0.8615878488     2.2916138682
   27      H      -4.0318720918     3.1782255675     1.0654396992
   28      H      -3.4694362148     3.0908242152     2.7417978670
   29      H      -4.6591516849     1.9305170852     2.1507455859
   30      O       1.4360855643    -0.2729643795    -0.9313153212
   31      C       2.6529521303    -1.0043804850    -0.8219344703
   32      H       2.4603329576    -2.0766697248    -0.6949356553
   33      C       0.5603565128    -0.4603898839     0.1759266477
   34      H       0.2798146487    -1.5229355995     0.2478173489
   35      C       3.3858921603    -0.8579805566    -2.1540277722
   36      O       3.5767782760    -1.7603115013    -2.9253788083
   37      O       3.7938373093     0.4089443305    -2.3665677610
   38      H       4.2410775105     0.4317261506    -3.2261718746
   39      C       3.4615484357    -0.4805068660     0.3718508546
   40      H       3.6611329939     0.5871075806     0.2014561845
   41      O       4.6759102704    -1.2093180464     0.4445762197
   42      H       5.0560873218    -1.0586262922     1.3186367602
   43      C       2.6243493777    -0.6546089116     1.6375874230
   44      H       2.5158170269    -1.7245253399     1.8396858048
   45      O       3.3146125777    -0.1443083322     2.7855947051
   46      H       3.3969503009     0.8133333969     2.6931982843
   47      C       1.2333681634    -0.0359766889     1.4903235486
   48      H       1.3099856376     1.0593989143     1.4759418428
   49      O       0.3642315006    -0.4652341125     2.5285686408
   50      H       0.6442920297    -0.0529636144     3.3525356635
 ----------------------------------------------------------------
 Molecular Point Group                 C1    NOp =  1
 Largest Abelian Subgroup              C1    NOp =  1
 Nuclear Repulsion Energy =  2343.8628143532 hartrees
 There are       93 alpha and       93 beta electrons
 Applying Cartesian multipole field
    Component          Value
    ---------          -----
     (2,0,0)        1.00000E-12
     (0,2,0)        2.00000E-11
     (0,0,2)       -3.00000E-11
 Nucleus-field energy     =    -0.0000000292 hartrees
 Requested basis set is 6-311++G(d,p)
 There are 274 shells and 710 basis functions
 A cutoff of  1.0D-11 yielded  27132 shell pairs
 There are    178401 function pairs (    189000 Cartesian)
 Smallest overlap matrix eigenvalue = 1.02E-06

 Q-Chem warning in module stvman/mkSTV.C, line 306:

 Overlap eigenvalue is smaller than square root of threshold
 Use THRESH >= 12 to get rid of this warning

 Guess MOs from SCF MO coefficient file

 -----------------------------------------------------------------------
  General SCF calculation program by
  Eric Jon Sundstrom, Paul Horn, Yuezhi Mao, Dmitri Zuev, Alec White,
  David Stuck, Shaama M.S., Shane Yost, Joonho Lee, David Small,
  Daniel Levine, Susi Lehtola, Hugh Burton, Evgeny Epifanovsky
 -----------------------------------------------------------------------
 Exchange:     0.2000 Hartree-Fock + 0.0800 Slater + 0.7200 B88
 Correlation:  0.1900 VWN1RPA + 0.8100 LYP
 Using SG-1 standard quadrature grid
 using 4 threads for integral computing
 -------------------------------------------------------
 OpenMP Integral computing Module                
 Release: version 2.0, May 2017, Q-Chem Inc. Pleasanton 
 -------------------------------------------------------
 -------------------------------------------------------
 OpenMP BLAS3 based DFT computing Module                
 Release: version 1.0, May 2013, Q-Chem Inc. Pittsburgh 
 -------------------------------------------------------
 A restricted SCF calculation will be
 performed using DIIS
 SCF converges when DIIS error is below 1.0e-08
 ---------------------------------------
  Cycle       Energy         DIIS error
 ---------------------------------------
    1   -1227.4851284847      5.13e-04  
    2   -1227.5049066156      9.31e-05  
    3   -1227.5045211267      1.39e-04  
    4   -1227.5053428270      1.42e-05  
    5   -1227.5053462679      1.16e-05  
    6   -1227.5053523418      2.60e-06  
    7   -1227.5053526347      7.39e-07  
    8   -1227.5053526630      2.04e-07  
    9   -1227.5053526644      8.67e-08  
   10   -1227.5053526648      3.86e-08  
   11   -1227.5053526650      1.33e-08  
   12   -1227.5053526649      3.79e-09  Convergence criterion met
 ---------------------------------------
 SCF time:   CPU 2138.01s  wall 553.00s 
 SCF   energy in the final basis set =    -1227.5053526649
 Total energy in the final basis set =    -1227.5053526649

 --------------------------------------------------------------

                    Orbital Energies (a.u.)
 --------------------------------------------------------------

 Alpha MOs
 -- Occupied --
-19.185 -19.155 -19.155 -19.147 -19.142 -19.140 -19.130 -19.120
-10.321 -10.294 -10.260 -10.258 -10.246 -10.245 -10.241 -10.236
-10.191 -10.190 -10.184 -10.180 -10.177 -10.175 -10.174 -10.165
 -1.129  -1.098  -1.066  -1.051  -1.048  -1.039  -1.038  -1.035
 -0.859  -0.814  -0.806  -0.795  -0.758  -0.750  -0.697  -0.693
 -0.665  -0.659  -0.640  -0.621  -0.614  -0.598  -0.580  -0.568
 -0.555  -0.554  -0.543  -0.521  -0.508  -0.503  -0.500  -0.490
 -0.487  -0.483  -0.477  -0.462  -0.453  -0.450  -0.447  -0.439
 -0.434  -0.427  -0.422  -0.420  -0.416  -0.404  -0.398  -0.390
 -0.384  -0.380  -0.377  -0.373  -0.364  -0.363  -0.362  -0.357
 -0.349  -0.340  -0.338  -0.334  -0.333  -0.329  -0.315  -0.311
 -0.303  -0.293  -0.282  -0.275  -0.254
 -- Virtual --
 -0.032  -0.026  -0.016  -0.013  -0.009  -0.006   0.001   0.006
  0.010   0.014   0.018   0.024   0.027   0.032   0.037   0.040
  0.042   0.047   0.050   0.052   0.056   0.059   0.063   0.066
  0.069   0.076   0.077   0.079   0.081   0.084   0.086   0.088
  0.093   0.098   0.099   0.102   0.104   0.105   0.107   0.111
  0.114   0.115   0.117   0.118   0.119   0.123   0.125   0.128
  0.128   0.130   0.132   0.134   0.136   0.139   0.143   0.144
  0.145   0.148   0.149   0.152   0.155   0.155   0.159   0.161
  0.162   0.165   0.166   0.168   0.171   0.173   0.177   0.179
  0.180   0.182   0.184   0.186   0.188   0.190   0.195   0.196
  0.198   0.199   0.202   0.204   0.210   0.211   0.216   0.217
  0.219   0.223   0.224   0.225   0.230   0.232   0.234   0.238
  0.240   0.242   0.244   0.245   0.249   0.253   0.257   0.258
  0.261   0.263   0.264   0.266   0.271   0.274   0.278   0.281
  0.288   0.289   0.294   0.294   0.297   0.301   0.302   0.307
  0.309   0.311   0.313   0.315   0.318   0.322   0.324   0.328
  0.329   0.331   0.333   0.336   0.338   0.342   0.344   0.348
  0.348   0.350   0.354   0.355   0.356   0.360   0.365   0.367
  0.371   0.375   0.378   0.381   0.385   0.389   0.391   0.397
  0.399   0.404   0.409   0.413   0.415   0.421   0.426   0.434
  0.436   0.440   0.444   0.445   0.457   0.461   0.465   0.473
  0.474   0.479   0.483   0.487   0.490   0.498   0.500   0.505
  0.513   0.514   0.522   0.528   0.534   0.545   0.553   0.556
  0.566   0.579   0.582   0.586   0.592   0.595   0.600   0.604
  0.610   0.616   0.624   0.629   0.633   0.636   0.643   0.649
  0.652   0.659   0.662   0.664   0.670   0.677   0.680   0.683
  0.691   0.696   0.700   0.705   0.714   0.718   0.725   0.728
  0.735   0.737   0.742   0.744   0.756   0.759   0.765   0.769
  0.770   0.772   0.777   0.780   0.783   0.790   0.793   0.796
  0.798   0.806   0.808   0.812   0.813   0.820   0.824   0.838
  0.840   0.841   0.855   0.884   0.900   0.905   0.919   0.930
  0.940   0.951   0.975   0.981   0.983   1.003   1.009   1.013
  1.030   1.032   1.039   1.055   1.066   1.070   1.078   1.096
  1.105   1.110   1.113   1.126   1.143   1.150   1.151   1.155
  1.161   1.167   1.174   1.178   1.190   1.195   1.205   1.209
  1.214   1.223   1.230   1.239   1.249   1.256   1.267   1.269
  1.274   1.278   1.293   1.303   1.308   1.310   1.315   1.334
  1.352   1.355   1.361   1.367   1.378   1.393   1.397   1.409
  1.424   1.428   1.443   1.452   1.463   1.473   1.476   1.479
  1.490   1.495   1.509   1.513   1.528   1.530   1.535   1.544
  1.553   1.564   1.568   1.570   1.573   1.576   1.583   1.591
  1.595   1.598   1.600   1.604   1.607   1.609   1.619   1.622
  1.623   1.634   1.634   1.638   1.649   1.652   1.662   1.664
  1.670   1.677   1.680   1.685   1.689   1.694   1.708   1.712
  1.721   1.726   1.731   1.740   1.746   1.750   1.755   1.767
  1.773   1.779   1.789   1.800   1.802   1.808   1.820   1.830
  1.832   1.840   1.853   1.864   1.867   1.876   1.886   1.898
  1.912   1.914   1.921   1.932   1.942   1.955   1.963   1.975
  1.981   2.000   2.006   2.013   2.018   2.033   2.042   2.046
  2.056   2.058   2.070   2.080   2.086   2.093   2.100   2.113
  2.134   2.139   2.150   2.156   2.157   2.172   2.180   2.185
  2.193   2.202   2.219   2.229   2.234   2.257   2.262   2.268
  2.279   2.288   2.300   2.323   2.340   2.348   2.358   2.365
  2.375   2.390   2.403   2.416   2.430   2.439   2.462   2.475
  2.487   2.493   2.502   2.525   2.534   2.541   2.549   2.555
  2.561   2.565   2.584   2.591   2.599   2.602   2.607   2.619
  2.624   2.639   2.646   2.655   2.670   2.674   2.689   2.701
  2.711   2.719   2.722   2.737   2.740   2.757   2.765   2.795
  2.799   2.805   2.811   2.811   2.827   2.830   2.840   2.872
  2.878   2.895   2.899   2.902   2.907   2.912   2.924   2.927
  2.944   2.954   2.966   2.970   2.977   2.982   2.994   3.005
  3.013   3.018   3.033   3.038   3.047   3.056   3.070   3.085
  3.093   3.102   3.107   3.117   3.122   3.137   3.146   3.156
  3.160   3.166   3.178   3.192   3.198   3.205   3.217   3.243
  3.250   3.276   3.287   3.300   3.306   3.310   3.326   3.350
  3.369   3.373   3.394   3.403   3.429   3.440   3.491   3.509
  3.527   3.543   3.580   3.601   3.622   3.692   3.775   3.787
  3.792   3.803   3.813   3.817   3.823   3.842   3.872   3.912
  3.915   3.926   3.937   3.947   3.979   3.998   4.012   4.028
  4.038   4.070   4.096   4.104   4.137   4.155   4.182   4.192
  4.207   4.242   4.260   4.288   4.307   4.313   4.324   4.378
  4.410   4.995   5.080   5.105   5.119   5.127   5.162   5.180
  5.196   5.211   5.292   5.384   5.403   5.425   5.439   5.461
  5.492   5.605   5.627   5.655   5.678   5.703   5.777   5.828
  5.853  23.764  23.775  23.799  23.814  23.822  23.827  23.849
 23.857  23.881  23.884  23.918  23.941  23.950  23.967  23.980
 23.991  49.873  49.912  49.943  49.960  49.968  50.009  50.017
 50.020
 --------------------------------------------------------------

          Ground-State Mulliken Net Atomic Charges

     Atom                 Charge (a.u.)
  ----------------------------------------
      1 C                     0.579023
      2 H                     0.214802
      3 C                    -0.956300
      4 H                     0.212183
      5 O                     0.171960
      6 C                    -0.423960
      7 H                     0.213027
      8 H                     0.138394
      9 C                     0.644830
     10 H                     0.175573
     11 C                    -0.701367
     12 H                     0.140401
     13 H                     0.147636
     14 H                     0.144134
     15 C                    -0.790207
     16 H                     0.170715
     17 H                     0.154030
     18 C                    -0.402269
     19 H                     0.156447
     20 H                     0.172752
     21 C                     0.102026
     22 C                    -0.649624
     23 C                    -0.321870
     24 O                    -0.161813
     25 H                     0.145028
     26 H                     0.276012
     27 H                     0.165482
     28 H                     0.175295
     29 H                     0.159506
     30 O                     0.047366
     31 C                    -0.327213
     32 H                     0.251757
     33 C                    -0.106354
     34 H                     0.232663
     35 C                     0.136895
     36 O                    -0.205831
     37 O                    -0.112331
     38 H                     0.295394
     39 C                    -0.458983
     40 H                     0.284485
     41 O                    -0.140141
     42 H                     0.257888
     43 C                    -0.468531
     44 H                     0.294604
     45 O                    -0.197892
     46 H                     0.270392
     47 C                    -0.564050
     48 H                     0.302786
     49 O                    -0.106395
     50 H                     0.261644
  ----------------------------------------
  Sum of atomic charges =     0.000000

 -----------------------------------------------------------------
                    Cartesian Multipole Moments
 -----------------------------------------------------------------
    Charge (ESU x 10^10)
                 0.0000
    Dipole Moment (Debye)
         X      -2.9279      Y       1.0340      Z       0.4368
       Tot       3.1357
    Quadrupole Moments (Debye-Ang)
        XX    -135.2958     XY      10.8219     YY    -152.3378
        XZ       4.9781     YZ      -7.9934     ZZ    -151.4123
    Octopole Moments (Debye-Ang^2)
       XXX      41.0997    XXY      83.7717    XYY      -3.1302
       YYY      50.5675    XXZ      16.8113    XYZ     -23.2111
       YYZ      -1.9338    XZZ      28.7833    YZZ      44.8035
       ZZZ     -17.8986
    Hexadecapole Moments (Debye-Ang^3)
      XXXX   -7857.7004   XXXY     574.0217   XXYY   -1682.0459
      XYYY     374.8948   YYYY   -1887.4247   XXXZ     -29.0618
      XXYZ    -284.2565   XYYZ      57.7091   YYYZ    -692.5869
      XXZZ   -1710.6364   XYZZ     243.1884   YYZZ    -849.5853
      XZZZ    -126.8464   YZZZ    -708.8808   ZZZZ   -2679.7600
 -----------------------------------------------------------------
 Calculating analytic gradient of the SCF energy
 Gradient of SCF Energy
            1           2           3           4           5           6
    1  -0.0001847   0.0001541   0.0018869   0.0000811  -0.0009765  -0.0004237
    2   0.0006153  -0.0000883   0.0014924  -0.0001647  -0.0007045  -0.0005611
    3   0.0004941  -0.0001406  -0.0003080   0.0000662   0.0004424  -0.0002706
            7           8           9          10          11          12
    1  -0.0000280  -0.0000131   0.0004195   0.0000113  -0.0000222   0.0000302
    2   0.0000692  -0.0000912   0.0000746  -0.0002140   0.0000178  -0.0000728
    3   0.0002751   0.0002263  -0.0001203  -0.0001680   0.0001830  -0.0000668
           13          14          15          16          17          18
    1  -0.0000198  -0.0000365  -0.0002005  -0.0000663   0.0000433  -0.0001221
    2   0.0000485  -0.0000709   0.0002217  -0.0000053  -0.0000977  -0.0003736
    3   0.0000261  -0.0000283   0.0000453   0.0000060   0.0001584  -0.0005299
           19          20          21          22          23          24
    1  -0.0001481  -0.0003045  -0.0007033   0.0000033  -0.0007497   0.0002615
    2  -0.0001081  -0.0000299  -0.0002710   0.0002723   0.0000215   0.0002160
    3  -0.0001541   0.0000414   0.0003200   0.0002332  -0.0008133   0.0000754
           25          26          27          28          29          30
    1   0.0004793   0.0003405   0.0000491   0.0001061   0.0002783   0.0004614
    2  -0.0002676   0.0002136  -0.0001270  -0.0001527   0.0000275  -0.0005111
    3   0.0002120   0.0002517  -0.0000004  -0.0002097  -0.0000717   0.0008974
           31          32          33          34          35          36
    1  -0.0004463   0.0000063  -0.0003072   0.0000833  -0.0000556   0.0001317
    2  -0.0001623   0.0001415   0.0009941  -0.0000972   0.0000483  -0.0000567
    3  -0.0003496   0.0001411  -0.0004014  -0.0000542  -0.0004895   0.0000178
           37          38          39          40          41          42
    1  -0.0002177   0.0002874   0.0000032   0.0000245   0.0000612  -0.0000834
    2  -0.0004441   0.0002424   0.0003396   0.0000688   0.0000320   0.0000215
    3   0.0004245  -0.0001426   0.0002018  -0.0000765  -0.0002490   0.0001618
           43          44          45          46          47          48
    1   0.0002514   0.0000362  -0.0002460   0.0000361  -0.0003458   0.0000569
    2  -0.0000494  -0.0000208   0.0000751  -0.0002029  -0.0003026   0.0001496
    3   0.0001409   0.0000403   0.0003823  -0.0003415   0.0001774  -0.0000794
           49          50
    1  -0.0002764   0.0003933
    2  -0.0000417  -0.0001141
    3  -0.0006100   0.0000336
 Max gradient component =       1.887E-03
 RMS gradient           =       3.496E-04
 Gradient time:  CPU 510.22 s  wall 128.64 s
 Geometry Optimization Parameters
   NAtoms,    NIC,     NZ,  NCons,   NDum,   NFix, NCnnct, MaxDiis
       50     399       0       0       0       0       0       0

 Cartesian Hessian Update
 Hessian Updated using BFGS Update
**WARNING** Hereditary positive definiteness endangered


** GEOMETRY OPTIMIZATION IN DELOCALIZED INTERNAL COORDINATES **
   Searching for a Minimum

   Optimization Cycle:  15

                       Coordinates (Angstroms)
     ATOM                X               Y               Z
      1  C        -2.9047831801    0.7546956528    0.1676863652
      2  H        -2.8599299521    1.4630829750   -0.6735774773
      3  C        -1.8368118623   -0.3207917194   -0.0887230245
      4  H        -1.8661733443   -1.0380127300    0.7433237194
      5  O        -0.5561248100    0.3334471347   -0.0617096204
      6  C        -2.0625959112   -1.0539144498   -1.4123361798
      7  H        -1.9605377631   -0.3310972618   -2.2304996502
      8  H        -1.2773824762   -1.8033307811   -1.5572981854
      9  C        -3.4441505123   -1.7237486043   -1.4684193201
     10  H        -3.4800843056   -2.4862035202   -0.6762355112
     11  C        -3.6772910395   -2.4314982874   -2.8065854148
     12  H        -2.9134823063   -3.1922118756   -2.9928430687
     13  H        -4.6534289557   -2.9252246917   -2.8250942584
     14  H        -3.6479053687   -1.7205221352   -3.6388906569
     15  C        -4.5369393077   -0.6859315072   -1.1705143442
     16  H        -5.5153878159   -1.1770975656   -1.1299305735
     17  H        -4.5853845909    0.0282615236   -2.0035436203
     18  C        -4.2908666581    0.0797496582    0.1354559045
     19  H        -5.0737708965    0.8311613481    0.2597482066
     20  H        -4.3822556486   -0.6070397546    0.9878369925
     21  C        -2.6151073452    1.5475308674    1.4641133027
     22  C        -3.7658169902    2.4933474412    1.8772600415
     23  C        -1.3885061426    2.4337719977    1.3126839702
     24  O        -0.6129341228    2.6883190861    2.2053522634
     25  H        -1.2760023800    2.9208872901    0.3218333790
     26  H        -2.4073362633    0.8615878488    2.2916138682
     27  H        -4.0318720918    3.1782255675    1.0654396992
     28  H        -3.4694362148    3.0908242152    2.7417978670
     29  H        -4.6591516849    1.9305170852    2.1507455859
     30  O         1.4360855643   -0.2729643795   -0.9313153212
     31  C         2.6529521303   -1.0043804850   -0.8219344703
     32  H         2.4603329576   -2.0766697248   -0.6949356553
     33  C         0.5603565128   -0.4603898839    0.1759266477
     34  H         0.2798146487   -1.5229355995    0.2478173489
     35  C         3.3858921603   -0.8579805566   -2.1540277722
     36  O         3.5767782760   -1.7603115013   -2.9253788083
     37  O         3.7938373093    0.4089443305   -2.3665677610
     38  H         4.2410775105    0.4317261506   -3.2261718746
     39  C         3.4615484357   -0.4805068660    0.3718508546
     40  H         3.6611329939    0.5871075806    0.2014561845
     41  O         4.6759102704   -1.2093180464    0.4445762197
     42  H         5.0560873218   -1.0586262922    1.3186367602
     43  C         2.6243493777   -0.6546089116    1.6375874230
     44  H         2.5158170269   -1.7245253399    1.8396858048
     45  O         3.3146125777   -0.1443083322    2.7855947051
     46  H         3.3969503009    0.8133333969    2.6931982843
     47  C         1.2333681634   -0.0359766889    1.4903235486
     48  H         1.3099856376    1.0593989143    1.4759418428
     49  O         0.3642315006   -0.4652341125    2.5285686408
     50  H         0.6442920297   -0.0529636144    3.3525356635
   Point Group: c1    Number of degrees of freedom:   144


   Energy is  -1227.505352665

 Hessian Updated using BFGS Update
**WARNING** Hereditary positive definiteness endangered

144 Hessian modes will be used to form the next step
  Hessian Eigenvalues:
    -0.003418    0.002705    0.003786    0.005164    0.005684    0.006209
     0.006223    0.006785    0.007512    0.008161    0.008716    0.009888
     0.011032    0.011523    0.012541    0.016300    0.020719    0.021191
     0.022190    0.029314    0.031196    0.036555    0.037408    0.038745
     0.039922    0.042780    0.044415    0.044840    0.046623    0.047255
     0.047995    0.048456    0.048581    0.049368    0.049558    0.050258
     0.050856    0.052257    0.055016    0.055459    0.055744    0.056129
     0.056256    0.056821    0.057580    0.058256    0.058400    0.060026
     0.062275    0.063687    0.068331    0.070510    0.071420    0.074802
     0.079905    0.082205    0.082804    0.083758    0.087895    0.091072
     0.097082    0.110711    0.115112    0.120574    0.134282    0.147522
     0.148664    0.153656    0.157817    0.159278    0.159680    0.159914
     0.159951    0.160014    0.160094    0.160148    0.160626    0.161202
     0.166504    0.167773    0.168912    0.173642    0.178072    0.184465
     0.193412    0.195842    0.201924    0.204439    0.215280    0.229998
     0.245301    0.251434    0.257682    0.268656    0.274251    0.278611
     0.281381    0.287425    0.289615    0.290606    0.291567    0.295493
     0.296329    0.299966    0.302706    0.304477    0.311922    0.330768
     0.334407    0.337259    0.338664    0.338731    0.339219    0.339491
     0.339644    0.340148    0.340220    0.340346    0.340640    0.341091
     0.341384    0.341838    0.342084    0.342213    0.342361    0.342573
     0.342689    0.343515    0.348331    0.371612    0.386272    0.395650
     0.398035    0.401195    0.404447    0.418339    0.425959    0.515056
     0.517724    0.522537    0.525635    0.547311    0.923043    0.933739
**WARNING** Hessian does not have the Desired Local Structure

 Minimum Search - Taking Simple RFO Step
 Searching for Lamda that Minimizes Along All modes
 Value Taken    Lamda =  -0.00361021
 Calculated Step too Large.  Step scaled by  0.070137
 Step Taken.  Stepsize is  0.300000

                             Maximum     Tolerance    Cnvgd?
         Gradient           0.001254      0.000300      NO
         Displacement       0.154504      0.001200      NO
         Energy change     -0.000088      0.000001      NO


 New Cartesian Coordinates Obtained by Inverse Iteration

 Displacement from previous Coordinates is:  2.371756
 ----------------------------------------------------------------
             Standard Nuclear Orientation (Angstroms)
    I     Atom           X                Y                Z
 ----------------------------------------------------------------
    1      C      -2.9229288803     0.7348297642     0.2058942862
    2      H      -2.8786151621     1.4767315206    -0.6055925256
    3      C      -1.8329316657    -0.3106025214    -0.0821729699
    4      H      -1.8693631427    -1.0735703679     0.7087248864
    5      O      -0.5591195841     0.3533981196     0.0023307131
    6      C      -2.0201045988    -0.9817911246    -1.4432377131
    7      H      -1.9154906703    -0.2195221396    -2.2244115457
    8      H      -1.2172642065    -1.7081591124    -1.6054833025
    9      C      -3.3885941922    -1.6716707483    -1.5595354814
   10      H      -3.4233740139    -2.4740967997    -0.8077801902
   11      C      -3.5868672867    -2.3131947541    -2.9364104704
   12      H      -2.8076260771    -3.0510741486    -3.1483598675
   13      H      -4.5544811535    -2.8196538645    -2.9992158240
   14      H      -3.5538283884    -1.5590879760    -3.7295834450
   15      C      -4.5061162645    -0.6706356120    -1.2268294583
   16      H      -5.4748887659    -1.1821117964    -1.2250667175
   17      H      -4.5576412910     0.0821038377    -2.0251718598
   18      C      -4.2960242096     0.0366892179     0.1183494663
   19      H      -5.0953202554     0.7663627729     0.2652084009
   20      H      -4.3875535783    -0.6914730759     0.9357614693
   21      C      -2.6644158873     1.4788634902     1.5368633029
   22      C      -3.8359055024     2.3853679501     1.9765508651
   23      C      -1.4557117732     2.3955324943     1.4307856076
   24      O      -0.7029661912     2.6450409497     2.3443962187
   25      H      -1.3339823343     2.9086835612     0.4539639390
   26      H      -2.4478468845     0.7645468567     2.3378671870
   27      H      -4.1093078341     3.0964880132     1.1901748041
   28      H      -3.5565239635     2.9530385301     2.8661407063
   29      H      -4.7192351969     1.7933702076     2.2186475237
   30      O       1.3917336810    -0.3589338318    -0.8974170030
   31      C       2.5970465247    -1.1062884580    -0.7686462183
   32      H       2.3871221473    -2.1564959938    -0.5333998222
   33      C       0.5556893996    -0.4358242804     0.2534093767
   34      H       0.2622435770    -1.4844981528     0.4268788130
   35      C       3.2795582309    -1.1040741207    -2.1357968724
   36      O       3.4219595250    -2.0809572699    -2.8220769445
   37      O       3.6960057883     0.1291287388    -2.4858642423
   38      H       4.1139164286     0.0613397218    -3.3574759537
   39      C       3.4622952054    -0.4973591800     0.3401208629
   40      H       3.6706888088     0.5467036437     0.0668743074
   41      O       4.6651606449    -1.2432076265     0.4256848239
   42      H       5.0799784033    -1.0303157135     1.2703240004
   43      C       2.6734976349    -0.5432075570     1.6473588676
   44      H       2.5529167290    -1.5889922840     1.9490718514
   45      O       3.4214464117     0.0499787921     2.7138852841
   46      H       3.5066943662     0.9963989027     2.5429266876
   47      C       1.2874303471     0.0872706086     1.4988870348
   48      H       1.3844168017     1.1736643429     1.3782815284
   49      O       0.4452064641    -0.2214121564     2.5981895071
   50      H       0.7129846006     0.3202734754     3.3480346307
 ----------------------------------------------------------------
 Molecular Point Group                 C1    NOp =  1
 Largest Abelian Subgroup              C1    NOp =  1
 Nuclear Repulsion Energy =  2344.8821523232 hartrees
 There are       93 alpha and       93 beta electrons
 Applying Cartesian multipole field
    Component          Value
    ---------          -----
     (2,0,0)        1.00000E-12
     (0,2,0)        2.00000E-11
     (0,0,2)       -3.00000E-11
 Nucleus-field energy     =    -0.0000000319 hartrees
 Requested basis set is 6-311++G(d,p)
 There are 274 shells and 710 basis functions
 A cutoff of  1.0D-11 yielded  27136 shell pairs
 There are    178458 function pairs (    189074 Cartesian)
 Smallest overlap matrix eigenvalue = 9.89E-07

 Q-Chem warning in module stvman/mkSTV.C, line 306:

 Overlap eigenvalue is smaller than square root of threshold
 Use THRESH >= 12 to get rid of this warning

 Linear dependence detected in AO basis
 Tighter screening thresholds may be required for diffuse basis sets
 Use S2THRESH > 14 and THRESH = 14 in case of SCF convergence issues
 Number of orthogonalized atomic orbitals = 709
 Maximum deviation from orthogonality = 5.302E-10
 Guess MOs from SCF MO coefficient file

 -----------------------------------------------------------------------
  General SCF calculation program by
  Eric Jon Sundstrom, Paul Horn, Yuezhi Mao, Dmitri Zuev, Alec White,
  David Stuck, Shaama M.S., Shane Yost, Joonho Lee, David Small,
  Daniel Levine, Susi Lehtola, Hugh Burton, Evgeny Epifanovsky
 -----------------------------------------------------------------------
 Exchange:     0.2000 Hartree-Fock + 0.0800 Slater + 0.7200 B88
 Correlation:  0.1900 VWN1RPA + 0.8100 LYP
 Using SG-1 standard quadrature grid
 Size of previous SCF MO coefficient file: 1008198 (expected); 1009620 (actual). 

 Q-Chem warning in module libgscf/gen_scfman/rhf.C, line 643:

 Inconsistent size for SCF MO coefficient file.  Please check basis and PURECART setting.

 using 4 threads for integral computing
 -------------------------------------------------------
 OpenMP Integral computing Module                
 Release: version 2.0, May 2017, Q-Chem Inc. Pleasanton 
 -------------------------------------------------------
 -------------------------------------------------------
 OpenMP BLAS3 based DFT computing Module                
 Release: version 1.0, May 2013, Q-Chem Inc. Pittsburgh 
 -------------------------------------------------------
 A restricted SCF calculation will be
 performed using DIIS
 SCF converges when DIIS error is below 1.0e-08
 ---------------------------------------
  Cycle       Energy         DIIS error
 ---------------------------------------
    1   -1227.4215976137      1.04e-03  
    2   -1227.5039211238      1.71e-04  
    3   -1227.5026130918      2.58e-04  
    4   -1227.5054557458      3.17e-05  
    5   -1227.5054724360      2.56e-05  
    6   -1227.5055012364      4.86e-06  
    7   -1227.5055023301      1.41e-06  
    8   -1227.5055024362      3.71e-07  
    9   -1227.5055024424      1.62e-07  
   10   -1227.5055024438      6.60e-08  
   11   -1227.5055024437      3.01e-08  
   12   -1227.5055024440      7.32e-09  Convergence criterion met
 ---------------------------------------
 SCF time:   CPU 2140.31s  wall 553.00s 
 SCF   energy in the final basis set =    -1227.5055024440
 Total energy in the final basis set =    -1227.5055024440

 --------------------------------------------------------------

                    Orbital Energies (a.u.)
 --------------------------------------------------------------

 Alpha MOs
 -- Occupied --
-19.185 -19.155 -19.154 -19.148 -19.142 -19.138 -19.130 -19.120
-10.321 -10.294 -10.260 -10.257 -10.246 -10.244 -10.241 -10.237
-10.191 -10.190 -10.184 -10.180 -10.177 -10.175 -10.173 -10.165
 -1.129  -1.098  -1.065  -1.051  -1.047  -1.039  -1.038  -1.034
 -0.859  -0.814  -0.805  -0.794  -0.758  -0.750  -0.696  -0.693
 -0.665  -0.659  -0.639  -0.621  -0.616  -0.598  -0.580  -0.568
 -0.554  -0.554  -0.543  -0.521  -0.507  -0.503  -0.501  -0.490
 -0.487  -0.482  -0.477  -0.462  -0.454  -0.450  -0.447  -0.440
 -0.434  -0.426  -0.422  -0.420  -0.416  -0.404  -0.398  -0.389
 -0.383  -0.380  -0.377  -0.373  -0.364  -0.363  -0.361  -0.356
 -0.350  -0.341  -0.337  -0.334  -0.333  -0.329  -0.315  -0.311
 -0.303  -0.292  -0.282  -0.275  -0.255
 -- Virtual --
 -0.032  -0.026  -0.016  -0.012  -0.009  -0.006   0.001   0.006
  0.010   0.014   0.018   0.025   0.026   0.032   0.036   0.040
  0.043   0.048   0.049   0.051   0.056   0.059   0.063   0.066
  0.069   0.076   0.078   0.079   0.081   0.083   0.085   0.088
  0.092   0.098   0.100   0.101   0.104   0.106   0.108   0.111
  0.113   0.115   0.118   0.119   0.120   0.123   0.124   0.128
  0.129   0.131   0.132   0.135   0.137   0.139   0.142   0.145
  0.145   0.147   0.149   0.152   0.154   0.157   0.159   0.161
  0.162   0.166   0.167   0.170   0.172   0.174   0.177   0.179
  0.180   0.182   0.184   0.187   0.189   0.190   0.195   0.197
  0.199   0.200   0.202   0.208   0.210   0.212   0.215   0.217
  0.219   0.222   0.223   0.224   0.231   0.232   0.235   0.238
  0.240   0.242   0.244   0.248   0.249   0.254   0.257   0.260
  0.263   0.263   0.266   0.269   0.272   0.278   0.280   0.283
  0.287   0.292   0.294   0.296   0.298   0.300   0.304   0.307
  0.309   0.310   0.315   0.317   0.320   0.322   0.327   0.329
  0.330   0.333   0.337   0.338   0.341   0.344   0.346   0.347
  0.349   0.352   0.354   0.356   0.361   0.362   0.367   0.371
  0.372   0.377   0.380   0.384   0.388   0.390   0.398   0.402
  0.406   0.411   0.412   0.415   0.420   0.425   0.428   0.434
  0.437   0.442   0.444   0.452   0.459   0.461   0.469   0.472
  0.474   0.479   0.486   0.491   0.493   0.501   0.506   0.509
  0.517   0.519   0.528   0.536   0.542   0.555   0.557   0.564
  0.575   0.581   0.584   0.588   0.593   0.596   0.598   0.609
  0.613   0.620   0.628   0.632   0.634   0.637   0.648   0.651
  0.659   0.662   0.665   0.672   0.677   0.679   0.680   0.685
  0.696   0.699   0.704   0.713   0.716   0.726   0.728   0.731
  0.735   0.743   0.745   0.756   0.758   0.761   0.768   0.770
  0.770   0.775   0.780   0.781   0.788   0.792   0.794   0.797
  0.802   0.807   0.810   0.813   0.819   0.828   0.839   0.840
  0.844   0.854   0.881   0.898   0.905   0.920   0.931   0.942
  0.954   0.972   0.980   0.987   1.004   1.007   1.015   1.033
  1.034   1.039   1.052   1.058   1.067   1.071   1.096   1.105
  1.108   1.110   1.127   1.137   1.145   1.150   1.154   1.162
  1.165   1.172   1.186   1.193   1.197   1.206   1.206   1.220
  1.222   1.228   1.234   1.249   1.256   1.263   1.266   1.270
  1.283   1.291   1.300   1.307   1.311   1.314   1.332   1.345
  1.352   1.360   1.367   1.371   1.392   1.399   1.401   1.416
  1.428   1.443   1.452   1.462   1.471   1.472   1.477   1.492
  1.497   1.507   1.512   1.526   1.530   1.533   1.542   1.553
  1.565   1.569   1.571   1.572   1.574   1.581   1.588   1.595
  1.597   1.600   1.603   1.608   1.610   1.621   1.622   1.623
  1.630   1.636   1.639   1.646   1.652   1.656   1.665   1.670
  1.678   1.680   1.683   1.687   1.693   1.701   1.715   1.720
  1.722   1.731   1.738   1.746   1.747   1.756   1.767   1.771
  1.781   1.792   1.797   1.804   1.809   1.819   1.826   1.831
  1.841   1.847   1.863   1.867   1.877   1.886   1.895   1.912
  1.916   1.921   1.932   1.943   1.955   1.963   1.973   1.979
  2.001   2.009   2.014   2.015   2.035   2.038   2.048   2.054
  2.059   2.071   2.080   2.085   2.093   2.103   2.116   2.131
  2.141   2.152   2.154   2.155   2.171   2.181   2.186   2.191
  2.203   2.220   2.229   2.233   2.261   2.262   2.265   2.278
  2.288   2.299   2.321   2.342   2.347   2.356   2.366   2.374
  2.391   2.402   2.414   2.429   2.439   2.459   2.475   2.487
  2.494   2.503   2.527   2.533   2.540   2.549   2.555   2.560
  2.565   2.584   2.589   2.595   2.602   2.609   2.616   2.623
  2.637   2.645   2.657   2.670   2.674   2.688   2.702   2.710
  2.718   2.725   2.735   2.739   2.757   2.761   2.794   2.796
  2.806   2.810   2.812   2.825   2.832   2.842   2.874   2.876
  2.896   2.897   2.903   2.906   2.913   2.920   2.928   2.939
  2.956   2.965   2.976   2.978   2.980   2.996   3.005   3.013
  3.019   3.029   3.037   3.044   3.060   3.067   3.085   3.095
  3.102   3.102   3.118   3.121   3.137   3.150   3.160   3.165
  3.171   3.180   3.191   3.193   3.203   3.217   3.241   3.250
  3.274   3.284   3.301   3.307   3.312   3.327   3.351   3.367
  3.373   3.396   3.402   3.430   3.438   3.492   3.506   3.526
  3.540   3.579   3.601   3.621   3.694   3.775   3.788   3.792
  3.803   3.812   3.818   3.825   3.842   3.872   3.905   3.915
  3.929   3.937   3.945   3.977   3.996   4.013   4.025   4.038
  4.069   4.096   4.102   4.136   4.153   4.181   4.193   4.206
  4.243   4.261   4.284   4.308   4.312   4.326   4.375   4.412
  4.995   5.081   5.105   5.125   5.143   5.163   5.180   5.195
  5.209   5.279   5.385   5.404   5.425   5.440   5.459   5.488
  5.607   5.630   5.656   5.683   5.704   5.775   5.831   5.854
 23.764  23.773  23.799  23.815  23.818  23.827  23.850  23.854
 23.881  23.885  23.917  23.940  23.948  23.966  23.980  23.990
 49.874  49.913  49.941  49.960  49.967  50.008  50.015  50.018
 --------------------------------------------------------------

          Ground-State Mulliken Net Atomic Charges

     Atom                 Charge (a.u.)
  ----------------------------------------
      1 C                     0.149048
      2 H                     0.207627
      3 C                    -0.498194
      4 H                     0.189483
      5 O                     0.142143
      6 C                    -0.578358
      7 H                     0.217266
      8 H                     0.150682
      9 C                     0.607782
     10 H                     0.174971
     11 C                    -0.681960
     12 H                     0.140811
     13 H                     0.147227
     14 H                     0.143320
     15 C                    -0.784788
     16 H                     0.170786
     17 H                     0.153512
     18 C                    -0.399793
     19 H                     0.162872
     20 H                     0.169822
     21 C                     0.293867
     22 C                    -0.669569
     23 C                    -0.345205
     24 O                    -0.171904
     25 H                     0.148926
     26 H                     0.278881
     27 H                     0.164828
     28 H                     0.175298
     29 H                     0.158968
     30 O                     0.035985
     31 C                    -0.348429
     32 H                     0.252498
     33 C                    -0.082309
     34 H                     0.227764
     35 C                     0.132050
     36 O                    -0.202173
     37 O                    -0.109330
     38 H                     0.294872
     39 C                    -0.424202
     40 H                     0.284452
     41 O                    -0.137712
     42 H                     0.256407
     43 C                    -0.605622
     44 H                     0.292597
     45 O                    -0.193652
     46 H                     0.267408
     47 C                    -0.384156
     48 H                     0.284782
     49 O                    -0.122098
     50 H                     0.262519
  ----------------------------------------
  Sum of atomic charges =     0.000000

 -----------------------------------------------------------------
                    Cartesian Multipole Moments
 -----------------------------------------------------------------
    Charge (ESU x 10^10)
                 0.0000
    Dipole Moment (Debye)
         X      -2.8126      Y       1.3051      Z      -0.0108
       Tot       3.1007
    Quadrupole Moments (Debye-Ang)
        XX    -134.5656     XY      11.5038     YY    -153.0011
        XZ       3.6352     YZ      -7.9033     ZZ    -151.9211
    Octopole Moments (Debye-Ang^2)
       XXX      47.5241    XXY      83.7646    XYY      -4.7752
       YYY      64.3909    XXZ       9.7851    XYZ     -19.4861
       YYZ       3.8973    XZZ      33.7169    YZZ      42.3276
       ZZZ     -39.4487
    Hexadecapole Moments (Debye-Ang^3)
      XXXX   -7766.3598   XXXY     607.0007   XXYY   -1678.0846
      XYYY     456.7034   YYYY   -1871.3555   XXXZ     -63.5604
      XXYZ    -284.8492   XYYZ      77.3966   YYYZ    -779.4783
      XXZZ   -1702.3213   XYZZ     238.8436   YYZZ    -872.2522
      XZZZ    -179.7869   YZZZ    -766.0924   ZZZZ   -2769.4724
 -----------------------------------------------------------------
 Calculating analytic gradient of the SCF energy
 Gradient of SCF Energy
            1           2           3           4           5           6
    1  -0.0003999   0.0001871   0.0015737   0.0000160  -0.0005008   0.0001843
    2   0.0012508  -0.0005345   0.0014618  -0.0004871  -0.0007164  -0.0003108
    3   0.0012844  -0.0001232   0.0002493  -0.0003850  -0.0006845   0.0002538
            7           8           9          10          11          12
    1  -0.0002693   0.0000099   0.0005423   0.0001121  -0.0001514  -0.0000059
    2   0.0000605  -0.0000758   0.0002472  -0.0002905  -0.0002121  -0.0000251
    3   0.0002234   0.0003342  -0.0008656  -0.0001338   0.0000384  -0.0001316
           13          14          15          16          17          18
    1   0.0000345  -0.0000538  -0.0001998  -0.0000480  -0.0001100  -0.0007301
    2   0.0001002  -0.0001946  -0.0000748   0.0000412   0.0000450  -0.0000385
    3  -0.0000045   0.0000670   0.0004934  -0.0000016   0.0001092  -0.0009221
           19          20          21          22          23          24
    1  -0.0001129  -0.0002307  -0.0012116   0.0001615  -0.0016450   0.0006234
    2  -0.0002327  -0.0001859  -0.0003997   0.0008052  -0.0000104  -0.0002683
    3  -0.0001439  -0.0000141   0.0006384   0.0003601  -0.0014191   0.0005134
           25          26          27          28          29          30
    1   0.0006082   0.0004373   0.0001294   0.0002619   0.0005478  -0.0003283
    2  -0.0001935  -0.0000455  -0.0001914  -0.0001444  -0.0000470  -0.0000261
    3   0.0001041   0.0002276   0.0000090  -0.0003302  -0.0001745   0.0019090
           31          32          33          34          35          36
    1  -0.0002345   0.0001503  -0.0000485  -0.0002709   0.0009843  -0.0003536
    2   0.0003622   0.0002435   0.0014092  -0.0006047  -0.0000972  -0.0004061
    3   0.0003391   0.0002382  -0.0006370   0.0001364  -0.0011365   0.0002099
           37          38          39          40          41          42
    1  -0.0004782   0.0002893   0.0006055  -0.0003342   0.0001472  -0.0003702
    2  -0.0001182   0.0002593   0.0007926  -0.0001331  -0.0003875   0.0000640
    3   0.0004138   0.0001144   0.0011243  -0.0003389  -0.0007546  -0.0000296
           43          44          45          46          47          48
    1   0.0004791  -0.0001438  -0.0005167  -0.0000049   0.0018881  -0.0000812
    2   0.0008520  -0.0003895  -0.0003180  -0.0001026  -0.0007757  -0.0006757
    3  -0.0003626   0.0002630  -0.0005813  -0.0001444   0.0009189  -0.0001050
           49          50
    1  -0.0029806   0.0018415
    2   0.0009071  -0.0001886
    3  -0.0011378  -0.0000117
 Max gradient component =       2.981E-03
 RMS gradient           =       6.261E-04
 Gradient time:  CPU 511.10 s  wall 128.86 s
 Geometry Optimization Parameters
   NAtoms,    NIC,     NZ,  NCons,   NDum,   NFix, NCnnct, MaxDiis
       50     399       0       0       0       0       0       0

 Cartesian Hessian Update
 Hessian Updated using BFGS Update


** GEOMETRY OPTIMIZATION IN DELOCALIZED INTERNAL COORDINATES **
   Searching for a Minimum

   Optimization Cycle:  16

                       Coordinates (Angstroms)
     ATOM                X               Y               Z
      1  C        -2.9229288803    0.7348297642    0.2058942862
      2  H        -2.8786151621    1.4767315206   -0.6055925256
      3  C        -1.8329316657   -0.3106025214   -0.0821729699
      4  H        -1.8693631427   -1.0735703679    0.7087248864
      5  O        -0.5591195841    0.3533981196    0.0023307131
      6  C        -2.0201045988   -0.9817911246   -1.4432377131
      7  H        -1.9154906703   -0.2195221396   -2.2244115457
      8  H        -1.2172642065   -1.7081591124   -1.6054833025
      9  C        -3.3885941922   -1.6716707483   -1.5595354814
     10  H        -3.4233740139   -2.4740967997   -0.8077801902
     11  C        -3.5868672867   -2.3131947541   -2.9364104704
     12  H        -2.8076260771   -3.0510741486   -3.1483598675
     13  H        -4.5544811535   -2.8196538645   -2.9992158240
     14  H        -3.5538283884   -1.5590879760   -3.7295834450
     15  C        -4.5061162645   -0.6706356120   -1.2268294583
     16  H        -5.4748887659   -1.1821117964   -1.2250667175
     17  H        -4.5576412910    0.0821038377   -2.0251718598
     18  C        -4.2960242096    0.0366892179    0.1183494663
     19  H        -5.0953202554    0.7663627729    0.2652084009
     20  H        -4.3875535783   -0.6914730759    0.9357614693
     21  C        -2.6644158873    1.4788634902    1.5368633029
     22  C        -3.8359055024    2.3853679501    1.9765508651
     23  C        -1.4557117732    2.3955324943    1.4307856076
     24  O        -0.7029661912    2.6450409497    2.3443962187
     25  H        -1.3339823343    2.9086835612    0.4539639390
     26  H        -2.4478468845    0.7645468567    2.3378671870
     27  H        -4.1093078341    3.0964880132    1.1901748041
     28  H        -3.5565239635    2.9530385301    2.8661407063
     29  H        -4.7192351969    1.7933702076    2.2186475237
     30  O         1.3917336810   -0.3589338318   -0.8974170030
     31  C         2.5970465247   -1.1062884580   -0.7686462183
     32  H         2.3871221473   -2.1564959938   -0.5333998222
     33  C         0.5556893996   -0.4358242804    0.2534093767
     34  H         0.2622435770   -1.4844981528    0.4268788130
     35  C         3.2795582309   -1.1040741207   -2.1357968724
     36  O         3.4219595250   -2.0809572699   -2.8220769445
     37  O         3.6960057883    0.1291287388   -2.4858642423
     38  H         4.1139164286    0.0613397218   -3.3574759537
     39  C         3.4622952054   -0.4973591800    0.3401208629
     40  H         3.6706888088    0.5467036437    0.0668743074
     41  O         4.6651606449   -1.2432076265    0.4256848239
     42  H         5.0799784033   -1.0303157135    1.2703240004
     43  C         2.6734976349   -0.5432075570    1.6473588676
     44  H         2.5529167290   -1.5889922840    1.9490718514
     45  O         3.4214464117    0.0499787921    2.7138852841
     46  H         3.5066943662    0.9963989027    2.5429266876
     47  C         1.2874303471    0.0872706086    1.4988870348
     48  H         1.3844168017    1.1736643429    1.3782815284
     49  O         0.4452064641   -0.2214121564    2.5981895071
     50  H         0.7129846006    0.3202734754    3.3480346307
   Point Group: c1    Number of degrees of freedom:   144


   Energy is  -1227.505502444

 Hessian Updated using BFGS Update

144 Hessian modes will be used to form the next step
  Hessian Eigenvalues:
     0.000486    0.003784    0.004483    0.005457    0.005785    0.006210
     0.006747    0.007068    0.007630    0.008168    0.009232    0.010058
     0.011057    0.012404    0.013877    0.019022    0.020736    0.021966
     0.025221    0.030065    0.031814    0.036706    0.037421    0.038759
     0.040004    0.042875    0.044519    0.044988    0.047003    0.047676
     0.047995    0.048577    0.049146    0.049554    0.049921    0.050420
     0.051999    0.052709    0.055023    0.055479    0.055745    0.056147
     0.056261    0.056877    0.057602    0.058287    0.059532    0.061786
     0.063570    0.064963    0.069807    0.071213    0.072787    0.075043
     0.080117    0.082216    0.082841    0.083857    0.087899    0.093097
     0.098471    0.110865    0.115384    0.120905    0.135872    0.147893
     0.148669    0.154834    0.159202    0.159575    0.159906    0.159951
     0.159999    0.160038    0.160147    0.160420    0.161152    0.163022
     0.166790    0.167823    0.173066    0.176121    0.183804    0.189274
     0.193421    0.197908    0.203049    0.206872    0.215995    0.231858
     0.247305    0.251481    0.262729    0.268685    0.277625    0.278776
     0.281395    0.288951    0.289627    0.290800    0.291777    0.295532
     0.296662    0.300096    0.302745    0.304929    0.316497    0.331084
     0.337191    0.337305    0.338722    0.338790    0.339257    0.339534
     0.339707    0.340151    0.340279    0.340372    0.340870    0.341120
     0.341395    0.342020    0.342203    0.342313    0.342467    0.342688
     0.343429    0.343957    0.352718    0.371786    0.391535    0.396365
     0.398183    0.402441    0.404449    0.418717    0.427112    0.515293
     0.518161    0.522544    0.525674    0.547420    0.923904    0.933789

 Minimum Search - Taking Simple RFO Step
 Searching for Lamda that Minimizes Along All modes
 Value Taken    Lamda =  -0.00064169
 Calculated Step too Large.  Step scaled by  0.522362
 Step Taken.  Stepsize is  0.300000

                             Maximum     Tolerance    Cnvgd?
         Gradient           0.002606      0.000300      NO
         Displacement       0.116534      0.001200      NO
         Energy change     -0.000150      0.000001      NO


 New Cartesian Coordinates Obtained by Inverse Iteration

 Displacement from previous Coordinates is:  1.832970
 ----------------------------------------------------------------
             Standard Nuclear Orientation (Angstroms)
    I     Atom           X                Y                Z
 ----------------------------------------------------------------
    1      C      -2.9288258267     0.7273599946     0.2286333567
    2      H      -2.8711793063     1.4985466104    -0.5542996678
    3      C      -1.8273332520    -0.3025112291    -0.0704990946
    4      H      -1.8765889076    -1.0896924193     0.6966340464
    5      O      -0.5596453798     0.3645088694     0.0617799183
    6      C      -1.9823865594    -0.9368523134    -1.4527835259
    7      H      -1.8621733270    -0.1534411101    -2.2103938630
    8      H      -1.1733147252    -1.6557311467    -1.6165552347
    9      C      -3.3457857197    -1.6270918363    -1.6183693010
   10      H      -3.3943909897    -2.4497412660    -0.8897948480
   11      C      -3.5098060383    -2.2298829822    -3.0169442541
   12      H      -2.7218636146    -2.9575607253    -3.2317935282
   13      H      -4.4730952277    -2.7387242355    -3.1168326693
   14      H      -3.4622259452    -1.4526573612    -3.7868406672
   15      C      -4.4735849841    -0.6394973779    -1.2829870865
   16      H      -5.4404123483    -1.1535483843    -1.3181149368
   17      H      -4.5098971715     0.1364706248    -2.0595958975
   18      C      -4.2962429321     0.0269056262     0.0872658840
   19      H      -5.1013843087     0.7493181483     0.2384602239
   20      H      -4.4032310542    -0.7258789547     0.8801477854
   21      C      -2.7058681999     1.4244359225     1.5918576777
   22      C      -3.9008510649     2.2921530723     2.0462066752
   23      C      -1.5113286367     2.3644761160     1.5443766133
   24      O      -0.7816113639     2.5942980845     2.4813112489
   25      H      -1.3786797930     2.9134203323     0.5884641745
   26      H      -2.4923449997     0.6840371951     2.3696254593
   27      H      -4.1785057246     3.0266358761     1.2830959834
   28      H      -3.6450815519     2.8317967714     2.9600661942
   29      H      -4.7753530768     1.6744230006     2.2540150324
   30      O       1.3529294787    -0.4335471343    -0.8687800191
   31      C       2.5546982694    -1.1844593958    -0.7271399321
   32      H       2.3430647550    -2.2124328049    -0.4095568838
   33      C       0.5544385221    -0.4229244543     0.3135444995
   34      H       0.2563868067    -1.4546824068     0.5634080084
   35      C       3.1882244321    -1.2894658513    -2.1133339461
   36      O       3.2979087519    -2.3155713077    -2.7306562728
   37      O       3.6041444491    -0.0907594179    -2.5686472005
   38      H       3.9872555571    -0.2297812849    -3.4478284755
   39      C       3.4615005434    -0.5070868664     0.3048302075
   40      H       3.6657215330     0.5133492402    -0.0487380516
   41      O       4.6630595083    -1.2536267031     0.4022292137
   42      H       5.1044784054    -0.9872140305     1.2177785853
   43      C       2.7202685626    -0.4555341305     1.6396264754
   44      H       2.6046179542    -1.4771187119     2.0167735678
   45      O       3.5128363905     0.2016595106     2.6330519306
   46      H       3.5938240355     1.1351059251     2.4004168356
   47      C       1.3295741236     0.1698395002     1.5004853483
   48      H       1.4232924069     1.2469284375     1.3126457013
   49      O       0.5242534512    -0.0735028264     2.6416273991
   50      H       0.7344768584     0.5824446561     3.3141858350
 ----------------------------------------------------------------
 Molecular Point Group                 C1    NOp =  1
 Largest Abelian Subgroup              C1    NOp =  1
 Nuclear Repulsion Energy =  2345.0427744105 hartrees
 There are       93 alpha and       93 beta electrons
 Applying Cartesian multipole field
    Component          Value
    ---------          -----
     (2,0,0)        1.00000E-12
     (0,2,0)        2.00000E-11
     (0,0,2)       -3.00000E-11
 Nucleus-field energy     =    -0.0000000335 hartrees
 Requested basis set is 6-311++G(d,p)
 There are 274 shells and 710 basis functions
 A cutoff of  1.0D-11 yielded  27149 shell pairs
 There are    178518 function pairs (    189132 Cartesian)
 Smallest overlap matrix eigenvalue = 9.73E-07

 Q-Chem warning in module stvman/mkSTV.C, line 306:

 Overlap eigenvalue is smaller than square root of threshold
 Use THRESH >= 12 to get rid of this warning

 Linear dependence detected in AO basis
 Tighter screening thresholds may be required for diffuse basis sets
 Use S2THRESH > 14 and THRESH = 14 in case of SCF convergence issues
 Number of orthogonalized atomic orbitals = 709
 Maximum deviation from orthogonality = 2.680E-10
 Guess MOs from SCF MO coefficient file

 -----------------------------------------------------------------------
  General SCF calculation program by
  Eric Jon Sundstrom, Paul Horn, Yuezhi Mao, Dmitri Zuev, Alec White,
  David Stuck, Shaama M.S., Shane Yost, Joonho Lee, David Small,
  Daniel Levine, Susi Lehtola, Hugh Burton, Evgeny Epifanovsky
 -----------------------------------------------------------------------
 Exchange:     0.2000 Hartree-Fock + 0.0800 Slater + 0.7200 B88
 Correlation:  0.1900 VWN1RPA + 0.8100 LYP
 Using SG-1 standard quadrature grid
 Size of previous SCF MO coefficient file: 1008198 (expected); 1009620 (actual). 

 Q-Chem warning in module libgscf/gen_scfman/rhf.C, line 643:

 Inconsistent size for SCF MO coefficient file.  Please check basis and PURECART setting.

 using 4 threads for integral computing
 -------------------------------------------------------
 OpenMP Integral computing Module                
 Release: version 2.0, May 2017, Q-Chem Inc. Pleasanton 
 -------------------------------------------------------
 -------------------------------------------------------
 OpenMP BLAS3 based DFT computing Module                
 Release: version 1.0, May 2013, Q-Chem Inc. Pittsburgh 
 -------------------------------------------------------
 A restricted SCF calculation will be
 performed using DIIS
 SCF converges when DIIS error is below 1.0e-08
 ---------------------------------------
  Cycle       Energy         DIIS error
 ---------------------------------------
    1   -1227.4545418104      7.92e-04  
    2   -1227.5044739581      1.56e-04  
    3   -1227.5032589554      2.39e-04  
    4   -1227.5056930762      2.63e-05  
    5   -1227.5057064794      2.11e-05  
    6   -1227.5057266193      3.98e-06  
    7   -1227.5057273393      1.18e-06  
    8   -1227.5057274114      3.83e-07  
    9   -1227.5057274181      1.60e-07  
   10   -1227.5057274190      7.23e-08  
   11   -1227.5057274193      2.63e-08  
   12   -1227.5057274193      6.62e-09  Convergence criterion met
 ---------------------------------------
 SCF time:   CPU 2139.68s  wall 554.00s 
 SCF   energy in the final basis set =    -1227.5057274193
 Total energy in the final basis set =    -1227.5057274193

 --------------------------------------------------------------

                    Orbital Energies (a.u.)
 --------------------------------------------------------------

 Alpha MOs
 -- Occupied --
-19.185 -19.154 -19.153 -19.149 -19.141 -19.135 -19.130 -19.122
-10.321 -10.294 -10.261 -10.257 -10.245 -10.243 -10.242 -10.237
-10.192 -10.191 -10.184 -10.181 -10.178 -10.175 -10.172 -10.165
 -1.129  -1.098  -1.064  -1.053  -1.047  -1.039  -1.038  -1.033
 -0.859  -0.815  -0.805  -0.794  -0.758  -0.751  -0.696  -0.693
 -0.664  -0.660  -0.638  -0.620  -0.616  -0.598  -0.581  -0.568
 -0.554  -0.553  -0.544  -0.520  -0.507  -0.504  -0.500  -0.490
 -0.487  -0.482  -0.477  -0.462  -0.455  -0.451  -0.447  -0.440
 -0.433  -0.426  -0.423  -0.420  -0.417  -0.404  -0.398  -0.387
 -0.383  -0.380  -0.378  -0.373  -0.364  -0.364  -0.361  -0.354
 -0.350  -0.340  -0.338  -0.334  -0.333  -0.329  -0.316  -0.310
 -0.303  -0.293  -0.281  -0.275  -0.256
 -- Virtual --
 -0.034  -0.026  -0.016  -0.012  -0.009  -0.007   0.001   0.006
  0.010   0.015   0.019   0.025   0.026   0.031   0.035   0.040
  0.043   0.048   0.048   0.051   0.055   0.059   0.063   0.067
  0.069   0.075   0.078   0.080   0.081   0.083   0.084   0.089
  0.092   0.098   0.101   0.101   0.104   0.106   0.109   0.110
  0.113   0.115   0.117   0.119   0.120   0.123   0.123   0.127
  0.129   0.131   0.133   0.136   0.137   0.138   0.141   0.145
  0.146   0.147   0.149   0.153   0.155   0.156   0.160   0.160
  0.162   0.166   0.166   0.170   0.173   0.173   0.177   0.177
  0.180   0.182   0.184   0.188   0.189   0.191   0.194   0.197
  0.199   0.202   0.202   0.208   0.211   0.213   0.215   0.216
  0.218   0.221   0.223   0.224   0.230   0.232   0.235   0.238
  0.240   0.241   0.243   0.248   0.249   0.254   0.256   0.260
  0.262   0.263   0.267   0.269   0.273   0.279   0.281   0.284
  0.286   0.289   0.294   0.297   0.297   0.301   0.304   0.306
  0.308   0.312   0.314   0.316   0.320   0.321   0.327   0.328
  0.332   0.334   0.337   0.339   0.341   0.343   0.344   0.348
  0.348   0.352   0.356   0.357   0.361   0.364   0.369   0.370
  0.371   0.376   0.380   0.382   0.388   0.389   0.398   0.402
  0.408   0.411   0.413   0.417   0.420   0.425   0.429   0.433
  0.436   0.440   0.446   0.451   0.454   0.458   0.465   0.471
  0.474   0.479   0.486   0.487   0.496   0.502   0.508   0.510
  0.516   0.520   0.529   0.536   0.541   0.558   0.560   0.563
  0.573   0.579   0.581   0.587   0.591   0.595   0.598   0.607
  0.613   0.617   0.631   0.632   0.634   0.639   0.647   0.652
  0.659   0.660   0.668   0.674   0.677   0.678   0.682   0.683
  0.697   0.699   0.703   0.713   0.718   0.726   0.728   0.730
  0.737   0.743   0.746   0.754   0.757   0.759   0.767   0.770
  0.772   0.775   0.779   0.782   0.786   0.791   0.796   0.797
  0.802   0.806   0.809   0.813   0.823   0.829   0.838   0.839
  0.845   0.861   0.880   0.894   0.907   0.920   0.931   0.946
  0.958   0.973   0.979   0.990   1.006   1.007   1.018   1.031
  1.034   1.041   1.052   1.056   1.065   1.073   1.096   1.101
  1.108   1.109   1.127   1.133   1.145   1.150   1.154   1.162
  1.164   1.171   1.188   1.193   1.204   1.206   1.207   1.220
  1.220   1.227   1.240   1.245   1.256   1.258   1.265   1.273
  1.286   1.297   1.300   1.308   1.309   1.316   1.331   1.341
  1.350   1.356   1.365   1.369   1.395   1.398   1.402   1.411
  1.428   1.443   1.453   1.461   1.468   1.472   1.476   1.493
  1.500   1.505   1.511   1.524   1.530   1.533   1.538   1.552
  1.564   1.566   1.570   1.572   1.573   1.580   1.585   1.593
  1.596   1.601   1.603   1.608   1.616   1.620   1.623   1.627
  1.630   1.636   1.639   1.644   1.650   1.653   1.665   1.671
  1.677   1.679   1.683   1.688   1.694   1.698   1.715   1.716
  1.723   1.733   1.739   1.745   1.748   1.756   1.764   1.772
  1.780   1.793   1.796   1.805   1.812   1.820   1.823   1.832
  1.841   1.844   1.863   1.868   1.880   1.887   1.893   1.913
  1.918   1.921   1.931   1.941   1.957   1.963   1.973   1.979
  2.002   2.007   2.012   2.013   2.035   2.038   2.052   2.053
  2.060   2.073   2.078   2.085   2.094   2.107   2.118   2.128
  2.141   2.152   2.154   2.156   2.171   2.181   2.185   2.194
  2.205   2.222   2.229   2.234   2.261   2.263   2.264   2.278
  2.287   2.299   2.317   2.343   2.349   2.354   2.363   2.372
  2.390   2.403   2.412   2.428   2.439   2.458   2.474   2.487
  2.494   2.502   2.528   2.534   2.541   2.549   2.556   2.561
  2.567   2.584   2.589   2.594   2.601   2.609   2.616   2.623
  2.637   2.644   2.657   2.668   2.674   2.686   2.699   2.710
  2.719   2.727   2.736   2.740   2.754   2.759   2.794   2.796
  2.808   2.810   2.812   2.823   2.832   2.844   2.874   2.876
  2.897   2.898   2.902   2.906   2.912   2.915   2.931   2.934
  2.958   2.964   2.976   2.979   2.981   2.996   3.008   3.012
  3.019   3.028   3.037   3.043   3.061   3.068   3.086   3.096
  3.100   3.102   3.118   3.121   3.136   3.149   3.164   3.167
  3.179   3.181   3.189   3.195   3.208   3.218   3.237   3.251
  3.268   3.283   3.301   3.304   3.313   3.326   3.352   3.365
  3.373   3.395   3.399   3.428   3.437   3.489   3.506   3.526
  3.541   3.579   3.599   3.621   3.695   3.775   3.788   3.792
  3.801   3.813   3.818   3.825   3.842   3.873   3.892   3.915
  3.929   3.937   3.946   3.976   3.994   4.013   4.023   4.039
  4.070   4.096   4.102   4.137   4.152   4.180   4.193   4.205
  4.243   4.262   4.282   4.309   4.311   4.329   4.373   4.411
  4.996   5.082   5.105   5.125   5.149   5.163   5.178   5.201
  5.211   5.274   5.385   5.400   5.426   5.441   5.459   5.485
  5.607   5.632   5.656   5.689   5.704   5.771   5.835   5.855
 23.764  23.773  23.799  23.813  23.818  23.827  23.850  23.853
 23.881  23.886  23.914  23.939  23.948  23.967  23.981  23.989
 49.874  49.915  49.940  49.961  49.966  50.006  50.014  50.018
 --------------------------------------------------------------

          Ground-State Mulliken Net Atomic Charges

     Atom                 Charge (a.u.)
  ----------------------------------------
      1 C                     0.099946
      2 H                     0.205787
      3 C                    -0.480573
      4 H                     0.182194
      5 O                     0.130888
      6 C                    -0.604163
      7 H                     0.217874
      8 H                     0.163593
      9 C                     0.605151
     10 H                     0.175867
     11 C                    -0.691740
     12 H                     0.141480
     13 H                     0.147008
     14 H                     0.142706
     15 C                    -0.793137
     16 H                     0.170810
     17 H                     0.153594
     18 C                    -0.392804
     19 H                     0.163389
     20 H                     0.170384
     21 C                     0.363082
     22 C                    -0.668656
     23 C                    -0.386739
     24 O                    -0.183469
     25 H                     0.148260
     26 H                     0.272844
     27 H                     0.165152
     28 H                     0.176385
     29 H                     0.159945
     30 O                     0.032246
     31 C                    -0.352793
     32 H                     0.253624
     33 C                    -0.029899
     34 H                     0.220954
     35 C                     0.113119
     36 O                    -0.199111
     37 O                    -0.105465
     38 H                     0.293197
     39 C                    -0.419547
     40 H                     0.284923
     41 O                    -0.136921
     42 H                     0.255896
     43 C                    -0.627744
     44 H                     0.292593
     45 O                    -0.188821
     46 H                     0.265323
     47 C                    -0.313816
     48 H                     0.273534
     49 O                    -0.130546
     50 H                     0.264196
  ----------------------------------------
  Sum of atomic charges =     0.000000

 -----------------------------------------------------------------
                    Cartesian Multipole Moments
 -----------------------------------------------------------------
    Charge (ESU x 10^10)
                 0.0000
    Dipole Moment (Debye)
         X      -2.8685      Y       1.5996      Z      -0.4186
       Tot       3.3109
    Quadrupole Moments (Debye-Ang)
        XX    -134.4965     XY      11.8327     YY    -153.1201
        XZ       2.3463     YZ      -7.6591     ZZ    -152.7066
    Octopole Moments (Debye-Ang^2)
       XXX      48.4990    XXY      83.8372    XYY      -5.2569
       YYY      77.9673    XXZ       4.9230    XYZ     -16.2773
       YYZ       7.6857    XZZ      35.5293    YZZ      38.5679
       ZZZ     -57.9992
    Hexadecapole Moments (Debye-Ang^3)
      XXXX   -7708.9505   XXXY     630.4973   XXYY   -1671.5114
      XYYY     518.4006   YYYY   -1873.4839   XXXZ     -82.1873
      XXYZ    -283.0873   XYYZ      87.3867   YYYZ    -840.3515
      XXZZ   -1703.3290   XYZZ     229.7410   YYZZ    -886.0725
      XZZZ    -213.7725   YZZZ    -804.8905   ZZZZ   -2837.9750
 -----------------------------------------------------------------
 Calculating analytic gradient of the SCF energy
 Gradient of SCF Energy
            1           2           3           4           5           6
    1  -0.0003379   0.0001655   0.0014904  -0.0001554  -0.0006267   0.0002277
    2   0.0011947  -0.0003921   0.0017046  -0.0005124  -0.0008844  -0.0001566
    3   0.0014025  -0.0000955   0.0000401  -0.0003741  -0.0003917   0.0005813
            7           8           9          10          11          12
    1  -0.0001658   0.0000189   0.0003959   0.0000905  -0.0001022   0.0000206
    2   0.0000364  -0.0002584   0.0002471  -0.0003023  -0.0001330  -0.0000015
    3   0.0002845   0.0001637  -0.0008428  -0.0001324   0.0000235  -0.0000953
           13          14          15          16          17          18
    1   0.0000234  -0.0001007  -0.0000095  -0.0000339  -0.0002672  -0.0005041
    2   0.0000919  -0.0001995  -0.0000119   0.0000005   0.0000658  -0.0001956
    3   0.0000207   0.0000356   0.0004784  -0.0000152   0.0001135  -0.0011534
           19          20          21          22          23          24
    1  -0.0000750  -0.0002360  -0.0014059   0.0002229  -0.0012260   0.0005494
    2  -0.0001387  -0.0002297  -0.0008848   0.0006817   0.0003382  -0.0006809
    3  -0.0001676   0.0000222   0.0004217   0.0001653  -0.0009203   0.0004371
           25          26          27          28          29          30
    1   0.0005048   0.0003271   0.0000680   0.0002809   0.0005210  -0.0000498
    2  -0.0001229   0.0000111  -0.0002053  -0.0000934  -0.0000336  -0.0001585
    3   0.0001120   0.0002260   0.0000423  -0.0003012  -0.0000546   0.0014041
           31          32          33          34          35          36
    1   0.0000226   0.0002006  -0.0003753  -0.0002043   0.0005160  -0.0001601
    2   0.0005207   0.0002730   0.0011679  -0.0004856   0.0000242  -0.0004013
    3   0.0006442   0.0003002  -0.0009124   0.0002338  -0.0009885   0.0002152
           37          38          39          40          41          42
    1  -0.0002403   0.0001622   0.0005071  -0.0004092   0.0001377  -0.0003418
    2  -0.0000688   0.0001169   0.0007425  -0.0002928  -0.0004398   0.0000532
    3   0.0003565   0.0000454   0.0009499  -0.0003252  -0.0006542  -0.0000366
           43          44          45          46          47          48
    1   0.0006095  -0.0002397  -0.0006761   0.0002235   0.0020470  -0.0000184
    2   0.0007518  -0.0003698  -0.0002847   0.0000181  -0.0004416  -0.0006441
    3  -0.0006313   0.0002999  -0.0006920   0.0000413   0.0009774   0.0000383
           49          50
    1  -0.0037912   0.0024194
    2   0.0013040  -0.0003203
    3  -0.0014587   0.0001665
 Max gradient component =       3.791E-03
 RMS gradient           =       6.584E-04
 Gradient time:  CPU 510.99 s  wall 128.81 s
 Geometry Optimization Parameters
   NAtoms,    NIC,     NZ,  NCons,   NDum,   NFix, NCnnct, MaxDiis
       50     399       0       0       0       0       0       0

 Cartesian Hessian Update
 Hessian Updated using BFGS Update


** GEOMETRY OPTIMIZATION IN DELOCALIZED INTERNAL COORDINATES **
   Searching for a Minimum

   Optimization Cycle:  17

                       Coordinates (Angstroms)
     ATOM                X               Y               Z
      1  C        -2.9288258267    0.7273599946    0.2286333567
      2  H        -2.8711793063    1.4985466104   -0.5542996678
      3  C        -1.8273332520   -0.3025112291   -0.0704990946
      4  H        -1.8765889076   -1.0896924193    0.6966340464
      5  O        -0.5596453798    0.3645088694    0.0617799183
      6  C        -1.9823865594   -0.9368523134   -1.4527835259
      7  H        -1.8621733270   -0.1534411101   -2.2103938630
      8  H        -1.1733147252   -1.6557311467   -1.6165552347
      9  C        -3.3457857197   -1.6270918363   -1.6183693010
     10  H        -3.3943909897   -2.4497412660   -0.8897948480
     11  C        -3.5098060383   -2.2298829822   -3.0169442541
     12  H        -2.7218636146   -2.9575607253   -3.2317935282
     13  H        -4.4730952277   -2.7387242355   -3.1168326693
     14  H        -3.4622259452   -1.4526573612   -3.7868406672
     15  C        -4.4735849841   -0.6394973779   -1.2829870865
     16  H        -5.4404123483   -1.1535483843   -1.3181149368
     17  H        -4.5098971715    0.1364706248   -2.0595958975
     18  C        -4.2962429321    0.0269056262    0.0872658840
     19  H        -5.1013843087    0.7493181483    0.2384602239
     20  H        -4.4032310542   -0.7258789547    0.8801477854
     21  C        -2.7058681999    1.4244359225    1.5918576777
     22  C        -3.9008510649    2.2921530723    2.0462066752
     23  C        -1.5113286367    2.3644761160    1.5443766133
     24  O        -0.7816113639    2.5942980845    2.4813112489
     25  H        -1.3786797930    2.9134203323    0.5884641745
     26  H        -2.4923449997    0.6840371951    2.3696254593
     27  H        -4.1785057246    3.0266358761    1.2830959834
     28  H        -3.6450815519    2.8317967714    2.9600661942
     29  H        -4.7753530768    1.6744230006    2.2540150324
     30  O         1.3529294787   -0.4335471343   -0.8687800191
     31  C         2.5546982694   -1.1844593958   -0.7271399321
     32  H         2.3430647550   -2.2124328049   -0.4095568838
     33  C         0.5544385221   -0.4229244543    0.3135444995
     34  H         0.2563868067   -1.4546824068    0.5634080084
     35  C         3.1882244321   -1.2894658513   -2.1133339461
     36  O         3.2979087519   -2.3155713077   -2.7306562728
     37  O         3.6041444491   -0.0907594179   -2.5686472005
     38  H         3.9872555571   -0.2297812849   -3.4478284755
     39  C         3.4615005434   -0.5070868664    0.3048302075
     40  H         3.6657215330    0.5133492402   -0.0487380516
     41  O         4.6630595083   -1.2536267031    0.4022292137
     42  H         5.1044784054   -0.9872140305    1.2177785853
     43  C         2.7202685626   -0.4555341305    1.6396264754
     44  H         2.6046179542   -1.4771187119    2.0167735678
     45  O         3.5128363905    0.2016595106    2.6330519306
     46  H         3.5938240355    1.1351059251    2.4004168356
     47  C         1.3295741236    0.1698395002    1.5004853483
     48  H         1.4232924069    1.2469284375    1.3126457013
     49  O         0.5242534512   -0.0735028264    2.6416273991
     50  H         0.7344768584    0.5824446561    3.3141858350
   Point Group: c1    Number of degrees of freedom:   144


   Energy is  -1227.505727419

 Hessian Updated using BFGS Update

144 Hessian modes will be used to form the next step
  Hessian Eigenvalues:
     0.001128    0.003599    0.004211    0.005340    0.005713    0.006127
     0.006737    0.006929    0.007627    0.008156    0.009184    0.010057
     0.011057    0.012590    0.013475    0.018468    0.020770    0.021690
     0.029426    0.030773    0.031128    0.037412    0.038716    0.039604
     0.040222    0.043524    0.044514    0.045618    0.047037    0.047713
     0.048070    0.048505    0.048880    0.049404    0.049874    0.050695
     0.051489    0.052940    0.055084    0.055473    0.055758    0.056128
     0.056260    0.056949    0.057581    0.058486    0.059769    0.062499
     0.063596    0.066624    0.068090    0.071398    0.074792    0.077934
     0.080514    0.082209    0.082983    0.084536    0.087464    0.091479
     0.101389    0.111662    0.115631    0.120688    0.134556    0.144725
     0.149831    0.152873    0.157843    0.159351    0.159874    0.159937
     0.159993    0.160071    0.160203    0.160368    0.160900    0.163240
     0.164931    0.167145    0.171427    0.174529    0.178582    0.185393
     0.193567    0.195469    0.203221    0.205175    0.215757    0.228980
     0.245746    0.251253    0.259434    0.268432    0.275914    0.280151
     0.282640    0.288004    0.289784    0.290630    0.292183    0.295307
     0.296379    0.299017    0.302447    0.305202    0.308249    0.330018
     0.335562    0.337296    0.338675    0.338725    0.339242    0.339464
     0.339705    0.340203    0.340287    0.340324    0.340656    0.341221
     0.341425    0.341821    0.342195    0.342218    0.342353    0.342820
     0.343088    0.343707    0.345868    0.371648    0.385616    0.396153
     0.398519    0.401435    0.404438    0.419158    0.426352    0.515301
     0.517691    0.522329    0.525695    0.547434    0.922707    0.933735

 Minimum Search - Taking Simple RFO Step
 Searching for Lamda that Minimizes Along All modes
 Value Taken    Lamda =  -0.00120559
 Calculated Step too Large.  Step scaled by  0.642229
 Step Taken.  Stepsize is  0.300000

                             Maximum     Tolerance    Cnvgd?
         Gradient           0.003175      0.000300      NO
         Displacement       0.117158      0.001200      NO
         Energy change     -0.000225      0.000001      NO


 New Cartesian Coordinates Obtained by Inverse Iteration

 Displacement from previous Coordinates is:  0.730194
 ----------------------------------------------------------------
             Standard Nuclear Orientation (Angstroms)
    I     Atom           X                Y                Z
 ----------------------------------------------------------------
    1      C      -2.9165388860     0.7331303760     0.2260421814
    2      H      -2.8334478913     1.5158730517    -0.5435161424
    3      C      -1.8250544364    -0.3101149697    -0.0567454684
    4      H      -1.8964679730    -1.0923759602     0.7140926511
    5      O      -0.5561979479     0.3500569115     0.0993074229
    6      C      -1.9680167326    -0.9453418213    -1.4397409611
    7      H      -1.8222661072    -0.1660159004    -2.1972739527
    8      H      -1.1691814908    -1.6780710526    -1.5919355482
    9      C      -3.3404618102    -1.6132250818    -1.6227692467
   10      H      -3.4166598136    -2.4285103543    -0.8888507304
   11      C      -3.4850856199    -2.2213421610    -3.0205965436
   12      H      -2.7020598420    -2.9602222658    -3.2137892469
   13      H      -4.4525846513    -2.7187123543    -3.1381916097
   14      H      -3.4104874671    -1.4481325051    -3.7927966104
   15      C      -4.4553605088    -0.6045226178    -1.3155149895
   16      H      -5.4310996019    -1.0999752379    -1.3695858244
   17      H      -4.4603088938     0.1715554861    -2.0928532485
   18      C      -4.2905325292     0.0557241019     0.0584773788
   19      H      -5.0853502490     0.7917697610     0.1987872418
   20      H      -4.4216062080    -0.6963868797     0.8480869936
   21      C      -2.7223211358     1.4089392383     1.6065818706
   22      C      -3.9322492636     2.2656244338     2.0456139113
   23      C      -1.5260020715     2.3475929189     1.6151077084
   24      O      -0.8148481153     2.5475995786     2.5720988014
   25      H      -1.3801852003     2.9292173801     0.6802094134
   26      H      -2.5381302226     0.6531144080     2.3766069647
   27      H      -4.1927030855     3.0164904762     1.2921087366
   28      H      -3.7056582250     2.7870445000     2.9782649824
   29      H      -4.8117268854     1.6432011583     2.2180325092
   30      O       1.3384647284    -0.4708766634    -0.8592783741
   31      C       2.5491388769    -1.2087277060    -0.7216212083
   32      H       2.3522230042    -2.2334249586    -0.3830403844
   33      C       0.5587644071    -0.4389249862     0.3396486959
   34      H       0.2663198053    -1.4657969447     0.6087090224
   35      C       3.1548120065    -1.3340914946    -2.1168520734
   36      O       3.2619026555    -2.3706572314    -2.7176365645
   37      O       3.5551739974    -0.1441348779    -2.6088773055
   38      H       3.9067915943    -0.3066163275    -3.4973952445
   39      C       3.4654302912    -0.5003651042     0.2805874199
   40      H       3.6559651901     0.5139030977    -0.0977530306
   41      O       4.6775528986    -1.2294353220     0.3814271466
   42      H       5.1284294576    -0.9347916312     1.1822976791
   43      C       2.7494215220    -0.4268768704     1.6284662361
   44      H       2.6529735381    -1.4421772016     2.0249995679
   45      O       3.5568385432     0.2554210966     2.5941044833
   46      H       3.6181221636     1.1878486877     2.3516212444
   47      C       1.3448655667     0.1750449603     1.5099575452
   48      H       1.4127280239     1.2541815065     1.3192453136
   49      O       0.5737805051    -0.0888624861     2.6702266452
   50      H       0.6768568547     0.6329706841     3.2979630660
 ----------------------------------------------------------------
 Molecular Point Group                 C1    NOp =  1
 Largest Abelian Subgroup              C1    NOp =  1
 Nuclear Repulsion Energy =  2343.6537886615 hartrees
 There are       93 alpha and       93 beta electrons
 Applying Cartesian multipole field
    Component          Value
    ---------          -----
     (2,0,0)        1.00000E-12
     (0,2,0)        2.00000E-11
     (0,0,2)       -3.00000E-11
 Nucleus-field energy     =    -0.0000000343 hartrees
 Requested basis set is 6-311++G(d,p)
 There are 274 shells and 710 basis functions
 A cutoff of  1.0D-11 yielded  27143 shell pairs
 There are    178482 function pairs (    189095 Cartesian)
 Smallest overlap matrix eigenvalue = 9.68E-07

 Q-Chem warning in module stvman/mkSTV.C, line 306:

 Overlap eigenvalue is smaller than square root of threshold
 Use THRESH >= 12 to get rid of this warning

 Linear dependence detected in AO basis
 Tighter screening thresholds may be required for diffuse basis sets
 Use S2THRESH > 14 and THRESH = 14 in case of SCF convergence issues
 Number of orthogonalized atomic orbitals = 709
 Maximum deviation from orthogonality = 2.105E-10
 Guess MOs from SCF MO coefficient file

 -----------------------------------------------------------------------
  General SCF calculation program by
  Eric Jon Sundstrom, Paul Horn, Yuezhi Mao, Dmitri Zuev, Alec White,
  David Stuck, Shaama M.S., Shane Yost, Joonho Lee, David Small,
  Daniel Levine, Susi Lehtola, Hugh Burton, Evgeny Epifanovsky
 -----------------------------------------------------------------------
 Exchange:     0.2000 Hartree-Fock + 0.0800 Slater + 0.7200 B88
 Correlation:  0.1900 VWN1RPA + 0.8100 LYP
 Using SG-1 standard quadrature grid
 Size of previous SCF MO coefficient file: 1008198 (expected); 1009620 (actual). 

 Q-Chem warning in module libgscf/gen_scfman/rhf.C, line 643:

 Inconsistent size for SCF MO coefficient file.  Please check basis and PURECART setting.

 using 4 threads for integral computing
 -------------------------------------------------------
 OpenMP Integral computing Module                
 Release: version 2.0, May 2017, Q-Chem Inc. Pleasanton 
 -------------------------------------------------------
 -------------------------------------------------------
 OpenMP BLAS3 based DFT computing Module                
 Release: version 1.0, May 2013, Q-Chem Inc. Pittsburgh 
 -------------------------------------------------------
 A restricted SCF calculation will be
 performed using DIIS
 SCF converges when DIIS error is below 1.0e-08
 ---------------------------------------
  Cycle       Energy         DIIS error
 ---------------------------------------
    1   -1227.4927244919      4.03e-04  
    2   -1227.5058566901      9.71e-05  
    3   -1227.5052917557      1.54e-04  
    4   -1227.5062963944      2.22e-05  
    5   -1227.5063144449      1.20e-05  
    6   -1227.5063208609      2.33e-06  
    7   -1227.5063211249      6.32e-07  
    8   -1227.5063211459      2.02e-07  
    9   -1227.5063211478      6.91e-08  
   10   -1227.5063211479      3.64e-08  
   11   -1227.5063211482      1.57e-08  
   12   -1227.5063211482      4.75e-09  Convergence criterion met
 ---------------------------------------
 SCF time:   CPU 2140.95s  wall 554.00s 
 SCF   energy in the final basis set =    -1227.5063211482
 Total energy in the final basis set =    -1227.5063211482

 --------------------------------------------------------------

                    Orbital Energies (a.u.)
 --------------------------------------------------------------

 Alpha MOs
 -- Occupied --
-19.184 -19.154 -19.151 -19.150 -19.140 -19.134 -19.129 -19.125
-10.320 -10.293 -10.265 -10.256 -10.244 -10.242 -10.242 -10.238
-10.193 -10.193 -10.184 -10.181 -10.180 -10.176 -10.173 -10.165
 -1.129  -1.097  -1.063  -1.056  -1.046  -1.038  -1.037  -1.032
 -0.861  -0.816  -0.804  -0.794  -0.759  -0.751  -0.696  -0.693
 -0.664  -0.662  -0.637  -0.620  -0.616  -0.599  -0.582  -0.570
 -0.553  -0.552  -0.544  -0.520  -0.506  -0.505  -0.500  -0.490
 -0.486  -0.482  -0.477  -0.462  -0.457  -0.451  -0.447  -0.442
 -0.433  -0.426  -0.425  -0.421  -0.417  -0.404  -0.399  -0.386
 -0.383  -0.381  -0.379  -0.373  -0.365  -0.364  -0.360  -0.353
 -0.350  -0.340  -0.339  -0.334  -0.333  -0.328  -0.316  -0.310
 -0.302  -0.294  -0.281  -0.273  -0.259
 -- Virtual --
 -0.036  -0.026  -0.016  -0.013  -0.009  -0.007   0.001   0.007
  0.010   0.015   0.019   0.025   0.026   0.031   0.035   0.040
  0.043   0.047   0.048   0.050   0.055   0.059   0.063   0.067
  0.069   0.075   0.078   0.080   0.081   0.082   0.084   0.090
  0.092   0.097   0.100   0.101   0.105   0.106   0.109   0.110
  0.113   0.114   0.117   0.119   0.121   0.122   0.123   0.127
  0.129   0.130   0.133   0.136   0.136   0.138   0.141   0.145
  0.146   0.147   0.148   0.152   0.155   0.156   0.160   0.160
  0.162   0.165   0.166   0.170   0.172   0.173   0.177   0.177
  0.180   0.182   0.184   0.187   0.188   0.191   0.193   0.198
  0.199   0.202   0.203   0.207   0.210   0.213   0.215   0.216
  0.218   0.221   0.223   0.224   0.230   0.232   0.235   0.239
  0.240   0.241   0.243   0.247   0.250   0.254   0.257   0.260
  0.261   0.264   0.267   0.269   0.274   0.279   0.282   0.284
  0.285   0.288   0.292   0.296   0.298   0.301   0.303   0.306
  0.308   0.312   0.313   0.315   0.320   0.320   0.326   0.327
  0.332   0.334   0.337   0.339   0.340   0.342   0.343   0.348
  0.349   0.351   0.356   0.358   0.361   0.365   0.369   0.370
  0.371   0.375   0.378   0.381   0.388   0.390   0.397   0.401
  0.408   0.411   0.413   0.417   0.419   0.425   0.429   0.433
  0.434   0.437   0.446   0.451   0.453   0.456   0.464   0.469
  0.473   0.478   0.485   0.486   0.497   0.503   0.508   0.510
  0.515   0.520   0.529   0.535   0.541   0.558   0.562   0.563
  0.572   0.577   0.578   0.586   0.592   0.596   0.600   0.609
  0.612   0.617   0.630   0.633   0.635   0.640   0.645   0.652
  0.657   0.660   0.667   0.675   0.677   0.679   0.682   0.683
  0.697   0.698   0.703   0.714   0.718   0.724   0.728   0.730
  0.736   0.743   0.744   0.753   0.757   0.758   0.766   0.769
  0.773   0.774   0.778   0.782   0.786   0.790   0.796   0.797
  0.802   0.805   0.808   0.812   0.823   0.828   0.836   0.838
  0.845   0.863   0.880   0.892   0.907   0.920   0.931   0.948
  0.960   0.972   0.978   0.990   1.008   1.009   1.017   1.026
  1.035   1.042   1.049   1.055   1.066   1.073   1.096   1.098
  1.107   1.109   1.124   1.132   1.145   1.150   1.154   1.163
  1.164   1.173   1.187   1.194   1.203   1.204   1.205   1.217
  1.220   1.225   1.240   1.242   1.255   1.257   1.265   1.272
  1.283   1.298   1.301   1.306   1.312   1.316   1.333   1.338
  1.350   1.352   1.362   1.372   1.395   1.399   1.402   1.414
  1.428   1.444   1.453   1.460   1.467   1.475   1.476   1.493
  1.502   1.504   1.509   1.522   1.531   1.533   1.537   1.551
  1.561   1.565   1.570   1.571   1.573   1.580   1.584   1.592
  1.596   1.600   1.603   1.608   1.616   1.619   1.622   1.627
  1.631   1.636   1.636   1.645   1.648   1.651   1.664   1.670
  1.675   1.677   1.681   1.687   1.694   1.699   1.713   1.716
  1.720   1.733   1.739   1.744   1.749   1.755   1.763   1.772
  1.779   1.790   1.795   1.805   1.811   1.820   1.823   1.832
  1.838   1.844   1.862   1.866   1.880   1.888   1.893   1.913
  1.918   1.923   1.927   1.939   1.955   1.963   1.973   1.981
  1.998   2.004   2.012   2.012   2.032   2.038   2.052   2.055
  2.062   2.075   2.077   2.086   2.093   2.108   2.117   2.128
  2.140   2.150   2.155   2.158   2.170   2.180   2.185   2.196
  2.207   2.224   2.227   2.235   2.261   2.262   2.264   2.278
  2.287   2.299   2.313   2.342   2.350   2.355   2.359   2.370
  2.389   2.403   2.411   2.426   2.440   2.457   2.470   2.487
  2.494   2.499   2.527   2.534   2.541   2.550   2.558   2.561
  2.568   2.584   2.588   2.594   2.600   2.609   2.615   2.622
  2.636   2.643   2.657   2.668   2.673   2.687   2.697   2.708
  2.719   2.730   2.737   2.740   2.750   2.759   2.795   2.797
  2.809   2.810   2.813   2.822   2.831   2.845   2.874   2.875
  2.897   2.898   2.900   2.906   2.912   2.914   2.929   2.932
  2.957   2.964   2.973   2.976   2.981   2.996   3.009   3.012
  3.018   3.030   3.038   3.041   3.059   3.067   3.086   3.096
  3.098   3.103   3.115   3.117   3.135   3.144   3.163   3.168
  3.179   3.181   3.189   3.197   3.216   3.221   3.228   3.254
  3.265   3.281   3.296   3.302   3.310   3.323   3.350   3.364
  3.373   3.394   3.397   3.423   3.437   3.488   3.506   3.524
  3.541   3.580   3.596   3.622   3.695   3.775   3.788   3.792
  3.799   3.814   3.816   3.824   3.841   3.872   3.888   3.914
  3.924   3.937   3.947   3.974   3.993   4.013   4.023   4.040
  4.072   4.097   4.102   4.138   4.153   4.178   4.193   4.203
  4.242   4.262   4.284   4.309   4.311   4.328   4.372   4.407
  4.996   5.083   5.106   5.125   5.145   5.163   5.176   5.201
  5.214   5.269   5.384   5.395   5.426   5.441   5.458   5.478
  5.604   5.633   5.655   5.695   5.702   5.767   5.837   5.855
 23.763  23.773  23.799  23.811  23.818  23.826  23.849  23.852
 23.880  23.886  23.912  23.937  23.948  23.967  23.980  23.988
 49.875  49.917  49.940  49.962  49.965  50.003  50.013  50.019
 --------------------------------------------------------------

          Ground-State Mulliken Net Atomic Charges

     Atom                 Charge (a.u.)
  ----------------------------------------
      1 C                     0.099870
      2 H                     0.206975
      3 C                    -0.475361
      4 H                     0.184232
      5 O                     0.123403
      6 C                    -0.611367
      7 H                     0.219617
      8 H                     0.167182
      9 C                     0.600612
     10 H                     0.176691
     11 C                    -0.695811
     12 H                     0.141344
     13 H                     0.147617
     14 H                     0.142399
     15 C                    -0.806079
     16 H                     0.171575
     17 H                     0.153299
     18 C                    -0.372394
     19 H                     0.162169
     20 H                     0.171716
     21 C                     0.370020
     22 C                    -0.678858
     23 C                    -0.398485
     24 O                    -0.185331
     25 H                     0.147046
     26 H                     0.266369
     27 H                     0.165807
     28 H                     0.176995
     29 H                     0.161487
     30 O                     0.034635
     31 C                    -0.361305
     32 H                     0.254353
     33 C                    -0.018057
     34 H                     0.223198
     35 C                     0.103937
     36 O                    -0.198845
     37 O                    -0.102421
     38 H                     0.291156
     39 C                    -0.429288
     40 H                     0.284527
     41 O                    -0.137932
     42 H                     0.256214
     43 C                    -0.600493
     44 H                     0.293493
     45 O                    -0.187778
     46 H                     0.262513
     47 C                    -0.302464
     48 H                     0.270879
     49 O                    -0.138830
     50 H                     0.269774
  ----------------------------------------
  Sum of atomic charges =     0.000000

 -----------------------------------------------------------------
                    Cartesian Multipole Moments
 -----------------------------------------------------------------
    Charge (ESU x 10^10)
                 0.0000
    Dipole Moment (Debye)
         X      -3.1766      Y       1.8532      Z      -0.6216
       Tot       3.7298
    Quadrupole Moments (Debye-Ang)
        XX    -135.2337     XY      11.8282     YY    -152.5662
        XZ       1.6219     YZ      -7.3141     ZZ    -153.5383
    Octopole Moments (Debye-Ang^2)
       XXX      41.6892    XXY      84.7935    XYY      -5.6483
       YYY      84.2972    XXZ       4.1882    XYZ     -15.7125
       YYZ       8.9194    XZZ      33.1526    YZZ      38.0259
       ZZZ     -67.0919
    Hexadecapole Moments (Debye-Ang^3)
      XXXX   -7717.3328   XXXY     639.2368   XXYY   -1668.1292
      XYYY     533.3008   YYYY   -1863.3473   XXXZ     -79.0486
      XXYZ    -282.1402   XYYZ      89.4292   YYYZ    -852.7019
      XXZZ   -1715.3474   XYZZ     227.2569   YYZZ    -891.8044
      XZZZ    -223.3577   YZZZ    -816.9567   ZZZZ   -2874.5540
 -----------------------------------------------------------------
 Calculating analytic gradient of the SCF energy
 Gradient of SCF Energy
            1           2           3           4           5           6
    1   0.0002310  -0.0000183   0.0007709  -0.0005404  -0.0004072  -0.0001559
    2   0.0000305   0.0003037   0.0006907  -0.0001101  -0.0004959  -0.0002393
    3  -0.0000561  -0.0000099  -0.0006054   0.0000336   0.0006017   0.0002553
            7           8           9          10          11          12
    1   0.0001469   0.0000171  -0.0002004  -0.0000206   0.0001215   0.0000728
    2   0.0000584  -0.0003121  -0.0000579   0.0000215   0.0001494   0.0000243
    3   0.0002285  -0.0001715   0.0001958  -0.0000781   0.0001723   0.0000814
           13          14          15          16          17          18
    1  -0.0000586  -0.0000928   0.0002216  -0.0000673  -0.0002468   0.0004854
    2  -0.0000488   0.0000520   0.0003466  -0.0000415  -0.0000648  -0.0005882
    3   0.0000453  -0.0000583  -0.0000367   0.0000422   0.0000096  -0.0003946
           19          20          21          22          23          24
    1  -0.0000308  -0.0000611  -0.0007993   0.0003040   0.0011393  -0.0007416
    2   0.0002519  -0.0000510  -0.0005605  -0.0003391   0.0006573  -0.0001321
    3   0.0000303   0.0000508  -0.0002464  -0.0004682   0.0011371  -0.0005121
           25          26          27          28          29          30
    1  -0.0000327  -0.0002120  -0.0001875   0.0000417  -0.0000727   0.0008065
    2  -0.0000416   0.0002676  -0.0000476   0.0000412  -0.0000546  -0.0007930
    3   0.0000214   0.0001601   0.0000709  -0.0000005   0.0001631  -0.0005538
           31          32          33          34          35          36
    1   0.0002761   0.0000729  -0.0009918   0.0003251  -0.0010280   0.0004671
    2   0.0003619  -0.0000651  -0.0001160   0.0001305   0.0004027   0.0000314
    3   0.0005179   0.0000709  -0.0002619  -0.0000504   0.0002782  -0.0001694
           37          38          39          40          41          42
    1   0.0004778  -0.0001420  -0.0003404  -0.0000301  -0.0000331   0.0001182
    2  -0.0000682  -0.0002569  -0.0000844  -0.0002403   0.0001546  -0.0000660
    3   0.0000161  -0.0002069  -0.0001732  -0.0000869   0.0002052   0.0001053
           43          44          45          46          47          48
    1   0.0007561  -0.0001722  -0.0005422   0.0005600   0.0001262  -0.0000062
    2  -0.0002772  -0.0000079   0.0002383   0.0002098   0.0003261   0.0001899
    3  -0.0007021  -0.0000901   0.0002307   0.0001805   0.0003235   0.0000123
           49          50
    1  -0.0022909   0.0019846
    2   0.0013066  -0.0010872
    3  -0.0012801   0.0009727
 Max gradient component =       2.291E-03
 RMS gradient           =       4.631E-04
 Gradient time:  CPU 510.23 s  wall 128.65 s
 Geometry Optimization Parameters
   NAtoms,    NIC,     NZ,  NCons,   NDum,   NFix, NCnnct, MaxDiis
       50     399       0       0       0       0       0       0

 Cartesian Hessian Update
 Hessian Updated using BFGS Update


** GEOMETRY OPTIMIZATION IN DELOCALIZED INTERNAL COORDINATES **
   Searching for a Minimum

   Optimization Cycle:  18

                       Coordinates (Angstroms)
     ATOM                X               Y               Z
      1  C        -2.9165388860    0.7331303760    0.2260421814
      2  H        -2.8334478913    1.5158730517   -0.5435161424
      3  C        -1.8250544364   -0.3101149697   -0.0567454684
      4  H        -1.8964679730   -1.0923759602    0.7140926511
      5  O        -0.5561979479    0.3500569115    0.0993074229
      6  C        -1.9680167326   -0.9453418213   -1.4397409611
      7  H        -1.8222661072   -0.1660159004   -2.1972739527
      8  H        -1.1691814908   -1.6780710526   -1.5919355482
      9  C        -3.3404618102   -1.6132250818   -1.6227692467
     10  H        -3.4166598136   -2.4285103543   -0.8888507304
     11  C        -3.4850856199   -2.2213421610   -3.0205965436
     12  H        -2.7020598420   -2.9602222658   -3.2137892469
     13  H        -4.4525846513   -2.7187123543   -3.1381916097
     14  H        -3.4104874671   -1.4481325051   -3.7927966104
     15  C        -4.4553605088   -0.6045226178   -1.3155149895
     16  H        -5.4310996019   -1.0999752379   -1.3695858244
     17  H        -4.4603088938    0.1715554861   -2.0928532485
     18  C        -4.2905325292    0.0557241019    0.0584773788
     19  H        -5.0853502490    0.7917697610    0.1987872418
     20  H        -4.4216062080   -0.6963868797    0.8480869936
     21  C        -2.7223211358    1.4089392383    1.6065818706
     22  C        -3.9322492636    2.2656244338    2.0456139113
     23  C        -1.5260020715    2.3475929189    1.6151077084
     24  O        -0.8148481153    2.5475995786    2.5720988014
     25  H        -1.3801852003    2.9292173801    0.6802094134
     26  H        -2.5381302226    0.6531144080    2.3766069647
     27  H        -4.1927030855    3.0164904762    1.2921087366
     28  H        -3.7056582250    2.7870445000    2.9782649824
     29  H        -4.8117268854    1.6432011583    2.2180325092
     30  O         1.3384647284   -0.4708766634   -0.8592783741
     31  C         2.5491388769   -1.2087277060   -0.7216212083
     32  H         2.3522230042   -2.2334249586   -0.3830403844
     33  C         0.5587644071   -0.4389249862    0.3396486959
     34  H         0.2663198053   -1.4657969447    0.6087090224
     35  C         3.1548120065   -1.3340914946   -2.1168520734
     36  O         3.2619026555   -2.3706572314   -2.7176365645
     37  O         3.5551739974   -0.1441348779   -2.6088773055
     38  H         3.9067915943   -0.3066163275   -3.4973952445
     39  C         3.4654302912   -0.5003651042    0.2805874199
     40  H         3.6559651901    0.5139030977   -0.0977530306
     41  O         4.6775528986   -1.2294353220    0.3814271466
     42  H         5.1284294576   -0.9347916312    1.1822976791
     43  C         2.7494215220   -0.4268768704    1.6284662361
     44  H         2.6529735381   -1.4421772016    2.0249995679
     45  O         3.5568385432    0.2554210966    2.5941044833
     46  H         3.6181221636    1.1878486877    2.3516212444
     47  C         1.3448655667    0.1750449603    1.5099575452
     48  H         1.4127280239    1.2541815065    1.3192453136
     49  O         0.5737805051   -0.0888624861    2.6702266452
     50  H         0.6768568547    0.6329706841    3.2979630660
   Point Group: c1    Number of degrees of freedom:   144


   Energy is  -1227.506321148

 Hessian Updated using BFGS Update

144 Hessian modes will be used to form the next step
  Hessian Eigenvalues:
     0.000442    0.003684    0.004521    0.005370    0.005659    0.006081
     0.006709    0.007414    0.007644    0.008176    0.009145    0.010014
     0.011060    0.011900    0.013742    0.019602    0.020775    0.022233
     0.030046    0.030277    0.032903    0.037408    0.038617    0.039261
     0.040115    0.043470    0.044771    0.045590    0.047246    0.047956
     0.048077    0.048739    0.049154    0.049777    0.050246    0.050858
     0.052598    0.053627    0.055121    0.055468    0.055808    0.056176
     0.056270    0.056853    0.057413    0.058288    0.059754    0.062319
     0.064905    0.066837    0.068642    0.072404    0.075025    0.076350
     0.080216    0.082222    0.082864    0.084155    0.087826    0.095122
     0.101508    0.111726    0.115532    0.122189    0.137798    0.147014
     0.149133    0.155356    0.159265    0.159657    0.159820    0.159945
     0.160016    0.160097    0.160177    0.160583    0.161487    0.164501
     0.166805    0.167333    0.174415    0.177856    0.180591    0.190413
     0.195051    0.196242    0.203247    0.205510    0.219307    0.235573
     0.250808    0.256248    0.262249    0.269365    0.275833    0.280016
     0.282803    0.289126    0.290042    0.290874    0.292335    0.296042
     0.296516    0.299349    0.302924    0.305543    0.313364    0.332267
     0.337267    0.338549    0.338722    0.339184    0.339409    0.339705
     0.340077    0.340218    0.340324    0.340580    0.341018    0.341182
     0.341416    0.342018    0.342207    0.342338    0.342462    0.342791
     0.343192    0.345437    0.351768    0.379118    0.396120    0.398311
     0.401385    0.403412    0.415041    0.425829    0.440924    0.515348
     0.518409    0.522877    0.525689    0.547538    0.928459    0.933701

 Minimum Search - Taking Simple RFO Step
 Searching for Lamda that Minimizes Along All modes
 Value Taken    Lamda =  -0.00152015
 Calculated Step too Large.  Step scaled by  0.382138
 Step Taken.  Stepsize is  0.300000

                             Maximum     Tolerance    Cnvgd?
         Gradient           0.002574      0.000300      NO
         Displacement       0.120599      0.001200      NO
         Energy change     -0.000594      0.000001      NO


 New Cartesian Coordinates Obtained by Inverse Iteration

 Displacement from previous Coordinates is:  0.765185
 ----------------------------------------------------------------
             Standard Nuclear Orientation (Angstroms)
    I     Atom           X                Y                Z
 ----------------------------------------------------------------
    1      C      -2.9090977068     0.7281048340     0.2319200643
    2      H      -2.8134755629     1.5221457967    -0.5245796995
    3      C      -1.8227893983    -0.3191682422    -0.0514439393
    4      H      -1.9068299234    -1.1081985606     0.7116328455
    5      O      -0.5546352724     0.3363547534     0.1286829262
    6      C      -1.9561330613    -0.9396751099    -1.4417109141
    7      H      -1.7969531042    -0.1549260699    -2.1911181589
    8      H      -1.1613925640    -1.6765541964    -1.5937541983
    9      C      -3.3328046380    -1.5942798093    -1.6425209527
   10      H      -3.4235448695    -2.4141303842    -0.9156667940
   11      C      -3.4655948782    -2.1882247181    -3.0474528056
   12      H      -2.6862195706    -2.9317609458    -3.2370921034
   13      H      -4.4355829601    -2.6762630927    -3.1828581580
   14      H      -3.3735417119    -1.4076312688    -3.8104879032
   15      C      -4.4419135917    -0.5790633116    -1.3386040854
   16      H      -5.4214781819    -1.0648310061    -1.4090150273
   17      H      -4.4300162720     0.2054650863    -2.1073978033
   18      C      -4.2858506244     0.0639938416     0.0446162889
   19      H      -5.0758906734     0.8048359261     0.1866920039
   20      H      -4.4287590491    -0.6956952054     0.8246036344
   21      C      -2.7284139861     1.3825782375     1.6257657420
   22      C      -3.9462427090     2.2286551086     2.0658189562
   23      C      -1.5325819981     2.3203301219     1.6673607908
   24      O      -0.8294936332     2.4988564037     2.6342813320
   25      H      -1.3827015801     2.9252859482     0.7477605991
   26      H      -2.5568493795     0.6120741613     2.3840463230
   27      H      -4.1976012944     2.9962116372     1.3259520009
   28      H      -3.7357810851     2.7297455128     3.0135940650
   29      H      -4.8277494547     1.6017132635     2.2113741504
   30      O       1.3236306997    -0.5133115714    -0.8436105097
   31      C       2.5408001727    -1.2399949107    -0.7019604051
   32      H       2.3553723657    -2.2560839146    -0.3318590208
   33      C       0.5612520167    -0.4503746860     0.3677513142
   34      H       0.2736634522    -1.4698163843     0.6665522397
   35      C       3.1233811185    -1.4020312934    -2.1024208107
   36      O       3.2277726259    -2.4551825910    -2.6744186793
   37      O       3.5086818999    -0.2258316595    -2.6383612990
   38      H       3.8407145778    -0.4162959820    -3.5288593823
   39      C       3.4659281757    -0.4951267467     0.2648596088
   40      H       3.6442633659     0.5084230583    -0.1469284932
   41      O       4.6859074287    -1.2100994183     0.3727466118
   42      H       5.1448982547    -0.8850007176     1.1571582347
   43      C       2.7725323771    -0.3845727537     1.6225363595
   44      H       2.6926378841    -1.3879841509     2.0508809539
   45      O       3.5935165313     0.3324696071     2.5505430739
   46      H       3.6324115391     1.2602025028     2.2869757249
   47      C       1.3577176375     0.1972265295     1.5130361356
   48      H       1.4057475704     1.2729329410     1.2978339977
   49      O       0.6120632796    -0.0562809282     2.6917358423
   50      H       0.5909885267     0.7283792032     3.2474678486
 ----------------------------------------------------------------
 Molecular Point Group                 C1    NOp =  1
 Largest Abelian Subgroup              C1    NOp =  1
 Nuclear Repulsion Energy =  2344.1669255846 hartrees
 There are       93 alpha and       93 beta electrons
 Applying Cartesian multipole field
    Component          Value
    ---------          -----
     (2,0,0)        1.00000E-12
     (0,2,0)        2.00000E-11
     (0,0,2)       -3.00000E-11
 Nucleus-field energy     =    -0.0000000349 hartrees
 Requested basis set is 6-311++G(d,p)
 There are 274 shells and 710 basis functions
 A cutoff of  1.0D-11 yielded  27143 shell pairs
 There are    178509 function pairs (    189123 Cartesian)
 Smallest overlap matrix eigenvalue = 9.72E-07

 Q-Chem warning in module stvman/mkSTV.C, line 306:

 Overlap eigenvalue is smaller than square root of threshold
 Use THRESH >= 12 to get rid of this warning

 Linear dependence detected in AO basis
 Tighter screening thresholds may be required for diffuse basis sets
 Use S2THRESH > 14 and THRESH = 14 in case of SCF convergence issues
 Number of orthogonalized atomic orbitals = 709
 Maximum deviation from orthogonality = 1.745E-10
 Guess MOs from SCF MO coefficient file

 -----------------------------------------------------------------------
  General SCF calculation program by
  Eric Jon Sundstrom, Paul Horn, Yuezhi Mao, Dmitri Zuev, Alec White,
  David Stuck, Shaama M.S., Shane Yost, Joonho Lee, David Small,
  Daniel Levine, Susi Lehtola, Hugh Burton, Evgeny Epifanovsky
 -----------------------------------------------------------------------
 Exchange:     0.2000 Hartree-Fock + 0.0800 Slater + 0.7200 B88
 Correlation:  0.1900 VWN1RPA + 0.8100 LYP
 Using SG-1 standard quadrature grid
 Size of previous SCF MO coefficient file: 1008198 (expected); 1009620 (actual). 

 Q-Chem warning in module libgscf/gen_scfman/rhf.C, line 643:

 Inconsistent size for SCF MO coefficient file.  Please check basis and PURECART setting.

 using 4 threads for integral computing
 -------------------------------------------------------
 OpenMP Integral computing Module                
 Release: version 2.0, May 2017, Q-Chem Inc. Pleasanton 
 -------------------------------------------------------
 -------------------------------------------------------
 OpenMP BLAS3 based DFT computing Module                
 Release: version 1.0, May 2013, Q-Chem Inc. Pittsburgh 
 -------------------------------------------------------
 A restricted SCF calculation will be
 performed using DIIS
 SCF converges when DIIS error is below 1.0e-08
 ---------------------------------------
  Cycle       Energy         DIIS error
 ---------------------------------------
    1   -1227.4932678904      4.02e-04  
    2   -1227.5064664992      9.43e-05  
    3   -1227.5059290104      1.50e-04  
    4   -1227.5068778257      2.04e-05  
    5   -1227.5068914785      1.22e-05  
    6   -1227.5068981193      1.88e-06  
    7   -1227.5068982867      6.36e-07  
    8   -1227.5068983082      1.61e-07  
    9   -1227.5068983095      6.46e-08  
   10   -1227.5068983098      2.11e-08  
   11   -1227.5068983097      9.37e-09  Convergence criterion met
 ---------------------------------------
 SCF time:   CPU 1961.16s  wall 507.00s 
 SCF   energy in the final basis set =    -1227.5068983097
 Total energy in the final basis set =    -1227.5068983097

 --------------------------------------------------------------

                    Orbital Energies (a.u.)
 --------------------------------------------------------------

 Alpha MOs
 -- Occupied --
-19.184 -19.154 -19.150 -19.150 -19.139 -19.132 -19.129 -19.129
-10.320 -10.292 -10.268 -10.256 -10.243 -10.242 -10.241 -10.239
-10.195 -10.194 -10.184 -10.182 -10.181 -10.176 -10.173 -10.166
 -1.128  -1.097  -1.061  -1.060  -1.045  -1.038  -1.036  -1.030
 -0.862  -0.817  -0.803  -0.794  -0.760  -0.752  -0.696  -0.693
 -0.664  -0.663  -0.636  -0.619  -0.616  -0.600  -0.583  -0.571
 -0.552  -0.551  -0.544  -0.520  -0.507  -0.504  -0.500  -0.491
 -0.486  -0.482  -0.477  -0.463  -0.460  -0.452  -0.446  -0.443
 -0.433  -0.428  -0.425  -0.420  -0.417  -0.405  -0.400  -0.385
 -0.384  -0.381  -0.379  -0.374  -0.366  -0.364  -0.359  -0.352
 -0.350  -0.340  -0.339  -0.335  -0.333  -0.327  -0.317  -0.309
 -0.301  -0.294  -0.281  -0.272  -0.263
 -- Virtual --
 -0.039  -0.025  -0.016  -0.013  -0.009  -0.007   0.000   0.007
  0.010   0.015   0.019   0.025   0.025   0.031   0.036   0.039
  0.043   0.047   0.048   0.050   0.055   0.060   0.062   0.067
  0.069   0.075   0.078   0.079   0.081   0.082   0.083   0.090
  0.092   0.097   0.100   0.101   0.105   0.106   0.109   0.110
  0.112   0.114   0.117   0.119   0.121   0.122   0.123   0.126
  0.130   0.130   0.133   0.136   0.136   0.137   0.141   0.146
  0.146   0.147   0.148   0.152   0.155   0.155   0.160   0.161
  0.162   0.164   0.165   0.170   0.171   0.173   0.176   0.177
  0.179   0.181   0.184   0.187   0.188   0.191   0.193   0.197
  0.199   0.202   0.204   0.207   0.210   0.212   0.215   0.217
  0.218   0.221   0.222   0.225   0.229   0.232   0.235   0.239
  0.239   0.241   0.243   0.247   0.250   0.254   0.256   0.260
  0.261   0.264   0.267   0.269   0.274   0.279   0.282   0.283
  0.285   0.288   0.291   0.295   0.299   0.302   0.303   0.306
  0.308   0.312   0.313   0.315   0.319   0.320   0.325   0.327
  0.333   0.334   0.337   0.339   0.340   0.341   0.343   0.347
  0.349   0.352   0.355   0.358   0.362   0.366   0.368   0.370
  0.372   0.374   0.377   0.381   0.387   0.391   0.397   0.401
  0.410   0.411   0.413   0.417   0.419   0.426   0.429   0.433
  0.434   0.435   0.446   0.450   0.452   0.457   0.463   0.468
  0.472   0.477   0.484   0.486   0.497   0.505   0.509   0.510
  0.514   0.521   0.529   0.535   0.542   0.557   0.562   0.564
  0.571   0.575   0.578   0.586   0.592   0.597   0.601   0.609
  0.611   0.619   0.630   0.634   0.636   0.643   0.644   0.653
  0.656   0.659   0.668   0.675   0.676   0.680   0.681   0.685
  0.696   0.699   0.702   0.715   0.718   0.723   0.727   0.730
  0.735   0.743   0.745   0.752   0.756   0.758   0.765   0.769
  0.773   0.775   0.777   0.783   0.787   0.789   0.795   0.797
  0.802   0.804   0.808   0.812   0.822   0.828   0.834   0.837
  0.845   0.865   0.879   0.890   0.908   0.920   0.931   0.949
  0.962   0.971   0.978   0.988   1.008   1.011   1.017   1.024
  1.033   1.042   1.049   1.052   1.066   1.074   1.095   1.096
  1.105   1.110   1.118   1.128   1.145   1.149   1.151   1.162
  1.165   1.173   1.187   1.194   1.199   1.203   1.204   1.213
  1.219   1.222   1.238   1.241   1.252   1.256   1.265   1.272
  1.280   1.298   1.300   1.306   1.312   1.322   1.335   1.337
  1.345   1.353   1.361   1.376   1.395   1.399   1.401   1.421
  1.434   1.444   1.452   1.459   1.467   1.477   1.479   1.493
  1.502   1.506   1.508   1.522   1.531   1.534   1.538   1.549
  1.560   1.565   1.569   1.570   1.573   1.579   1.584   1.591
  1.595   1.598   1.603   1.607   1.616   1.617   1.622   1.626
  1.630   1.634   1.635   1.645   1.649   1.651   1.662   1.668
  1.674   1.676   1.680   1.687   1.694   1.702   1.711   1.714
  1.720   1.733   1.739   1.744   1.749   1.757   1.761   1.771
  1.778   1.788   1.793   1.804   1.810   1.818   1.824   1.833
  1.835   1.846   1.862   1.866   1.880   1.888   1.895   1.912
  1.917   1.924   1.925   1.937   1.953   1.964   1.973   1.983
  1.996   2.005   2.010   2.012   2.030   2.039   2.051   2.058
  2.064   2.075   2.078   2.087   2.094   2.110   2.118   2.127
  2.139   2.149   2.154   2.162   2.170   2.179   2.185   2.198
  2.207   2.224   2.228   2.237   2.260   2.263   2.266   2.278
  2.286   2.298   2.309   2.341   2.348   2.356   2.357   2.370
  2.388   2.403   2.410   2.424   2.440   2.456   2.469   2.487
  2.494   2.498   2.526   2.534   2.543   2.550   2.558   2.562
  2.568   2.584   2.589   2.592   2.600   2.608   2.613   2.621
  2.636   2.642   2.657   2.669   2.674   2.689   2.696   2.706
  2.718   2.732   2.736   2.742   2.748   2.757   2.796   2.797
  2.809   2.810   2.813   2.821   2.830   2.846   2.872   2.874
  2.896   2.898   2.900   2.906   2.910   2.914   2.925   2.935
  2.956   2.964   2.970   2.974   2.982   2.997   3.009   3.011
  3.017   3.030   3.036   3.040   3.058   3.066   3.085   3.093
  3.099   3.103   3.109   3.116   3.135   3.141   3.163   3.169
  3.178   3.180   3.188   3.200   3.217   3.221   3.227   3.257
  3.267   3.280   3.293   3.301   3.310   3.322   3.349   3.363
  3.373   3.393   3.396   3.422   3.437   3.485   3.506   3.521
  3.540   3.582   3.594   3.623   3.695   3.775   3.789   3.791
  3.797   3.814   3.816   3.824   3.840   3.871   3.890   3.914
  3.920   3.940   3.949   3.972   3.994   4.010   4.023   4.040
  4.073   4.097   4.103   4.139   4.151   4.178   4.192   4.201
  4.242   4.262   4.285   4.307   4.312   4.327   4.371   4.404
  4.997   5.084   5.106   5.126   5.145   5.163   5.175   5.201
  5.217   5.268   5.384   5.392   5.426   5.441   5.460   5.474
  5.604   5.636   5.655   5.699   5.702   5.763   5.839   5.855
 23.763  23.774  23.800  23.811  23.819  23.825  23.847  23.851
 23.880  23.886  23.909  23.936  23.948  23.967  23.979  23.987
 49.875  49.920  49.940  49.963  49.966  50.000  50.014  50.020
 --------------------------------------------------------------

          Ground-State Mulliken Net Atomic Charges

     Atom                 Charge (a.u.)
  ----------------------------------------
      1 C                     0.100848
      2 H                     0.207029
      3 C                    -0.459041
      4 H                     0.183905
      5 O                     0.112261
      6 C                    -0.628270
      7 H                     0.220034
      8 H                     0.172452
      9 C                     0.594647
     10 H                     0.177124
     11 C                    -0.698516
     12 H                     0.141707
     13 H                     0.148003
     14 H                     0.142045
     15 C                    -0.811388
     16 H                     0.172067
     17 H                     0.153328
     18 C                    -0.360470
     19 H                     0.161177
     20 H                     0.172360
     21 C                     0.386669
     22 C                    -0.691014
     23 C                    -0.415717
     24 O                    -0.188951
     25 H                     0.147707
     26 H                     0.263431
     27 H                     0.166155
     28 H                     0.177734
     29 H                     0.162694
     30 O                     0.035322
     31 C                    -0.375172
     32 H                     0.255095
     33 C                    -0.013972
     34 H                     0.223813
     35 C                     0.093651
     36 O                    -0.197633
     37 O                    -0.100116
     38 H                     0.289806
     39 C                    -0.418526
     40 H                     0.284281
     41 O                    -0.139839
     42 H                     0.256822
     43 C                    -0.605445
     44 H                     0.293606
     45 O                    -0.184152
     46 H                     0.260487
     47 C                    -0.266627
     48 H                     0.267145
     49 O                    -0.142842
     50 H                     0.274286
  ----------------------------------------
  Sum of atomic charges =     0.000000

 -----------------------------------------------------------------
                    Cartesian Multipole Moments
 -----------------------------------------------------------------
    Charge (ESU x 10^10)
                 0.0000
    Dipole Moment (Debye)
         X      -3.5058      Y       2.0764      Z      -0.8747
       Tot       4.1674
    Quadrupole Moments (Debye-Ang)
        XX    -135.7827     XY      11.6983     YY    -152.0783
        XZ       0.5053     YZ      -6.9967     ZZ    -154.4169
    Octopole Moments (Debye-Ang^2)
       XXX      36.4513    XXY      85.3724    XYY      -6.5062
       YYY      91.8737    XXZ       2.1597    XYZ     -15.6623
       YYZ      10.5873    XZZ      30.3086    YZZ      36.4231
       ZZZ     -77.7696
    Hexadecapole Moments (Debye-Ang^3)
      XXXX   -7708.7263   XXXY     643.6991   XXYY   -1663.8289
      XYYY     548.7912   YYYY   -1855.2997   XXXZ     -87.7566
      XXYZ    -282.3063   XYYZ      89.1782   YYYZ    -868.0835
      XXZZ   -1721.9673   XYZZ     217.7267   YYZZ    -892.0237
      XZZZ    -243.3855   YZZZ    -827.8212   ZZZZ   -2911.8632
 -----------------------------------------------------------------
 Calculating analytic gradient of the SCF energy
 Gradient of SCF Energy
            1           2           3           4           5           6
    1   0.0007057  -0.0001541   0.0000720  -0.0006347   0.0001403  -0.0002249
    2  -0.0006461   0.0006024   0.0002452  -0.0000289  -0.0005491  -0.0002683
    3  -0.0006982   0.0000915  -0.0011658   0.0002248   0.0013084   0.0001247
            7           8           9          10          11          12
    1   0.0002697   0.0000304  -0.0005808  -0.0000632   0.0002247   0.0000785
    2   0.0000170  -0.0002275  -0.0001123   0.0001788   0.0002355   0.0000493
    3   0.0001007  -0.0003021   0.0006012  -0.0000233   0.0001783   0.0001542
           13          14          15          16          17          18
    1  -0.0000826  -0.0000369   0.0003542  -0.0000778  -0.0002298   0.0008329
    2  -0.0001164   0.0001827   0.0003787  -0.0000671  -0.0000900  -0.0006793
    3   0.0000316  -0.0000651  -0.0002236   0.0000752  -0.0000613   0.0000992
           19          20          21          22          23          24
    1   0.0000368   0.0000870  -0.0004209   0.0002720   0.0029631  -0.0017923
    2   0.0004525   0.0000708  -0.0001266  -0.0007655   0.0006700  -0.0000118
    3   0.0002345   0.0000617  -0.0004761  -0.0007182   0.0026333  -0.0012092
           25          26          27          28          29          30
    1  -0.0003115  -0.0004029  -0.0003046  -0.0000846  -0.0004610   0.0012583
    2  -0.0000180   0.0002614   0.0000297   0.0001224  -0.0001567  -0.0009071
    3  -0.0001908   0.0000006   0.0000643   0.0001469   0.0001663  -0.0013247
           31          32          33          34          35          36
    1   0.0005012  -0.0000338  -0.0016943   0.0005679  -0.0016670   0.0006827
    2   0.0002135  -0.0001728  -0.0005924   0.0002961   0.0005390   0.0002115
    3   0.0004210  -0.0000191   0.0005438  -0.0000913   0.0006882  -0.0002344
           37          38          39          40          41          42
    1   0.0007544  -0.0002756  -0.0006583   0.0001554  -0.0000286   0.0002638
    2  -0.0000310  -0.0003780  -0.0004883  -0.0001302   0.0004714  -0.0001740
    3  -0.0001663  -0.0002363  -0.0004088  -0.0000411   0.0005720   0.0001222
           43          44          45          46          47          48
    1   0.0012368  -0.0001907  -0.0005198   0.0006951  -0.0002377  -0.0002130
    2  -0.0006176   0.0001326   0.0005107   0.0002037   0.0005496   0.0005153
    3  -0.0011897  -0.0002174   0.0006997   0.0000924   0.0001999  -0.0002296
           49          50
    1  -0.0029175   0.0021156
    2   0.0021706  -0.0019555
    3  -0.0016970   0.0013530
 Max gradient component =       2.963E-03
 RMS gradient           =       7.267E-04
 Gradient time:  CPU 510.03 s  wall 128.60 s
 Geometry Optimization Parameters
   NAtoms,    NIC,     NZ,  NCons,   NDum,   NFix, NCnnct, MaxDiis
       50     399       0       0       0       0       0       0

 Cartesian Hessian Update
 Hessian Updated using BFGS Update
**WARNING** Hereditary positive definiteness endangered


** GEOMETRY OPTIMIZATION IN DELOCALIZED INTERNAL COORDINATES **
   Searching for a Minimum

   Optimization Cycle:  19

                       Coordinates (Angstroms)
     ATOM                X               Y               Z
      1  C        -2.9090977068    0.7281048340    0.2319200643
      2  H        -2.8134755629    1.5221457967   -0.5245796995
      3  C        -1.8227893983   -0.3191682422   -0.0514439393
      4  H        -1.9068299234   -1.1081985606    0.7116328455
      5  O        -0.5546352724    0.3363547534    0.1286829262
      6  C        -1.9561330613   -0.9396751099   -1.4417109141
      7  H        -1.7969531042   -0.1549260699   -2.1911181589
      8  H        -1.1613925640   -1.6765541964   -1.5937541983
      9  C        -3.3328046380   -1.5942798093   -1.6425209527
     10  H        -3.4235448695   -2.4141303842   -0.9156667940
     11  C        -3.4655948782   -2.1882247181   -3.0474528056
     12  H        -2.6862195706   -2.9317609458   -3.2370921034
     13  H        -4.4355829601   -2.6762630927   -3.1828581580
     14  H        -3.3735417119   -1.4076312688   -3.8104879032
     15  C        -4.4419135917   -0.5790633116   -1.3386040854
     16  H        -5.4214781819   -1.0648310061   -1.4090150273
     17  H        -4.4300162720    0.2054650863   -2.1073978033
     18  C        -4.2858506244    0.0639938416    0.0446162889
     19  H        -5.0758906734    0.8048359261    0.1866920039
     20  H        -4.4287590491   -0.6956952054    0.8246036344
     21  C        -2.7284139861    1.3825782375    1.6257657420
     22  C        -3.9462427090    2.2286551086    2.0658189562
     23  C        -1.5325819981    2.3203301219    1.6673607908
     24  O        -0.8294936332    2.4988564037    2.6342813320
     25  H        -1.3827015801    2.9252859482    0.7477605991
     26  H        -2.5568493795    0.6120741613    2.3840463230
     27  H        -4.1976012944    2.9962116372    1.3259520009
     28  H        -3.7357810851    2.7297455128    3.0135940650
     29  H        -4.8277494547    1.6017132635    2.2113741504
     30  O         1.3236306997   -0.5133115714   -0.8436105097
     31  C         2.5408001727   -1.2399949107   -0.7019604051
     32  H         2.3553723657   -2.2560839146   -0.3318590208
     33  C         0.5612520167   -0.4503746860    0.3677513142
     34  H         0.2736634522   -1.4698163843    0.6665522397
     35  C         3.1233811185   -1.4020312934   -2.1024208107
     36  O         3.2277726259   -2.4551825910   -2.6744186793
     37  O         3.5086818999   -0.2258316595   -2.6383612990
     38  H         3.8407145778   -0.4162959820   -3.5288593823
     39  C         3.4659281757   -0.4951267467    0.2648596088
     40  H         3.6442633659    0.5084230583   -0.1469284932
     41  O         4.6859074287   -1.2100994183    0.3727466118
     42  H         5.1448982547   -0.8850007176    1.1571582347
     43  C         2.7725323771   -0.3845727537    1.6225363595
     44  H         2.6926378841   -1.3879841509    2.0508809539
     45  O         3.5935165313    0.3324696071    2.5505430739
     46  H         3.6324115391    1.2602025028    2.2869757249
     47  C         1.3577176375    0.1972265295    1.5130361356
     48  H         1.4057475704    1.2729329410    1.2978339977
     49  O         0.6120632796   -0.0562809282    2.6917358423
     50  H         0.5909885267    0.7283792032    3.2474678486
   Point Group: c1    Number of degrees of freedom:   144


   Energy is  -1227.506898310

 Hessian Updated using BFGS Update
**WARNING** Hereditary positive definiteness endangered

144 Hessian modes will be used to form the next step
  Hessian Eigenvalues:
    -0.484538    0.000133    0.003667    0.004667    0.005060    0.005527
     0.005983    0.006558    0.007188    0.007713    0.008299    0.008786
     0.009796    0.010438    0.011075    0.013725    0.019524    0.020775
     0.022156    0.029275    0.030207    0.032927    0.037569    0.038128
     0.039147    0.040046    0.043175    0.044908    0.045367    0.047315
     0.047953    0.048127    0.048499    0.049206    0.049501    0.050173
     0.050536    0.052231    0.054094    0.055106    0.055426    0.055630
     0.056173    0.056253    0.056940    0.057578    0.058101    0.059653
     0.061777    0.063487    0.066855    0.070412    0.071768    0.074630
     0.075995    0.080082    0.082261    0.082810    0.084001    0.088086
     0.095609    0.101346    0.111708    0.115437    0.125272    0.137840
     0.147012    0.153375    0.155826    0.159440    0.159750    0.159916
     0.159968    0.160020    0.160109    0.160363    0.161105    0.161273
     0.164471    0.166932    0.170238    0.174834    0.180335    0.180564
     0.194742    0.195114    0.198893    0.203890    0.212493    0.221588
     0.245846    0.250778    0.254409    0.268148    0.273300    0.278152
     0.282712    0.287143    0.290011    0.290194    0.290858    0.294063
     0.296065    0.298871    0.302497    0.304718    0.307237    0.330413
     0.337085    0.338290    0.338476    0.338722    0.339338    0.339464
     0.339762    0.339943    0.340245    0.340455    0.340566    0.341067
     0.341377    0.341408    0.342131    0.342203    0.342339    0.342613
     0.342737    0.344229    0.345616    0.371792    0.385501    0.396112
     0.398964    0.401304    0.404523    0.425277    0.426409    0.511318
     0.515722    0.521073    0.524945    0.547433    0.901589    0.933673
**WARNING** Hessian does not have the Desired Local Structure

 Minimum Search - Taking Simple RFO Step
 Searching for Lamda that Minimizes Along All modes
 Value Taken    Lamda =  -0.48462681
 Calculated Step too Large.  Step scaled by  0.004070
 Step Taken.  Stepsize is  0.300000

                             Maximum     Tolerance    Cnvgd?
         Gradient           0.003479      0.000300      NO
         Displacement       0.147000      0.001200      NO
         Energy change     -0.000577      0.000001      NO


 New Cartesian Coordinates Obtained by Inverse Iteration

 Displacement from previous Coordinates is:  2.389272
 ----------------------------------------------------------------
             Standard Nuclear Orientation (Angstroms)
    I     Atom           X                Y                Z
 ----------------------------------------------------------------
    1      C      -3.0019650292     0.7596958306     0.2461889588
    2      H      -2.9453246929     1.5404953211    -0.5231650068
    3      C      -1.8202666172    -0.2154627601     0.0132947206
    4      H      -1.8661500474    -0.9985085053     0.7822171654
    5      O      -0.5789747168     0.4921170245     0.1839660667
    6      C      -1.8755221354    -0.8541342433    -1.3749318334
    7      H      -1.7470186031    -0.0571539379    -2.1145196898
    8      H      -1.0268798457    -1.5371326405    -1.4923120295
    9      C      -3.1862090581    -1.6085359138    -1.6431804091
   10      H      -3.2447983095    -2.4393101988    -0.9223482905
   11      C      -3.2333093192    -2.2137805069    -3.0533587359
   12      H      -2.4016699844    -2.9047825759    -3.2222598632
   13      H      -4.1638155626    -2.7644309920    -3.2120088250
   14      H      -3.1741499171    -1.4378089310    -3.8208172526
   15      C      -4.3794518279    -0.6687759193    -1.3826246668
   16      H      -5.3168728415    -1.2234822889    -1.4945989363
   17      H      -4.3913206845     0.1165878029    -2.1498325083
   18      C      -4.3349728392    -0.0115556982     0.0027946896
   19      H      -5.1862870276     0.6616809104     0.0979167012
   20      H      -4.4627516375    -0.7843992491     0.7760913910
   21      C      -2.8235744806     1.4422054443     1.6198296826
   22      C      -4.0019192443     2.2796518174     2.1460749757
   23      C      -1.6660491686     2.4043502315     1.5356700456
   24      O      -0.8684537310     2.6235018965     2.4422787544
   25      H      -1.5863722565     2.9858379539     0.5980531228
   26      H      -2.5830217742     0.6908357528     2.3833031434
   27      H      -4.3154733198     3.0321405126     1.4179795614
   28      H      -3.7069369083     2.7895487716     3.0618609158
   29      H      -4.8503385459     1.6470527283     2.3717022868
   30      O       1.2346138860    -0.4200086941    -0.7853268594
   31      C       2.4046640036    -1.2298439345    -0.7123290728
   32      H       2.1673506469    -2.2408544952    -0.3648144013
   33      C       0.5241797185    -0.3390001983     0.4322719295
   34      H       0.1690639681    -1.3468648104     0.7178518977
   35      C       2.9435680886    -1.3834388516    -2.1390037909
   36      O       2.9588953893    -2.4221154956    -2.7473213506
   37      O       3.3833751848    -0.2043184809    -2.6199870373
   38      H       3.6935952852    -0.3507792978    -3.5255584123
   39      C       3.4090996597    -0.5890609587     0.2346876339
   40      H       3.6388079492     0.4099704261    -0.1521340302
   41      O       4.5704328819    -1.4012093642     0.2469528880
   42      H       5.0813506064    -1.1350088082     1.0200670273
   43      C       2.7783146020    -0.4757919062     1.6246982661
   44      H       2.6401813913    -1.4858656750     2.0335850816
   45      O       3.6862663997     0.1435390268     2.5256589270
   46      H       3.7825941207     1.0745887711     2.2893313866
   47      C       1.4224689078     0.2093394473     1.5817342557
   48      H       1.5506521450     1.2746421581     1.3959938538
   49      O       0.7391060984    -0.0064636542     2.7993732790
   50      H       0.8552319582     0.8296920035     3.3030629192
 ----------------------------------------------------------------
 Molecular Point Group                 C1    NOp =  1
 Largest Abelian Subgroup              C1    NOp =  1
 Nuclear Repulsion Energy =  2348.0582987463 hartrees
 There are       93 alpha and       93 beta electrons
 Applying Cartesian multipole field
    Component          Value
    ---------          -----
     (2,0,0)        1.00000E-12
     (0,2,0)        2.00000E-11
     (0,0,2)       -3.00000E-11
 Nucleus-field energy     =    -0.0000000341 hartrees
 Requested basis set is 6-311++G(d,p)
 There are 274 shells and 710 basis functions
 A cutoff of  1.0D-11 yielded  27203 shell pairs
 There are    179097 function pairs (    189715 Cartesian)
 Smallest overlap matrix eigenvalue = 9.64E-07

 Q-Chem warning in module stvman/mkSTV.C, line 306:

 Overlap eigenvalue is smaller than square root of threshold
 Use THRESH >= 12 to get rid of this warning

 Linear dependence detected in AO basis
 Tighter screening thresholds may be required for diffuse basis sets
 Use S2THRESH > 14 and THRESH = 14 in case of SCF convergence issues
 Number of orthogonalized atomic orbitals = 709
 Maximum deviation from orthogonality = 3.923E-10
 Guess MOs from SCF MO coefficient file

 -----------------------------------------------------------------------
  General SCF calculation program by
  Eric Jon Sundstrom, Paul Horn, Yuezhi Mao, Dmitri Zuev, Alec White,
  David Stuck, Shaama M.S., Shane Yost, Joonho Lee, David Small,
  Daniel Levine, Susi Lehtola, Hugh Burton, Evgeny Epifanovsky
 -----------------------------------------------------------------------
 Exchange:     0.2000 Hartree-Fock + 0.0800 Slater + 0.7200 B88
 Correlation:  0.1900 VWN1RPA + 0.8100 LYP
 Using SG-1 standard quadrature grid
 Size of previous SCF MO coefficient file: 1008198 (expected); 1009620 (actual). 

 Q-Chem warning in module libgscf/gen_scfman/rhf.C, line 643:

 Inconsistent size for SCF MO coefficient file.  Please check basis and PURECART setting.

 using 4 threads for integral computing
 -------------------------------------------------------
 OpenMP Integral computing Module                
 Release: version 2.0, May 2017, Q-Chem Inc. Pleasanton 
 -------------------------------------------------------
 -------------------------------------------------------
 OpenMP BLAS3 based DFT computing Module                
 Release: version 1.0, May 2013, Q-Chem Inc. Pittsburgh 
 -------------------------------------------------------
 A restricted SCF calculation will be
 performed using DIIS
 SCF converges when DIIS error is below 1.0e-08
 ---------------------------------------
  Cycle       Energy         DIIS error
 ---------------------------------------
    1   -1227.4004962853      1.09e-03  
    2   -1227.4958820213      2.66e-04  
    3   -1227.4898493203      4.64e-04  
    4   -1227.4992203554      6.83e-05  
    5   -1227.4994225284      2.44e-05  
    6   -1227.4994469564      7.37e-06  
    7   -1227.4994494834      1.79e-06  
    8   -1227.4994496302      6.00e-07  
    9   -1227.4994496445      2.42e-07  
   10   -1227.4994496470      9.84e-08  
   11   -1227.4994496475      3.59e-08  
   12   -1227.4994496475      8.57e-09  Convergence criterion met
 ---------------------------------------
 SCF time:   CPU 2148.73s  wall 556.00s 
 SCF   energy in the final basis set =    -1227.4994496475
 Total energy in the final basis set =    -1227.4994496475

 --------------------------------------------------------------

                    Orbital Energies (a.u.)
 --------------------------------------------------------------

 Alpha MOs
 -- Occupied --
-19.187 -19.154 -19.152 -19.151 -19.140 -19.137 -19.131 -19.120
-10.322 -10.294 -10.263 -10.255 -10.242 -10.242 -10.242 -10.238
-10.195 -10.192 -10.184 -10.183 -10.178 -10.176 -10.170 -10.164
 -1.129  -1.100  -1.066  -1.048  -1.041  -1.040  -1.037  -1.033
 -0.857  -0.816  -0.805  -0.791  -0.760  -0.750  -0.696  -0.691
 -0.665  -0.661  -0.638  -0.620  -0.617  -0.599  -0.582  -0.569
 -0.554  -0.549  -0.544  -0.520  -0.508  -0.505  -0.501  -0.488
 -0.487  -0.481  -0.476  -0.462  -0.454  -0.452  -0.447  -0.441
 -0.434  -0.426  -0.421  -0.420  -0.417  -0.402  -0.399  -0.386
 -0.383  -0.381  -0.378  -0.370  -0.366  -0.363  -0.361  -0.354
 -0.349  -0.342  -0.339  -0.333  -0.332  -0.329  -0.316  -0.312
 -0.302  -0.291  -0.282  -0.272  -0.257
 -- Virtual --
 -0.036  -0.026  -0.017  -0.013  -0.009  -0.007   0.001   0.007
  0.009   0.015   0.018   0.025   0.026   0.032   0.035   0.040
  0.042   0.047   0.049   0.051   0.055   0.060   0.063   0.067
  0.069   0.073   0.077   0.080   0.081   0.083   0.083   0.090
  0.092   0.097   0.101   0.102   0.104   0.105   0.110   0.111
  0.112   0.114   0.116   0.120   0.120   0.121   0.125   0.127
  0.129   0.131   0.134   0.136   0.136   0.139   0.141   0.145
  0.147   0.148   0.148   0.153   0.155   0.157   0.159   0.161
  0.163   0.166   0.168   0.171   0.172   0.174   0.176   0.176
  0.179   0.180   0.184   0.186   0.189   0.190   0.193   0.199
  0.202   0.204   0.205   0.207   0.211   0.212   0.214   0.216
  0.219   0.221   0.222   0.226   0.231   0.233   0.234   0.237
  0.239   0.240   0.243   0.247   0.250   0.253   0.254   0.261
  0.262   0.264   0.266   0.271   0.274   0.278   0.282   0.284
  0.285   0.287   0.291   0.292   0.299   0.302   0.304   0.307
  0.311   0.313   0.315   0.316   0.320   0.322   0.325   0.326
  0.329   0.333   0.337   0.340   0.342   0.345   0.345   0.347
  0.350   0.352   0.355   0.359   0.364   0.365   0.367   0.371
  0.372   0.375   0.381   0.383   0.387   0.391   0.398   0.403
  0.409   0.410   0.412   0.420   0.423   0.428   0.431   0.433
  0.435   0.437   0.448   0.451   0.453   0.456   0.467   0.469
  0.474   0.478   0.486   0.492   0.498   0.504   0.508   0.510
  0.516   0.519   0.529   0.536   0.542   0.558   0.563   0.566
  0.573   0.579   0.584   0.586   0.589   0.591   0.599   0.604
  0.615   0.620   0.629   0.632   0.633   0.639   0.646   0.650
  0.655   0.658   0.666   0.667   0.674   0.676   0.680   0.687
  0.693   0.699   0.703   0.713   0.717   0.722   0.727   0.731
  0.740   0.741   0.751   0.752   0.758   0.762   0.769   0.771
  0.774   0.777   0.778   0.783   0.788   0.794   0.795   0.799
  0.803   0.806   0.810   0.813   0.821   0.827   0.835   0.837
  0.844   0.866   0.876   0.893   0.908   0.922   0.929   0.946
  0.961   0.973   0.978   0.987   1.002   1.011   1.016   1.024
  1.032   1.045   1.047   1.053   1.070   1.080   1.090   1.096
  1.105   1.116   1.127   1.131   1.146   1.148   1.157   1.162
  1.167   1.173   1.182   1.195   1.201   1.204   1.208   1.218
  1.219   1.229   1.239   1.244   1.253   1.258   1.264   1.276
  1.284   1.291   1.300   1.309   1.313   1.317   1.328   1.340
  1.344   1.358   1.370   1.374   1.388   1.401   1.409   1.421
  1.436   1.445   1.452   1.462   1.469   1.470   1.474   1.485
  1.501   1.505   1.509   1.517   1.523   1.532   1.537   1.553
  1.566   1.567   1.571   1.572   1.574   1.578   1.582   1.591
  1.599   1.601   1.606   1.609   1.613   1.616   1.622   1.628
  1.630   1.633   1.637   1.642   1.647   1.655   1.662   1.664
  1.672   1.674   1.678   1.684   1.687   1.703   1.714   1.717
  1.723   1.731   1.741   1.745   1.752   1.755   1.764   1.771
  1.777   1.790   1.797   1.808   1.810   1.817   1.822   1.832
  1.840   1.845   1.860   1.877   1.882   1.885   1.895   1.907
  1.917   1.929   1.939   1.948   1.955   1.968   1.970   1.979
  1.997   2.008   2.016   2.029   2.036   2.041   2.047   2.059
  2.064   2.069   2.079   2.092   2.099   2.114   2.117   2.132
  2.133   2.147   2.154   2.162   2.169   2.180   2.183   2.188
  2.201   2.220   2.232   2.237   2.260   2.265   2.267   2.276
  2.280   2.302   2.315   2.339   2.339   2.352   2.366   2.369
  2.395   2.399   2.413   2.428   2.436   2.465   2.484   2.487
  2.498   2.509   2.532   2.536   2.544   2.552   2.560   2.567
  2.571   2.587   2.590   2.594   2.600   2.613   2.618   2.626
  2.638   2.641   2.650   2.669   2.674   2.681   2.697   2.701
  2.714   2.734   2.735   2.742   2.749   2.758   2.793   2.801
  2.806   2.811   2.818   2.824   2.842   2.849   2.864   2.878
  2.890   2.895   2.902   2.904   2.906   2.916   2.924   2.938
  2.952   2.965   2.968   2.975   2.984   2.988   3.004   3.013
  3.018   3.029   3.034   3.044   3.057   3.067   3.087   3.090
  3.095   3.098   3.111   3.124   3.129   3.141   3.164   3.169
  3.176   3.183   3.188   3.196   3.215   3.221   3.230   3.263
  3.271   3.279   3.294   3.309   3.313   3.323   3.345   3.364
  3.375   3.390   3.394   3.425   3.427   3.484   3.496   3.500
  3.537   3.588   3.595   3.618   3.698   3.776   3.789   3.792
  3.811   3.816   3.820   3.829   3.843   3.846   3.878   3.916
  3.929   3.940   3.955   3.983   3.991   4.013   4.024   4.036
  4.077   4.088   4.105   4.135   4.149   4.175   4.204   4.207
  4.239   4.259   4.263   4.310   4.320   4.327   4.366   4.415
  5.002   5.083   5.106   5.126   5.150   5.165   5.177   5.197
  5.213   5.270   5.390   5.404   5.429   5.449   5.467   5.488
  5.610   5.629   5.657   5.672   5.705   5.762   5.816   5.852
 23.762  23.769  23.799  23.804  23.822  23.831  23.852  23.860
 23.883  23.891  23.897  23.936  23.942  23.968  23.984  23.996
 49.877  49.916  49.941  49.964  49.966  49.996  50.009  50.016
 --------------------------------------------------------------

          Ground-State Mulliken Net Atomic Charges

     Atom                 Charge (a.u.)
  ----------------------------------------
      1 C                     0.173921
      2 H                     0.205729
      3 C                    -0.549068
      4 H                     0.190208
      5 O                     0.105585
      6 C                    -0.603256
      7 H                     0.223263
      8 H                     0.178761
      9 C                     0.609782
     10 H                     0.177854
     11 C                    -0.691904
     12 H                     0.142099
     13 H                     0.147390
     14 H                     0.144581
     15 C                    -0.769003
     16 H                     0.170514
     17 H                     0.153227
     18 C                    -0.479926
     19 H                     0.176876
     20 H                     0.165224
     21 C                     0.401737
     22 C                    -0.587463
     23 C                    -0.453343
     24 O                    -0.206576
     25 H                     0.150985
     26 H                     0.258737
     27 H                     0.158698
     28 H                     0.176809
     29 H                     0.162784
     30 O                     0.048971
     31 C                    -0.382947
     32 H                     0.257467
     33 C                     0.094238
     34 H                     0.215507
     35 C                     0.038939
     36 O                    -0.190811
     37 O                    -0.095082
     38 H                     0.291226
     39 C                    -0.433722
     40 H                     0.286371
     41 O                    -0.131018
     42 H                     0.253613
     43 C                    -0.512386
     44 H                     0.293460
     45 O                    -0.187108
     46 H                     0.263877
     47 C                    -0.444039
     48 H                     0.252248
     49 O                    -0.120433
     50 H                     0.267403
  ----------------------------------------
  Sum of atomic charges =     0.000000

 -----------------------------------------------------------------
                    Cartesian Multipole Moments
 -----------------------------------------------------------------
    Charge (ESU x 10^10)
                 0.0000
    Dipole Moment (Debye)
         X      -2.8622      Y       1.8869      Z      -0.7780
       Tot       3.5154
    Quadrupole Moments (Debye-Ang)
        XX    -132.6191     XY      11.5209     YY    -153.7791
        XZ       0.8634     YZ      -7.3340     ZZ    -153.5278
    Octopole Moments (Debye-Ang^2)
       XXX      60.7060    XXY      82.3741    XYY      -1.7018
       YYY      83.0518    XXZ       2.3972    XYZ     -12.8464
       YYZ      10.5298    XZZ      35.1524    YZZ      42.0021
       ZZZ     -70.5369
    Hexadecapole Moments (Debye-Ang^3)
      XXXX   -7421.8402   XXXY     653.4087   XXYY   -1619.2185
      XYYY     579.8856   YYYY   -1938.7591   XXXZ     -85.6597
      XXYZ    -269.4666   XYYZ      90.9533   YYYZ    -876.7829
      XXZZ   -1685.1860   XYZZ     245.3882   YYZZ    -901.2692
      XZZZ    -227.5973   YZZZ    -811.2635   ZZZZ   -2902.1884
 -----------------------------------------------------------------
 Calculating analytic gradient of the SCF energy
 Gradient of SCF Energy
            1           2           3           4           5           6
    1   0.0000098  -0.0005399   0.0092775   0.0012734  -0.0052598  -0.0005865
    2   0.0076856  -0.0008698   0.0003531  -0.0001503   0.0045773   0.0036808
    3   0.0018954   0.0012442   0.0072145  -0.0008131  -0.0094764   0.0025486
            7           8           9          10          11          12
    1  -0.0009677   0.0005037   0.0028692   0.0007630  -0.0014219   0.0001756
    2  -0.0000811  -0.0018133  -0.0017035  -0.0010581  -0.0004300  -0.0001225
    3   0.0013867   0.0006215  -0.0024958   0.0003955  -0.0017966  -0.0007269
           13          14          15          16          17          18
    1   0.0006313  -0.0002111  -0.0016090   0.0005567  -0.0005565  -0.0073395
    2   0.0006243  -0.0016007   0.0019017  -0.0002541   0.0002793   0.0004266
    3  -0.0000435   0.0004829   0.0008027  -0.0001551   0.0007491  -0.0060358
           19          20          21          22          23          24
    1   0.0008190  -0.0008987  -0.0007668   0.0002656  -0.0262965   0.0166511
    2  -0.0029913  -0.0016786   0.0019761  -0.0004487  -0.0055746   0.0030485
    3  -0.0017193   0.0005768  -0.0020074   0.0052826  -0.0231226   0.0164172
           25          26          27          28          29          30
    1   0.0017807  -0.0011310   0.0013127   0.0000434   0.0060976  -0.0068134
    2  -0.0007254  -0.0016284  -0.0013286  -0.0009647   0.0031999   0.0008538
    3   0.0012085   0.0016279   0.0002986  -0.0016612  -0.0006335   0.0071462
           31          32          33          34          35          36
    1   0.0012171   0.0009180   0.0015573  -0.0019416   0.0033258  -0.0009186
    2   0.0017644   0.0011651   0.0001399  -0.0023353   0.0016208  -0.0044765
    3   0.0043863   0.0000556  -0.0055087  -0.0009086  -0.0046702   0.0002743
           37          38          39          40          41          42
    1  -0.0005117  -0.0003141   0.0010762  -0.0010331  -0.0002777  -0.0025525
    2   0.0011890   0.0003293   0.0021821  -0.0024213  -0.0018009   0.0012229
    3   0.0025686   0.0007190  -0.0007406  -0.0000655  -0.0022674  -0.0004980
           43          44          45          46          47          48
    1  -0.0040273  -0.0001413  -0.0029667   0.0000927   0.0117732  -0.0005749
    2   0.0083824  -0.0018497  -0.0032917   0.0001788   0.0024785  -0.0054305
    3   0.0064254   0.0018600  -0.0040862  -0.0000112   0.0100441   0.0016879
           49          50
    1  -0.0034354   0.0101022
    2  -0.0231223   0.0188916
    3  -0.0128181   0.0043419
 Max gradient component =       2.630E-02
 RMS gradient           =       5.375E-03
 Gradient time:  CPU 512.97 s  wall 129.32 s
 Geometry Optimization Parameters
   NAtoms,    NIC,     NZ,  NCons,   NDum,   NFix, NCnnct, MaxDiis
       50     399       0       0       0       0       0       0

 Cartesian Hessian Update
 Hessian Updated using BFGS Update


** GEOMETRY OPTIMIZATION IN DELOCALIZED INTERNAL COORDINATES **
   Searching for a Minimum

   Optimization Cycle:  20

                       Coordinates (Angstroms)
     ATOM                X               Y               Z
      1  C        -3.0019650292    0.7596958306    0.2461889588
      2  H        -2.9453246929    1.5404953211   -0.5231650068
      3  C        -1.8202666172   -0.2154627601    0.0132947206
      4  H        -1.8661500474   -0.9985085053    0.7822171654
      5  O        -0.5789747168    0.4921170245    0.1839660667
      6  C        -1.8755221354   -0.8541342433   -1.3749318334
      7  H        -1.7470186031   -0.0571539379   -2.1145196898
      8  H        -1.0268798457   -1.5371326405   -1.4923120295
      9  C        -3.1862090581   -1.6085359138   -1.6431804091
     10  H        -3.2447983095   -2.4393101988   -0.9223482905
     11  C        -3.2333093192   -2.2137805069   -3.0533587359
     12  H        -2.4016699844   -2.9047825759   -3.2222598632
     13  H        -4.1638155626   -2.7644309920   -3.2120088250
     14  H        -3.1741499171   -1.4378089310   -3.8208172526
     15  C        -4.3794518279   -0.6687759193   -1.3826246668
     16  H        -5.3168728415   -1.2234822889   -1.4945989363
     17  H        -4.3913206845    0.1165878029   -2.1498325083
     18  C        -4.3349728392   -0.0115556982    0.0027946896
     19  H        -5.1862870276    0.6616809104    0.0979167012
     20  H        -4.4627516375   -0.7843992491    0.7760913910
     21  C        -2.8235744806    1.4422054443    1.6198296826
     22  C        -4.0019192443    2.2796518174    2.1460749757
     23  C        -1.6660491686    2.4043502315    1.5356700456
     24  O        -0.8684537310    2.6235018965    2.4422787544
     25  H        -1.5863722565    2.9858379539    0.5980531228
     26  H        -2.5830217742    0.6908357528    2.3833031434
     27  H        -4.3154733198    3.0321405126    1.4179795614
     28  H        -3.7069369083    2.7895487716    3.0618609158
     29  H        -4.8503385459    1.6470527283    2.3717022868
     30  O         1.2346138860   -0.4200086941   -0.7853268594
     31  C         2.4046640036   -1.2298439345   -0.7123290728
     32  H         2.1673506469   -2.2408544952   -0.3648144013
     33  C         0.5241797185   -0.3390001983    0.4322719295
     34  H         0.1690639681   -1.3468648104    0.7178518977
     35  C         2.9435680886   -1.3834388516   -2.1390037909
     36  O         2.9588953893   -2.4221154956   -2.7473213506
     37  O         3.3833751848   -0.2043184809   -2.6199870373
     38  H         3.6935952852   -0.3507792978   -3.5255584123
     39  C         3.4090996597   -0.5890609587    0.2346876339
     40  H         3.6388079492    0.4099704261   -0.1521340302
     41  O         4.5704328819   -1.4012093642    0.2469528880
     42  H         5.0813506064   -1.1350088082    1.0200670273
     43  C         2.7783146020   -0.4757919062    1.6246982661
     44  H         2.6401813913   -1.4858656750    2.0335850816
     45  O         3.6862663997    0.1435390268    2.5256589270
     46  H         3.7825941207    1.0745887711    2.2893313866
     47  C         1.4224689078    0.2093394473    1.5817342557
     48  H         1.5506521450    1.2746421581    1.3959938538
     49  O         0.7391060984   -0.0064636542    2.7993732790
     50  H         0.8552319582    0.8296920035    3.3030629192
   Point Group: c1    Number of degrees of freedom:   144


   Energy is  -1227.499449647

 Hessian Updated using BFGS Update

144 Hessian modes will be used to form the next step
  Hessian Eigenvalues:
     0.000132    0.003663    0.004664    0.005057    0.005527    0.005983
     0.006554    0.007184    0.007708    0.008292    0.008786    0.009781
     0.010432    0.011075    0.013713    0.019512    0.020772    0.022130
     0.029265    0.030206    0.032861    0.037551    0.038088    0.039142
     0.040045    0.043168    0.044828    0.045350    0.047305    0.047952
     0.048125    0.048454    0.049202    0.049501    0.050173    0.050534
     0.052190    0.053704    0.055088    0.055389    0.055614    0.056173
     0.056229    0.056572    0.057293    0.058080    0.059635    0.061593
     0.063386    0.066707    0.069231    0.071714    0.074319    0.075993
     0.080081    0.082217    0.082808    0.084000    0.087834    0.094061
     0.101346    0.111676    0.115424    0.123853    0.137613    0.146286
     0.149570    0.155731    0.158077    0.159536    0.159818    0.159966
     0.160002    0.160106    0.160311    0.160642    0.161112    0.164446
     0.165061    0.167086    0.174575    0.178392    0.180431    0.190596
     0.194744    0.195686    0.203662    0.209481    0.218742    0.223394
     0.248939    0.251551    0.264805    0.271208    0.273300    0.278742
     0.282744    0.288914    0.290124    0.290738    0.291363    0.294123
     0.296346    0.298882    0.304097    0.305324    0.308914    0.330424
     0.337192    0.338474    0.338668    0.338896    0.339446    0.339507
     0.339762    0.340063    0.340264    0.340456    0.340607    0.341296
     0.341408    0.341743    0.342193    0.342211    0.342348    0.342717
     0.343102    0.345566    0.347086    0.372415    0.388770    0.396471
     0.399888    0.402967    0.405047    0.425373    0.430093    0.515690
     0.520630    0.523651    0.527266    0.547437    0.926104    0.933705

 Minimum Search - Taking Simple RFO Step
 Searching for Lamda that Minimizes Along All modes
 Value Taken    Lamda =  -0.01490436
 Calculated Step too Large.  Step scaled by  0.969257
 Step Taken.  Stepsize is  0.300000

                             Maximum     Tolerance    Cnvgd?
         Gradient           0.023811      0.000300      NO
         Displacement       0.116885      0.001200      NO
         Energy change      0.007449      0.000001      NO


 New Cartesian Coordinates Obtained by Inverse Iteration

 Displacement from previous Coordinates is:  2.358206
 ----------------------------------------------------------------
             Standard Nuclear Orientation (Angstroms)
    I     Atom           X                Y                Z
 ----------------------------------------------------------------
    1      C      -2.9218276451     0.7215973840     0.2311031495
    2      H      -2.8331022252     1.5061843358    -0.5345382307
    3      C      -1.8288577868    -0.3232951844    -0.0495506506
    4      H      -1.9028212288    -1.1103017651     0.7152440428
    5      O      -0.5617941927     0.3377658611     0.1232109173
    6      C      -1.9612698583    -0.9446925043    -1.4396573013
    7      H      -1.8098324646    -0.1583134436    -2.1888133562
    8      H      -1.1612980026    -1.6753900271    -1.5914260445
    9      C      -3.3334878657    -1.6072540758    -1.6422105448
   10      H      -3.4197639075    -2.4297986428    -0.9172000827
   11      C      -3.4672729860    -2.2000214228    -3.0487493479
   12      H      -2.6873070654    -2.9418822285    -3.2427957726
   13      H      -4.4364208490    -2.6892597927    -3.1826463867
   14      H      -3.3786111227    -1.4190859992    -3.8111612448
   15      C      -4.4484729869    -0.5962530801    -1.3353360194
   16      H      -5.4255982768    -1.0858283579    -1.4084310658
   17      H      -4.4368287185     0.1890808405    -2.1033502428
   18      C      -4.2996400804     0.0510992483     0.0483906528
   19      H      -5.0944034251     0.7869741889     0.1856275473
   20      H      -4.4409076734    -0.7081754255     0.8293574109
   21      C      -2.7113972265     1.3879129360     1.6143238034
   22      C      -3.9021828253     2.2537983730     2.0862914685
   23      C      -1.5097436359     2.3130567244     1.6019192924
   24      O      -0.7587865654     2.4884549044     2.5383734228
   25      H      -1.3883139308     2.9129258779     0.6763316632
   26      H      -2.5223918368     0.6204848171     2.3727783322
   27      H      -4.1623591036     3.0204926665     1.3489799555
   28      H      -3.6540119746     2.7555683299     3.0237344303
   29      H      -4.7860549899     1.6401508981     2.2603899635
   30      O       1.3178042011    -0.4978013612    -0.8365286060
   31      C       2.5347363813    -1.2262570861    -0.7025813902
   32      H       2.3494402794    -2.2473779784    -0.3479134207
   33      C       0.5558762770    -0.4519558759     0.3696781894
   34      H       0.2598237904    -1.4737431103     0.6571202726
   35      C       3.1261172161    -1.3660630629    -2.1035659146
   36      O       3.2326265249    -2.4098688080    -2.6916837033
   37      O       3.5086426715    -0.1771475427    -2.6119822163
   38      H       3.8531458199    -0.3416644391    -3.5024499943
   39      C       3.4552633086    -0.4948530773     0.2776277358
   40      H       3.6319562992     0.5147909391    -0.1188607557
   41      O       4.6750988965    -1.2122229569     0.3705259370
   42      H       5.1353209133    -0.8954411430     1.1573217670
   43      C       2.7616618456    -0.4006328357     1.6383914151
   44      H       2.6843558052    -1.4088927261     2.0580086518
   45      O       3.5845588644     0.3071348639     2.5670956283
   46      H       3.6076722617     1.2387691011     2.3168607152
   47      C       1.3497985492     0.1804601831     1.5299651370
   48      H       1.3964315979     1.2550899056     1.3196246649
   49      O       0.6105229159    -0.0752894781     2.7127376358
   50      H       0.5078687966     0.7445658984     3.2124770144
 ----------------------------------------------------------------
 Molecular Point Group                 C1    NOp =  1
 Largest Abelian Subgroup              C1    NOp =  1
 Nuclear Repulsion Energy =  2346.8502037291 hartrees
 There are       93 alpha and       93 beta electrons
 Applying Cartesian multipole field
    Component          Value
    ---------          -----
     (2,0,0)        1.00000E-12
     (0,2,0)        2.00000E-11
     (0,0,2)       -3.00000E-11
 Nucleus-field energy     =    -0.0000000347 hartrees
 Requested basis set is 6-311++G(d,p)
 There are 274 shells and 710 basis functions
 A cutoff of  1.0D-11 yielded  27182 shell pairs
 There are    178798 function pairs (    189420 Cartesian)
 Smallest overlap matrix eigenvalue = 9.88E-07

 Q-Chem warning in module stvman/mkSTV.C, line 306:

 Overlap eigenvalue is smaller than square root of threshold
 Use THRESH >= 12 to get rid of this warning

 Linear dependence detected in AO basis
 Tighter screening thresholds may be required for diffuse basis sets
 Use S2THRESH > 14 and THRESH = 14 in case of SCF convergence issues
 Number of orthogonalized atomic orbitals = 709
 Maximum deviation from orthogonality = 3.293E-10
 Guess MOs from SCF MO coefficient file

 -----------------------------------------------------------------------
  General SCF calculation program by
  Eric Jon Sundstrom, Paul Horn, Yuezhi Mao, Dmitri Zuev, Alec White,
  David Stuck, Shaama M.S., Shane Yost, Joonho Lee, David Small,
  Daniel Levine, Susi Lehtola, Hugh Burton, Evgeny Epifanovsky
 -----------------------------------------------------------------------
 Exchange:     0.2000 Hartree-Fock + 0.0800 Slater + 0.7200 B88
 Correlation:  0.1900 VWN1RPA + 0.8100 LYP
 Using SG-1 standard quadrature grid
 Size of previous SCF MO coefficient file: 1008198 (expected); 1009620 (actual). 

 Q-Chem warning in module libgscf/gen_scfman/rhf.C, line 643:

 Inconsistent size for SCF MO coefficient file.  Please check basis and PURECART setting.

 using 4 threads for integral computing
 -------------------------------------------------------
 OpenMP Integral computing Module                
 Release: version 2.0, May 2017, Q-Chem Inc. Pleasanton 
 -------------------------------------------------------
 -------------------------------------------------------
 OpenMP BLAS3 based DFT computing Module                
 Release: version 1.0, May 2013, Q-Chem Inc. Pittsburgh 
 -------------------------------------------------------
 A restricted SCF calculation will be
 performed using DIIS
 SCF converges when DIIS error is below 1.0e-08
 ---------------------------------------
  Cycle       Energy         DIIS error
 ---------------------------------------
    1   -1227.4206697390      1.03e-03  
    2   -1227.5050831502      2.29e-04  
    3   -1227.4997118370      4.25e-04  
    4   -1227.5076494282      5.34e-05  
    5   -1227.5077705206      2.27e-05  
    6   -1227.5077923282      6.61e-06  
    7   -1227.5077943735      1.48e-06  
    8   -1227.5077944695      5.97e-07  
    9   -1227.5077944840      2.09e-07  
   10   -1227.5077944856      9.52e-08  
   11   -1227.5077944858      2.35e-08  
   12   -1227.5077944862      8.29e-09  Convergence criterion met
 ---------------------------------------
 SCF time:   CPU 2143.15s  wall 554.00s 
 SCF   energy in the final basis set =    -1227.5077944862
 Total energy in the final basis set =    -1227.5077944862

 --------------------------------------------------------------

                    Orbital Energies (a.u.)
 --------------------------------------------------------------

 Alpha MOs
 -- Occupied --
-19.184 -19.153 -19.150 -19.148 -19.138 -19.130 -19.130 -19.129
-10.320 -10.292 -10.270 -10.255 -10.242 -10.240 -10.240 -10.239
-10.196 -10.195 -10.185 -10.183 -10.182 -10.177 -10.173 -10.166
 -1.128  -1.097  -1.061  -1.059  -1.044  -1.038  -1.035  -1.029
 -0.862  -0.818  -0.802  -0.793  -0.761  -0.751  -0.697  -0.692
 -0.664  -0.663  -0.636  -0.619  -0.616  -0.601  -0.585  -0.572
 -0.551  -0.550  -0.544  -0.519  -0.508  -0.504  -0.499  -0.491
 -0.485  -0.482  -0.477  -0.463  -0.461  -0.452  -0.446  -0.444
 -0.433  -0.428  -0.424  -0.420  -0.416  -0.405  -0.400  -0.386
 -0.384  -0.381  -0.379  -0.374  -0.367  -0.364  -0.359  -0.352
 -0.349  -0.341  -0.340  -0.335  -0.333  -0.326  -0.317  -0.309
 -0.301  -0.294  -0.281  -0.271  -0.264
 -- Virtual --
 -0.041  -0.025  -0.015  -0.013  -0.009  -0.007   0.000   0.007
  0.010   0.014   0.019   0.025   0.025   0.031   0.036   0.039
  0.043   0.047   0.048   0.050   0.055   0.060   0.063   0.067
  0.069   0.075   0.078   0.079   0.081   0.082   0.083   0.090
  0.092   0.097   0.101   0.101   0.105   0.106   0.109   0.111
  0.113   0.114   0.117   0.120   0.120   0.122   0.123   0.126
  0.130   0.131   0.133   0.135   0.136   0.137   0.141   0.146
  0.146   0.147   0.148   0.152   0.155   0.156   0.160   0.161
  0.162   0.164   0.166   0.170   0.171   0.173   0.176   0.177
  0.179   0.181   0.184   0.187   0.188   0.192   0.193   0.197
  0.199   0.202   0.205   0.206   0.211   0.212   0.214   0.216
  0.218   0.220   0.222   0.225   0.230   0.231   0.235   0.239
  0.240   0.241   0.242   0.248   0.250   0.254   0.256   0.260
  0.261   0.264   0.267   0.270   0.273   0.279   0.282   0.284
  0.285   0.288   0.290   0.296   0.299   0.302   0.303   0.306
  0.308   0.312   0.313   0.315   0.319   0.320   0.325   0.327
  0.332   0.335   0.338   0.339   0.340   0.340   0.344   0.347
  0.349   0.352   0.356   0.358   0.361   0.365   0.368   0.371
  0.372   0.375   0.379   0.383   0.389   0.392   0.397   0.401
  0.409   0.411   0.413   0.417   0.420   0.427   0.429   0.432
  0.435   0.435   0.446   0.451   0.453   0.458   0.465   0.470
  0.471   0.478   0.485   0.486   0.497   0.506   0.508   0.511
  0.514   0.519   0.528   0.535   0.543   0.558   0.562   0.565
  0.571   0.577   0.579   0.586   0.592   0.598   0.601   0.608
  0.611   0.622   0.630   0.633   0.636   0.645   0.645   0.652
  0.655   0.659   0.668   0.674   0.675   0.680   0.680   0.685
  0.696   0.698   0.701   0.713   0.718   0.723   0.727   0.728
  0.735   0.742   0.745   0.753   0.755   0.759   0.765   0.769
  0.772   0.775   0.777   0.783   0.788   0.791   0.793   0.797
  0.803   0.804   0.806   0.812   0.821   0.829   0.832   0.837
  0.844   0.865   0.877   0.889   0.909   0.923   0.930   0.948
  0.961   0.971   0.980   0.988   1.007   1.011   1.016   1.025
  1.028   1.040   1.049   1.051   1.068   1.073   1.095   1.097
  1.102   1.110   1.118   1.127   1.146   1.149   1.151   1.161
  1.166   1.174   1.184   1.194   1.197   1.202   1.203   1.212
  1.219   1.222   1.237   1.242   1.251   1.255   1.265   1.275
  1.279   1.298   1.302   1.304   1.312   1.325   1.337   1.339
  1.351   1.354   1.365   1.377   1.398   1.399   1.403   1.422
  1.442   1.448   1.452   1.459   1.468   1.475   1.480   1.492
  1.503   1.507   1.508   1.522   1.529   1.533   1.539   1.550
  1.560   1.567   1.568   1.569   1.573   1.580   1.583   1.590
  1.596   1.599   1.602   1.609   1.615   1.616   1.623   1.625
  1.629   1.632   1.636   1.645   1.649   1.652   1.663   1.667
  1.673   1.675   1.679   1.686   1.694   1.703   1.711   1.714
  1.721   1.731   1.739   1.745   1.750   1.758   1.761   1.771
  1.778   1.786   1.792   1.804   1.810   1.818   1.825   1.830
  1.838   1.845   1.862   1.869   1.879   1.889   1.896   1.908
  1.918   1.924   1.927   1.938   1.954   1.964   1.974   1.980
  1.999   2.005   2.012   2.013   2.034   2.041   2.051   2.057
  2.064   2.075   2.080   2.091   2.095   2.110   2.117   2.127
  2.141   2.150   2.152   2.164   2.171   2.180   2.184   2.196
  2.203   2.224   2.228   2.239   2.260   2.263   2.267   2.278
  2.284   2.297   2.310   2.341   2.347   2.352   2.360   2.368
  2.389   2.400   2.408   2.424   2.437   2.457   2.471   2.486
  2.494   2.499   2.525   2.533   2.544   2.552   2.558   2.563
  2.568   2.584   2.589   2.592   2.600   2.608   2.614   2.620
  2.634   2.641   2.654   2.670   2.675   2.687   2.697   2.704
  2.716   2.729   2.736   2.743   2.750   2.757   2.795   2.798
  2.808   2.810   2.813   2.821   2.833   2.848   2.870   2.873
  2.894   2.896   2.901   2.905   2.909   2.913   2.923   2.938
  2.956   2.966   2.971   2.974   2.980   2.995   3.007   3.011
  3.016   3.026   3.033   3.041   3.056   3.069   3.084   3.092
  3.099   3.102   3.107   3.117   3.133   3.140   3.163   3.170
  3.179   3.182   3.189   3.199   3.209   3.221   3.231   3.258
  3.271   3.279   3.294   3.300   3.311   3.321   3.349   3.360
  3.375   3.393   3.396   3.424   3.432   3.485   3.503   3.514
  3.538   3.586   3.595   3.623   3.697   3.775   3.788   3.793
  3.798   3.814   3.818   3.824   3.840   3.871   3.885   3.917
  3.923   3.941   3.952   3.973   3.995   4.011   4.024   4.038
  4.074   4.095   4.103   4.138   4.149   4.178   4.194   4.202
  4.243   4.260   4.283   4.308   4.314   4.325   4.367   4.404
  4.998   5.084   5.107   5.127   5.154   5.164   5.174   5.200
  5.219   5.273   5.388   5.396   5.427   5.442   5.463   5.475
  5.607   5.639   5.657   5.694   5.702   5.764   5.834   5.855
 23.764  23.772  23.800  23.811  23.820  23.826  23.847  23.851
 23.881  23.886  23.903  23.934  23.946  23.967  23.979  23.987
 49.876  49.921  49.941  49.964  49.966  49.998  50.015  50.019
 --------------------------------------------------------------

          Ground-State Mulliken Net Atomic Charges

     Atom                 Charge (a.u.)
  ----------------------------------------
      1 C                     0.119610
      2 H                     0.206149
      3 C                    -0.414289
      4 H                     0.183173
      5 O                     0.103302
      6 C                    -0.635060
      7 H                     0.220209
      8 H                     0.171029
      9 C                     0.592546
     10 H                     0.176769
     11 C                    -0.695085
     12 H                     0.142300
     13 H                     0.148078
     14 H                     0.142333
     15 C                    -0.792152
     16 H                     0.172496
     17 H                     0.153358
     18 C                    -0.391291
     19 H                     0.164197
     20 H                     0.170663
     21 C                     0.365566
     22 C                    -0.700249
     23 C                    -0.407077
     24 O                    -0.195052
     25 H                     0.152639
     26 H                     0.266887
     27 H                     0.164778
     28 H                     0.177166
     29 H                     0.164308
     30 O                     0.035921
     31 C                    -0.392101
     32 H                     0.255158
     33 C                    -0.034949
     34 H                     0.222744
     35 C                     0.102854
     36 O                    -0.197477
     37 O                    -0.100696
     38 H                     0.291251
     39 C                    -0.421414
     40 H                     0.284788
     41 O                    -0.140143
     42 H                     0.256507
     43 C                    -0.645537
     44 H                     0.291843
     45 O                    -0.179895
     46 H                     0.259957
     47 C                    -0.223508
     48 H                     0.269681
     49 O                    -0.137419
     50 H                     0.275135
  ----------------------------------------
  Sum of atomic charges =     0.000000

 -----------------------------------------------------------------
                    Cartesian Multipole Moments
 -----------------------------------------------------------------
    Charge (ESU x 10^10)
                 0.0000
    Dipole Moment (Debye)
         X      -3.7634      Y       2.1387      Z      -0.8909
       Tot       4.4194
    Quadrupole Moments (Debye-Ang)
        XX    -135.6660     XY      11.3169     YY    -151.7090
        XZ      -0.2074     YZ      -6.6633     ZZ    -154.5503
    Octopole Moments (Debye-Ang^2)
       XXX      35.5868    XXY      85.2774    XYY      -7.3341
       YYY      90.4188    XXZ       1.7593    XYZ     -17.7636
       YYZ      11.3201    XZZ      26.4564    YZZ      39.9553
       ZZZ     -76.2461
    Hexadecapole Moments (Debye-Ang^3)
      XXXX   -7677.5266   XXXY     628.3442   XXYY   -1655.6830
      XYYY     526.6158   YYYY   -1842.7905   XXXZ     -99.6229
      XXYZ    -281.4488   XYYZ      82.8722   YYYZ    -850.4380
      XXZZ   -1715.9096   XYZZ     214.9877   YYZZ    -882.0289
      XZZZ    -260.2220   YZZZ    -810.8240   ZZZZ   -2909.1237
 -----------------------------------------------------------------
 Calculating analytic gradient of the SCF energy
 Gradient of SCF Energy
            1           2           3           4           5           6
    1   0.0004971  -0.0002205   0.0007274   0.0000697  -0.0004037  -0.0001494
    2   0.0008353  -0.0000193  -0.0003492   0.0002323   0.0001975  -0.0000221
    3  -0.0003009   0.0003568   0.0002879  -0.0000102  -0.0003337   0.0002842
            7           8           9          10          11          12
    1  -0.0000924  -0.0000665   0.0002237  -0.0000092  -0.0000646   0.0000380
    2   0.0000012  -0.0000488  -0.0001502  -0.0000872  -0.0000543   0.0000109
    3   0.0000556   0.0000086  -0.0002735   0.0000750  -0.0002754  -0.0001060
           13          14          15          16          17          18
    1   0.0001224  -0.0000484  -0.0001735   0.0000563  -0.0000092  -0.0012449
    2   0.0000160  -0.0001430   0.0002879  -0.0000616  -0.0000199  -0.0000096
    3  -0.0000008   0.0000745  -0.0000625   0.0000333   0.0000453  -0.0008321
           19          20          21          22          23          24
    1   0.0001399  -0.0000905   0.0000800   0.0000242  -0.0025393   0.0016568
    2  -0.0004558  -0.0000849   0.0006386  -0.0000742  -0.0004772   0.0004780
    3  -0.0003063   0.0001075  -0.0005172   0.0009842  -0.0024523   0.0020309
           25          26          27          28          29          30
    1   0.0002908  -0.0003617   0.0000379   0.0000158   0.0006728  -0.0001295
    2  -0.0002926  -0.0004926  -0.0001496  -0.0000132   0.0004277   0.0000228
    3  -0.0000598   0.0000823   0.0000036  -0.0001820   0.0001960   0.0001356
           31          32          33          34          35          36
    1   0.0000797   0.0001703   0.0003744   0.0000106  -0.0001833   0.0000841
    2   0.0001539   0.0000571  -0.0003330  -0.0002877   0.0002373  -0.0005222
    3   0.0005692  -0.0000378  -0.0007913   0.0002819  -0.0007730   0.0001903
           37          38          39          40          41          42
    1   0.0002513  -0.0002113  -0.0002272  -0.0000379   0.0001082  -0.0002391
    2   0.0001602   0.0000118   0.0002870  -0.0003108  -0.0000611  -0.0000592
    3   0.0002548   0.0001291  -0.0001025  -0.0000033  -0.0001673  -0.0000801
           43          44          45          46          47          48
    1   0.0001537  -0.0000199  -0.0008543   0.0003833   0.0020062  -0.0009276
    2   0.0016025  -0.0001998  -0.0003012  -0.0001600   0.0003794  -0.0006538
    3   0.0006239   0.0001647  -0.0000734  -0.0002788   0.0014714  -0.0004623
           49          50
    1  -0.0029718   0.0030008
    2  -0.0013685   0.0012254
    3  -0.0030414   0.0030774
 Max gradient component =       3.077E-03
 RMS gradient           =       7.444E-04
 Gradient time:  CPU 512.63 s  wall 129.26 s
 Geometry Optimization Parameters
   NAtoms,    NIC,     NZ,  NCons,   NDum,   NFix, NCnnct, MaxDiis
       50     399       0       0       0       0       0       0

 Cartesian Hessian Update
 Hessian Updated using BFGS Update


** GEOMETRY OPTIMIZATION IN DELOCALIZED INTERNAL COORDINATES **
   Searching for a Minimum

   Optimization Cycle:  21

                       Coordinates (Angstroms)
     ATOM                X               Y               Z
      1  C        -2.9218276451    0.7215973840    0.2311031495
      2  H        -2.8331022252    1.5061843358   -0.5345382307
      3  C        -1.8288577868   -0.3232951844   -0.0495506506
      4  H        -1.9028212288   -1.1103017651    0.7152440428
      5  O        -0.5617941927    0.3377658611    0.1232109173
      6  C        -1.9612698583   -0.9446925043   -1.4396573013
      7  H        -1.8098324646   -0.1583134436   -2.1888133562
      8  H        -1.1612980026   -1.6753900271   -1.5914260445
      9  C        -3.3334878657   -1.6072540758   -1.6422105448
     10  H        -3.4197639075   -2.4297986428   -0.9172000827
     11  C        -3.4672729860   -2.2000214228   -3.0487493479
     12  H        -2.6873070654   -2.9418822285   -3.2427957726
     13  H        -4.4364208490   -2.6892597927   -3.1826463867
     14  H        -3.3786111227   -1.4190859992   -3.8111612448
     15  C        -4.4484729869   -0.5962530801   -1.3353360194
     16  H        -5.4255982768   -1.0858283579   -1.4084310658
     17  H        -4.4368287185    0.1890808405   -2.1033502428
     18  C        -4.2996400804    0.0510992483    0.0483906528
     19  H        -5.0944034251    0.7869741889    0.1856275473
     20  H        -4.4409076734   -0.7081754255    0.8293574109
     21  C        -2.7113972265    1.3879129360    1.6143238034
     22  C        -3.9021828253    2.2537983730    2.0862914685
     23  C        -1.5097436359    2.3130567244    1.6019192924
     24  O        -0.7587865654    2.4884549044    2.5383734228
     25  H        -1.3883139308    2.9129258779    0.6763316632
     26  H        -2.5223918368    0.6204848171    2.3727783322
     27  H        -4.1623591036    3.0204926665    1.3489799555
     28  H        -3.6540119746    2.7555683299    3.0237344303
     29  H        -4.7860549899    1.6401508981    2.2603899635
     30  O         1.3178042011   -0.4978013612   -0.8365286060
     31  C         2.5347363813   -1.2262570861   -0.7025813902
     32  H         2.3494402794   -2.2473779784   -0.3479134207
     33  C         0.5558762770   -0.4519558759    0.3696781894
     34  H         0.2598237904   -1.4737431103    0.6571202726
     35  C         3.1261172161   -1.3660630629   -2.1035659146
     36  O         3.2326265249   -2.4098688080   -2.6916837033
     37  O         3.5086426715   -0.1771475427   -2.6119822163
     38  H         3.8531458199   -0.3416644391   -3.5024499943
     39  C         3.4552633086   -0.4948530773    0.2776277358
     40  H         3.6319562992    0.5147909391   -0.1188607557
     41  O         4.6750988965   -1.2122229569    0.3705259370
     42  H         5.1353209133   -0.8954411430    1.1573217670
     43  C         2.7616618456   -0.4006328357    1.6383914151
     44  H         2.6843558052   -1.4088927261    2.0580086518
     45  O         3.5845588644    0.3071348639    2.5670956283
     46  H         3.6076722617    1.2387691011    2.3168607152
     47  C         1.3497985492    0.1804601831    1.5299651370
     48  H         1.3964315979    1.2550899056    1.3196246649
     49  O         0.6105229159   -0.0752894781    2.7127376358
     50  H         0.5078687966    0.7445658984    3.2124770144
   Point Group: c1    Number of degrees of freedom:   144


   Energy is  -1227.507794486

 Hessian Updated using BFGS Update

144 Hessian modes will be used to form the next step
  Hessian Eigenvalues:
     0.000130    0.003661    0.004662    0.005049    0.005527    0.005982
     0.006548    0.007175    0.007706    0.008288    0.008783    0.009778
     0.010434    0.011075    0.013711    0.019509    0.020772    0.022126
     0.029287    0.030207    0.032864    0.037559    0.038094    0.039134
     0.040044    0.043175    0.044832    0.045348    0.047306    0.047953
     0.048123    0.048466    0.049204    0.049506    0.050174    0.050541
     0.052190    0.053747    0.055087    0.055408    0.055621    0.056173
     0.056239    0.056657    0.057322    0.058086    0.059634    0.061646
     0.063374    0.066730    0.069360    0.071718    0.074389    0.075993
     0.080085    0.082228    0.082808    0.083998    0.087891    0.094023
     0.101353    0.111675    0.115426    0.123598    0.137666    0.146578
     0.148490    0.155790    0.158396    0.159572    0.159859    0.159976
     0.159997    0.160107    0.160275    0.160932    0.161115    0.164169
     0.166234    0.167634    0.174595    0.179613    0.180394    0.190060
     0.194761    0.196064    0.203223    0.208777    0.218037    0.222469
     0.248884    0.251871    0.264265    0.270799    0.274422    0.278612
     0.282886    0.288948    0.290023    0.290684    0.291340    0.294090
     0.296339    0.298876    0.303545    0.305039    0.309728    0.330463
     0.337182    0.338476    0.338665    0.338876    0.339444    0.339479
     0.339763    0.340032    0.340263    0.340456    0.340595    0.341293
     0.341408    0.341695    0.342185    0.342205    0.342351    0.342710
     0.343055    0.345584    0.346601    0.373208    0.388883    0.396650
     0.399657    0.403483    0.405647    0.425286    0.432317    0.515683
     0.520359    0.522472    0.525702    0.547436    0.921437    0.933684

 Minimum Search - Taking Simple RFO Step
 Searching for Lamda that Minimizes Along All modes
 Value Taken    Lamda =  -0.00356308
 Calculated Step too Large.  Step scaled by  0.327670
 Step Taken.  Stepsize is  0.300000

                             Maximum     Tolerance    Cnvgd?
         Gradient           0.003414      0.000300      NO
         Displacement       0.111535      0.001200      NO
         Energy change     -0.008345      0.000001      NO


 New Cartesian Coordinates Obtained by Inverse Iteration

 Displacement from previous Coordinates is:  0.521181
 ----------------------------------------------------------------
             Standard Nuclear Orientation (Angstroms)
    I     Atom           X                Y                Z
 ----------------------------------------------------------------
    1      C      -2.9131209936     0.7162907571     0.2322350840
    2      H      -2.8238989527     1.5083646096    -0.5255811306
    3      C      -1.8251892935    -0.3308779423    -0.0567367673
    4      H      -1.9013810294    -1.1217203448     0.7040647582
    5      O      -0.5584285161     0.3284516770     0.1235258161
    6      C      -1.9619265664    -0.9422072659    -1.4505035251
    7      H      -1.8077277635    -0.1521242403    -2.1952830367
    8      H      -1.1656844289    -1.6754051698    -1.6086772167
    9      C      -3.3385829006    -1.5959956286    -1.6537565196
   10      H      -3.4284815126    -2.4221607923    -0.9335257812
   11      C      -3.4757327452    -2.1776082673    -3.0645803420
   12      H      -2.7005640851    -2.9233108312    -3.2628730505
   13      H      -4.4480115915    -2.6590973192    -3.2038960243
   14      H      -3.3796999123    -1.3909970488    -3.8203175489
   15      C      -4.4478124048    -0.5811917193    -1.3395075251
   16      H      -5.4276906536    -1.0646379550    -1.4160294514
   17      H      -4.4311430938     0.2105935686    -2.1008060293
   18      C      -4.2938994645     0.0536393541     0.0495858123
   19      H      -5.0849019302     0.7917854627     0.1959901957
   20      H      -4.4349287374    -0.7115644064     0.8246278814
   21      C      -2.7001869198     1.3679521327     1.6227805773
   22      C      -3.8929955928     2.2254151872     2.1055403959
   23      C      -1.4990395720     2.2919152952     1.6224826326
   24      O      -0.7425866635     2.4506312448     2.5584373060
   25      H      -1.3845967198     2.9102117510     0.7082426565
   26      H      -2.5148948264     0.5896571627     2.3710950517
   27      H      -4.1504563281     3.0058555483     1.3817134849
   28      H      -3.6506137470     2.7098659453     3.0536951457
   29      H      -4.7777313065     1.6086501520     2.2635779025
   30      O       1.3173827252    -0.5247060234    -0.8327989615
   31      C       2.5386207819    -1.2445899846    -0.6876439313
   32      H       2.3585515990    -2.2604656068    -0.3155312908
   33      C       0.5596963897    -0.4592556443     0.3760685973
   34      H       0.2658453442    -1.4762828689     0.6806992293
   35      C       3.1263084640    -1.4051748362    -2.0873251410
   36      O       3.2387189590    -2.4586265116    -2.6573974796
   37      O       3.5009095721    -0.2237568650    -2.6191525524
   38      H       3.8406906628    -0.4046468575    -3.5083189711
   39      C       3.4566602077    -0.4898014718     0.2768490710
   40      H       3.6293183248     0.5125211354    -0.1396483657
   41      O       4.6809667473    -1.1974889636     0.3849011905
   42      H       5.1398396119    -0.8578495235     1.1630512777
   43      C       2.7685518832    -0.3693630434     1.6391186529
   44      H       2.6990000931    -1.3688887333     2.0800617826
   45      O       3.5946202360     0.3614459554     2.5461187490
   46      H       3.5993542226     1.2902801646     2.2851438509
   47      C       1.3515854525     0.1980128654     1.5244995153
   48      H       1.3861039657     1.2688641000     1.2943904007
   49      O       0.6222712833    -0.0460741877     2.7150562139
   50      H       0.3808744911     0.7930608295     3.1283959357
 ----------------------------------------------------------------
 Molecular Point Group                 C1    NOp =  1
 Largest Abelian Subgroup              C1    NOp =  1
 Nuclear Repulsion Energy =  2348.1729819533 hartrees
 There are       93 alpha and       93 beta electrons
 Applying Cartesian multipole field
    Component          Value
    ---------          -----
     (2,0,0)        1.00000E-12
     (0,2,0)        2.00000E-11
     (0,0,2)       -3.00000E-11
 Nucleus-field energy     =    -0.0000000349 hartrees
 Requested basis set is 6-311++G(d,p)
 There are 274 shells and 710 basis functions
 A cutoff of  1.0D-11 yielded  27194 shell pairs
 There are    178874 function pairs (    189503 Cartesian)
 Smallest overlap matrix eigenvalue = 9.98E-07

 Q-Chem warning in module stvman/mkSTV.C, line 306:

 Overlap eigenvalue is smaller than square root of threshold
 Use THRESH >= 12 to get rid of this warning

 Linear dependence detected in AO basis
 Tighter screening thresholds may be required for diffuse basis sets
 Use S2THRESH > 14 and THRESH = 14 in case of SCF convergence issues
 Number of orthogonalized atomic orbitals = 709
 Maximum deviation from orthogonality = 1.931E-10
 Guess MOs from SCF MO coefficient file

 -----------------------------------------------------------------------
  General SCF calculation program by
  Eric Jon Sundstrom, Paul Horn, Yuezhi Mao, Dmitri Zuev, Alec White,
  David Stuck, Shaama M.S., Shane Yost, Joonho Lee, David Small,
  Daniel Levine, Susi Lehtola, Hugh Burton, Evgeny Epifanovsky
 -----------------------------------------------------------------------
 Exchange:     0.2000 Hartree-Fock + 0.0800 Slater + 0.7200 B88
 Correlation:  0.1900 VWN1RPA + 0.8100 LYP
 Using SG-1 standard quadrature grid
 Size of previous SCF MO coefficient file: 1008198 (expected); 1009620 (actual). 

 Q-Chem warning in module libgscf/gen_scfman/rhf.C, line 643:

 Inconsistent size for SCF MO coefficient file.  Please check basis and PURECART setting.

 using 4 threads for integral computing
 -------------------------------------------------------
 OpenMP Integral computing Module                
 Release: version 2.0, May 2017, Q-Chem Inc. Pleasanton 
 -------------------------------------------------------
 -------------------------------------------------------
 OpenMP BLAS3 based DFT computing Module                
 Release: version 1.0, May 2013, Q-Chem Inc. Pittsburgh 
 -------------------------------------------------------
 A restricted SCF calculation will be
 performed using DIIS
 SCF converges when DIIS error is below 1.0e-08
 ---------------------------------------
  Cycle       Energy         DIIS error
 ---------------------------------------
    1   -1227.5011210419      3.09e-04  
    2   -1227.5086469050      6.85e-05  
    3   -1227.5082674491      1.18e-04  
    4   -1227.5088647571      1.77e-05  
    5   -1227.5088768909      8.11e-06  
    6   -1227.5088798102      1.50e-06  
    7   -1227.5088799151      5.09e-07  
    8   -1227.5088799299      1.14e-07  
    9   -1227.5088799303      7.46e-08  
   10   -1227.5088799305      2.96e-08  
   11   -1227.5088799306      1.03e-08  
   12   -1227.5088799305      3.14e-09  Convergence criterion met
 ---------------------------------------
 SCF time:   CPU 2148.50s  wall 556.00s 
 SCF   energy in the final basis set =    -1227.5088799305
 Total energy in the final basis set =    -1227.5088799305

 --------------------------------------------------------------

                    Orbital Energies (a.u.)
 --------------------------------------------------------------

 Alpha MOs
 -- Occupied --
-19.184 -19.153 -19.151 -19.146 -19.137 -19.134 -19.128 -19.127
-10.319 -10.291 -10.274 -10.255 -10.241 -10.240 -10.239 -10.239
-10.199 -10.197 -10.186 -10.184 -10.184 -10.178 -10.174 -10.167
 -1.127  -1.097  -1.064  -1.059  -1.043  -1.037  -1.035  -1.027
 -0.863  -0.820  -0.801  -0.793  -0.762  -0.752  -0.698  -0.691
 -0.667  -0.663  -0.636  -0.619  -0.615  -0.602  -0.587  -0.573
 -0.551  -0.549  -0.543  -0.519  -0.509  -0.503  -0.500  -0.491
 -0.485  -0.482  -0.476  -0.465  -0.463  -0.453  -0.446  -0.446
 -0.433  -0.430  -0.425  -0.419  -0.416  -0.406  -0.401  -0.388
 -0.385  -0.380  -0.379  -0.376  -0.368  -0.364  -0.359  -0.353
 -0.346  -0.342  -0.339  -0.336  -0.334  -0.324  -0.318  -0.309
 -0.300  -0.295  -0.281  -0.269  -0.268
 -- Virtual --
 -0.044  -0.024  -0.015  -0.014  -0.010  -0.006  -0.000   0.007
  0.010   0.014   0.020   0.025   0.026   0.031   0.037   0.038
  0.043   0.047   0.049   0.050   0.054   0.061   0.063   0.067
  0.069   0.075   0.078   0.079   0.081   0.082   0.083   0.091
  0.092   0.097   0.101   0.101   0.105   0.106   0.108   0.111
  0.112   0.114   0.117   0.119   0.120   0.122   0.123   0.126
  0.129   0.131   0.134   0.135   0.136   0.137   0.140   0.146
  0.147   0.147   0.149   0.152   0.154   0.156   0.159   0.162
  0.162   0.164   0.165   0.169   0.170   0.172   0.176   0.177
  0.179   0.180   0.184   0.187   0.188   0.192   0.193   0.197
  0.200   0.202   0.205   0.206   0.210   0.212   0.213   0.216
  0.219   0.220   0.222   0.226   0.230   0.231   0.236   0.238
  0.241   0.241   0.243   0.249   0.250   0.254   0.255   0.260
  0.261   0.264   0.266   0.270   0.273   0.279   0.281   0.284
  0.284   0.288   0.289   0.297   0.299   0.302   0.304   0.306
  0.308   0.311   0.313   0.315   0.319   0.320   0.324   0.327
  0.333   0.335   0.338   0.339   0.339   0.340   0.344   0.347
  0.349   0.353   0.356   0.359   0.361   0.366   0.367   0.371
  0.372   0.375   0.379   0.384   0.389   0.393   0.396   0.401
  0.408   0.411   0.414   0.417   0.420   0.427   0.430   0.431
  0.435   0.436   0.445   0.449   0.453   0.460   0.464   0.469
  0.470   0.478   0.485   0.487   0.496   0.506   0.508   0.511
  0.515   0.519   0.528   0.534   0.546   0.557   0.561   0.565
  0.570   0.576   0.579   0.586   0.593   0.598   0.602   0.608
  0.610   0.622   0.630   0.634   0.636   0.644   0.649   0.650
  0.656   0.659   0.667   0.672   0.675   0.679   0.682   0.687
  0.696   0.699   0.700   0.713   0.717   0.721   0.727   0.727
  0.733   0.742   0.744   0.751   0.754   0.759   0.764   0.769
  0.772   0.775   0.775   0.782   0.788   0.790   0.793   0.797
  0.802   0.804   0.805   0.811   0.820   0.829   0.832   0.836
  0.844   0.864   0.876   0.888   0.910   0.924   0.931   0.948
  0.962   0.972   0.980   0.987   1.004   1.009   1.016   1.023
  1.027   1.038   1.046   1.051   1.069   1.073   1.091   1.095
  1.101   1.108   1.116   1.123   1.146   1.148   1.150   1.162
  1.167   1.174   1.183   1.193   1.195   1.200   1.202   1.212
  1.218   1.220   1.236   1.240   1.249   1.255   1.265   1.275
  1.279   1.297   1.300   1.304   1.311   1.324   1.334   1.342
  1.349   1.357   1.363   1.378   1.398   1.401   1.402   1.424
  1.446   1.449   1.452   1.460   1.468   1.475   1.482   1.492
  1.503   1.507   1.510   1.523   1.527   1.533   1.543   1.549
  1.559   1.564   1.567   1.570   1.573   1.579   1.582   1.589
  1.594   1.599   1.602   1.610   1.610   1.615   1.622   1.626
  1.628   1.633   1.637   1.645   1.649   1.653   1.662   1.668
  1.672   1.673   1.679   1.685   1.695   1.703   1.708   1.711
  1.723   1.731   1.741   1.744   1.752   1.755   1.763   1.771
  1.779   1.784   1.790   1.802   1.806   1.816   1.825   1.831
  1.837   1.845   1.862   1.871   1.878   1.889   1.898   1.905
  1.918   1.922   1.929   1.936   1.952   1.964   1.973   1.981
  1.997   2.005   2.011   2.013   2.032   2.040   2.050   2.057
  2.066   2.077   2.082   2.092   2.100   2.111   2.120   2.128
  2.145   2.151   2.155   2.166   2.178   2.181   2.186   2.196
  2.204   2.222   2.230   2.241   2.258   2.263   2.269   2.277
  2.283   2.296   2.308   2.340   2.347   2.350   2.359   2.368
  2.388   2.399   2.407   2.422   2.436   2.455   2.469   2.485
  2.493   2.497   2.521   2.531   2.545   2.552   2.558   2.564
  2.569   2.581   2.588   2.592   2.600   2.607   2.614   2.620
  2.633   2.639   2.653   2.669   2.676   2.685   2.701   2.704
  2.714   2.723   2.735   2.742   2.749   2.764   2.795   2.797
  2.807   2.809   2.814   2.820   2.830   2.849   2.871   2.874
  2.892   2.896   2.901   2.906   2.909   2.913   2.927   2.940
  2.955   2.966   2.972   2.979   2.980   2.997   3.001   3.012
  3.012   3.026   3.033   3.045   3.054   3.072   3.082   3.089
  3.099   3.103   3.107   3.119   3.131   3.139   3.163   3.171
  3.177   3.182   3.188   3.198   3.205   3.222   3.233   3.258
  3.273   3.279   3.295   3.299   3.310   3.322   3.350   3.359
  3.376   3.392   3.396   3.425   3.431   3.483   3.502   3.511
  3.536   3.587   3.594   3.623   3.697   3.775   3.788   3.792
  3.797   3.812   3.818   3.824   3.838   3.870   3.886   3.919
  3.920   3.944   3.955   3.971   3.996   4.010   4.024   4.038
  4.076   4.095   4.104   4.138   4.148   4.179   4.194   4.201
  4.243   4.259   4.284   4.307   4.315   4.325   4.365   4.401
  4.998   5.084   5.108   5.130   5.160   5.164   5.174   5.199
  5.218   5.275   5.387   5.393   5.428   5.443   5.470   5.471
  5.607   5.642   5.657   5.690   5.701   5.777   5.837   5.855
 23.764  23.773  23.801  23.811  23.821  23.827  23.845  23.851
 23.880  23.886  23.899  23.933  23.945  23.967  23.978  23.986
 49.876  49.923  49.941  49.965  49.967  49.993  50.018  50.020
 --------------------------------------------------------------

          Ground-State Mulliken Net Atomic Charges

     Atom                 Charge (a.u.)
  ----------------------------------------
      1 C                     0.137794
      2 H                     0.206922
      3 C                    -0.372184
      4 H                     0.182386
      5 O                     0.091590
      6 C                    -0.652244
      7 H                     0.219624
      8 H                     0.174519
      9 C                     0.584916
     10 H                     0.177031
     11 C                    -0.695524
     12 H                     0.142604
     13 H                     0.148279
     14 H                     0.142112
     15 C                    -0.794024
     16 H                     0.172961
     17 H                     0.153554
     18 C                    -0.380631
     19 H                     0.162900
     20 H                     0.171288
     21 C                     0.339973
     22 C                    -0.719748
     23 C                    -0.398407
     24 O                    -0.195240
     25 H                     0.154994
     26 H                     0.266342
     27 H                     0.164901
     28 H                     0.178077
     29 H                     0.165627
     30 O                     0.034683
     31 C                    -0.403813
     32 H                     0.255154
     33 C                    -0.060397
     34 H                     0.223546
     35 C                     0.103231
     36 O                    -0.197479
     37 O                    -0.099687
     38 H                     0.290572
     39 C                    -0.405468
     40 H                     0.285045
     41 O                    -0.142398
     42 H                     0.257105
     43 C                    -0.697929
     44 H                     0.291001
     45 O                    -0.177331
     46 H                     0.259815
     47 C                    -0.154669
     48 H                     0.269470
     49 O                    -0.137451
     50 H                     0.276603
  ----------------------------------------
  Sum of atomic charges =     0.000000

 -----------------------------------------------------------------
                    Cartesian Multipole Moments
 -----------------------------------------------------------------
    Charge (ESU x 10^10)
                 0.0000
    Dipole Moment (Debye)
         X      -4.1759      Y       2.2949      Z      -1.1050
       Tot       4.8914
    Quadrupole Moments (Debye-Ang)
        XX    -135.9769     XY      11.0242     YY    -151.2157
        XZ      -1.3476     YZ      -6.4797     ZZ    -155.4497
    Octopole Moments (Debye-Ang^2)
       XXX      29.7901    XXY      86.1709    XYY      -9.2470
       YYY      95.6078    XXZ       0.6350    XYZ     -18.8627
       YYZ      12.5410    XZZ      22.6689    YZZ      38.3504
       ZZZ     -84.0376
    Hexadecapole Moments (Debye-Ang^3)
      XXXX   -7683.2152   XXXY     628.3114   XXYY   -1655.4399
      XYYY     530.1043   YYYY   -1830.5467   XXXZ    -109.7111
      XXYZ    -281.3902   XYYZ      80.3672   YYYZ    -854.9098
      XXZZ   -1716.7121   XYZZ     204.3714   YYZZ    -877.8850
      XZZZ    -279.5086   YZZZ    -816.8761   ZZZZ   -2932.3444
 -----------------------------------------------------------------
 Calculating analytic gradient of the SCF energy
 Gradient of SCF Energy
            1           2           3           4           5           6
    1   0.0010077  -0.0003715   0.0004886   0.0000916  -0.0000472  -0.0003039
    2   0.0005298   0.0002013  -0.0009993   0.0003311   0.0002947  -0.0000583
    3  -0.0009077   0.0004456  -0.0002026   0.0002118   0.0001459   0.0000992
            7           8           9          10          11          12
    1  -0.0000188  -0.0000692   0.0000167  -0.0000371  -0.0000761   0.0000472
    2  -0.0000274   0.0000711  -0.0002209  -0.0000143   0.0000440   0.0000289
    3  -0.0000212  -0.0000605   0.0000785   0.0001088  -0.0003138  -0.0000455
           13          14          15          16          17          18
    1   0.0001146   0.0000285  -0.0001240   0.0000510   0.0000334  -0.0011110
    2  -0.0000392  -0.0000568   0.0002956  -0.0000850   0.0000367  -0.0000070
    3  -0.0000267   0.0001052  -0.0002627   0.0000732   0.0000440  -0.0003177
           19          20          21          22          23          24
    1   0.0001860   0.0000018   0.0004343  -0.0000644  -0.0012084   0.0013439
    2  -0.0003046  -0.0000558   0.0012501  -0.0006058  -0.0005775   0.0004091
    3  -0.0001130   0.0000936  -0.0006451   0.0008411  -0.0014703   0.0020123
           25          26          27          28          29          30
    1   0.0000785  -0.0005562  -0.0000038  -0.0000913   0.0004656   0.0000611
    2  -0.0003606  -0.0005408  -0.0001198   0.0000259   0.0004341  -0.0000419
    3  -0.0003964  -0.0000296   0.0000025  -0.0000961   0.0001699   0.0000069
           31          32          33          34          35          36
    1   0.0004264   0.0000370  -0.0005303   0.0001589  -0.0007201   0.0002878
    2  -0.0000144   0.0000052  -0.0006984  -0.0003129   0.0005199  -0.0006296
    3   0.0005233  -0.0001329  -0.0000882   0.0001521  -0.0004129   0.0000320
           37          38          39          40          41          42
    1   0.0004456  -0.0002867  -0.0005606   0.0001651   0.0001233  -0.0001439
    2   0.0002462  -0.0000840  -0.0000896  -0.0002323   0.0001712  -0.0000795
    3   0.0002292   0.0000595  -0.0004708   0.0000615   0.0001254  -0.0000372
           43          44          45          46          47          48
    1   0.0008256  -0.0000922  -0.0008040   0.0004708   0.0024717  -0.0015164
    2   0.0016402  -0.0000688  -0.0001879  -0.0001842   0.0009393  -0.0006951
    3   0.0003588   0.0000959   0.0002371  -0.0004308   0.0012569  -0.0007232
           49          50
    1  -0.0036983   0.0025727
    2  -0.0003026   0.0002198
    3  -0.0032316   0.0028667
 Max gradient component =       3.698E-03
 RMS gradient           =       7.316E-04
 Gradient time:  CPU 514.94 s  wall 129.83 s
 Geometry Optimization Parameters
   NAtoms,    NIC,     NZ,  NCons,   NDum,   NFix, NCnnct, MaxDiis
       50     399       0       0       0       0       0       0

 Cartesian Hessian Update
 Hessian Updated using BFGS Update


** GEOMETRY OPTIMIZATION IN DELOCALIZED INTERNAL COORDINATES **
   Searching for a Minimum

   Optimization Cycle:  22

                       Coordinates (Angstroms)
     ATOM                X               Y               Z
      1  C        -2.9131209936    0.7162907571    0.2322350840
      2  H        -2.8238989527    1.5083646096   -0.5255811306
      3  C        -1.8251892935   -0.3308779423   -0.0567367673
      4  H        -1.9013810294   -1.1217203448    0.7040647582
      5  O        -0.5584285161    0.3284516770    0.1235258161
      6  C        -1.9619265664   -0.9422072659   -1.4505035251
      7  H        -1.8077277635   -0.1521242403   -2.1952830367
      8  H        -1.1656844289   -1.6754051698   -1.6086772167
      9  C        -3.3385829006   -1.5959956286   -1.6537565196
     10  H        -3.4284815126   -2.4221607923   -0.9335257812
     11  C        -3.4757327452   -2.1776082673   -3.0645803420
     12  H        -2.7005640851   -2.9233108312   -3.2628730505
     13  H        -4.4480115915   -2.6590973192   -3.2038960243
     14  H        -3.3796999123   -1.3909970488   -3.8203175489
     15  C        -4.4478124048   -0.5811917193   -1.3395075251
     16  H        -5.4276906536   -1.0646379550   -1.4160294514
     17  H        -4.4311430938    0.2105935686   -2.1008060293
     18  C        -4.2938994645    0.0536393541    0.0495858123
     19  H        -5.0849019302    0.7917854627    0.1959901957
     20  H        -4.4349287374   -0.7115644064    0.8246278814
     21  C        -2.7001869198    1.3679521327    1.6227805773
     22  C        -3.8929955928    2.2254151872    2.1055403959
     23  C        -1.4990395720    2.2919152952    1.6224826326
     24  O        -0.7425866635    2.4506312448    2.5584373060
     25  H        -1.3845967198    2.9102117510    0.7082426565
     26  H        -2.5148948264    0.5896571627    2.3710950517
     27  H        -4.1504563281    3.0058555483    1.3817134849
     28  H        -3.6506137470    2.7098659453    3.0536951457
     29  H        -4.7777313065    1.6086501520    2.2635779025
     30  O         1.3173827252   -0.5247060234   -0.8327989615
     31  C         2.5386207819   -1.2445899846   -0.6876439313
     32  H         2.3585515990   -2.2604656068   -0.3155312908
     33  C         0.5596963897   -0.4592556443    0.3760685973
     34  H         0.2658453442   -1.4762828689    0.6806992293
     35  C         3.1263084640   -1.4051748362   -2.0873251410
     36  O         3.2387189590   -2.4586265116   -2.6573974796
     37  O         3.5009095721   -0.2237568650   -2.6191525524
     38  H         3.8406906628   -0.4046468575   -3.5083189711
     39  C         3.4566602077   -0.4898014718    0.2768490710
     40  H         3.6293183248    0.5125211354   -0.1396483657
     41  O         4.6809667473   -1.1974889636    0.3849011905
     42  H         5.1398396119   -0.8578495235    1.1630512777
     43  C         2.7685518832   -0.3693630434    1.6391186529
     44  H         2.6990000931   -1.3688887333    2.0800617826
     45  O         3.5946202360    0.3614459554    2.5461187490
     46  H         3.5993542226    1.2902801646    2.2851438509
     47  C         1.3515854525    0.1980128654    1.5244995153
     48  H         1.3861039657    1.2688641000    1.2943904007
     49  O         0.6222712833   -0.0460741877    2.7150562139
     50  H         0.3808744911    0.7930608295    3.1283959357
   Point Group: c1    Number of degrees of freedom:   144


   Energy is  -1227.508879931

 Hessian Updated using BFGS Update

144 Hessian modes will be used to form the next step
  Hessian Eigenvalues:
     0.000341    0.002979    0.004006    0.004718    0.005504    0.005839
     0.006200    0.006893    0.007642    0.008238    0.009051    0.009710
     0.010913    0.011132    0.013757    0.019414    0.020772    0.021991
     0.029334    0.030136    0.032480    0.037221    0.038155    0.038959
     0.040036    0.043152    0.044825    0.045306    0.047190    0.047860
     0.048235    0.048502    0.049173    0.049516    0.050174    0.050541
     0.052238    0.053552    0.055096    0.055382    0.055646    0.056172
     0.056243    0.056774    0.057382    0.058069    0.059614    0.061668
     0.062693    0.066722    0.070090    0.071691    0.074474    0.076073
     0.080081    0.082170    0.082809    0.083996    0.087838    0.094752
     0.101570    0.111568    0.115417    0.127242    0.137481    0.146713
     0.151138    0.155635    0.157820    0.159623    0.159760    0.159937
     0.159998    0.160093    0.160191    0.161086    0.161578    0.163851
     0.166354    0.170504    0.174693    0.177462    0.180624    0.190822
     0.194634    0.197284    0.202902    0.212073    0.214707    0.233536
     0.248532    0.252551    0.266428    0.269214    0.278282    0.282720
     0.285823    0.288001    0.289746    0.290755    0.293554    0.296225
     0.298456    0.298898    0.302699    0.305478    0.316832    0.332891
     0.337153    0.338556    0.338743    0.338825    0.339355    0.339546
     0.339865    0.340110    0.340272    0.340508    0.341193    0.341360
     0.341471    0.342131    0.342198    0.342343    0.342648    0.342819
     0.343199    0.345394    0.348917    0.388312    0.392741    0.396763
     0.400947    0.403481    0.408368    0.427821    0.495675    0.515759
     0.520996    0.524842    0.547304    0.610279    0.911331    0.934276

 Minimum Search - Taking Simple RFO Step
 Searching for Lamda that Minimizes Along All modes
 Value Taken    Lamda =  -0.00324203
 Calculated Step too Large.  Step scaled by  0.342614
 Step Taken.  Stepsize is  0.300000

                             Maximum     Tolerance    Cnvgd?
         Gradient           0.002950      0.000300      NO
         Displacement       0.103626      0.001200      NO
         Energy change     -0.001085      0.000001      NO


 New Cartesian Coordinates Obtained by Inverse Iteration

 Displacement from previous Coordinates is:  0.349782
 ----------------------------------------------------------------
             Standard Nuclear Orientation (Angstroms)
    I     Atom           X                Y                Z
 ----------------------------------------------------------------
    1      C      -2.9080710495     0.7140589832     0.2344016834
    2      H      -2.8216537930     1.5095821457    -0.5201917717
    3      C      -1.8202484649    -0.3307736215    -0.0592069233
    4      H      -1.8965380109    -1.1244389919     0.6986141930
    5      O      -0.5547039543     0.3302964782     0.1266756980
    6      C      -1.9582565300    -0.9358944483    -1.4553596980
    7      H      -1.8050711523    -0.1431254374    -2.1975091809
    8      H      -1.1624732397    -1.6684108765    -1.6181803672
    9      C      -3.3357440372    -1.5888437874    -1.6575611622
   10      H      -3.4244846782    -2.4175064861    -0.9402864341
   11      C      -3.4741588083    -2.1640289837    -3.0706832253
   12      H      -2.6999517071    -2.9099433629    -3.2717627214
   13      H      -4.4471167699    -2.6434495969    -3.2126928323
   14      H      -3.3761294491    -1.3737689622    -3.8224818464
   15      C      -4.4445978506    -0.5758592248    -1.3376703410
   16      H      -5.4247134552    -1.0585320850    -1.4157384783
   17      H      -4.4277778080     0.2201049929    -2.0945917765
   18      C      -4.2880715009     0.0514271658     0.0546022337
   19      H      -5.0788444821     0.7886202313     0.2077511577
   20      H      -4.4252047510    -0.7175229201     0.8264250382
   21      C      -2.6956238552     1.3592745274     1.6282701987
   22      C      -3.8940000396     2.2073495977     2.1150351693
   23      C      -1.5001433319     2.2882158131     1.6317177882
   24      O      -0.7345436826     2.4372201557     2.5624027169
   25      H      -1.4002090127     2.9237694773     0.7278730917
   26      H      -2.5083785409     0.5766888871     2.3715257654
   27      H      -4.1516822251     2.9950980208     1.3991137097
   28      H      -3.6589887136     2.6820207826     3.0701344019
   29      H      -4.7771597403     1.5849710381     2.2611664194
   30      O       1.3169642113    -0.5349150482    -0.8307924452
   31      C       2.5377147556    -1.2554293188    -0.6813041472
   32      H       2.3554589399    -2.2681477564    -0.3016088502
   33      C       0.5641868985    -0.4572906475     0.3808766004
   34      H       0.2703416984    -1.4707777200     0.6952836576
   35      C       3.1223295550    -1.4269301572    -2.0805321275
   36      O       3.2319627392    -2.4843696543    -2.6439239924
   37      O       3.4970676149    -0.2504958437    -2.6235364208
   38      H       3.8334295771    -0.4401722632    -3.5122865164
   39      C       3.4578822966    -0.4941039268     0.2760397373
   40      H       3.6332653431     0.5040390692    -0.1495859070
   41      O       4.6811639138    -1.2023568507     0.3919031293
   42      H       5.1422488486    -0.8513540353     1.1638863051
   43      C       2.7738867989    -0.3572019160     1.6396449538
   44      H       2.7029035987    -1.3519809632     2.0906521889
   45      O       3.6073967662     0.3796817975     2.5342143547
   46      H       3.5986263453     1.3092359161     2.2762494792
   47      C       1.3580744763     0.2119935214     1.5217724180
   48      H       1.3947657420     1.2799185600     1.2776305085
   49      O       0.6378987912    -0.0158465566     2.7203641445
   50      H       0.2709344887     0.8174991274     3.0453189481
 ----------------------------------------------------------------
 Molecular Point Group                 C1    NOp =  1
 Largest Abelian Subgroup              C1    NOp =  1
 Nuclear Repulsion Energy =  2349.0042450306 hartrees
 There are       93 alpha and       93 beta electrons
 Applying Cartesian multipole field
    Component          Value
    ---------          -----
     (2,0,0)        1.00000E-12
     (0,2,0)        2.00000E-11
     (0,0,2)       -3.00000E-11
 Nucleus-field energy     =    -0.0000000349 hartrees
 Requested basis set is 6-311++G(d,p)
 There are 274 shells and 710 basis functions
 A cutoff of  1.0D-11 yielded  27199 shell pairs
 There are    178951 function pairs (    189585 Cartesian)
 Smallest overlap matrix eigenvalue = 1.01E-06

 Q-Chem warning in module stvman/mkSTV.C, line 306:

 Overlap eigenvalue is smaller than square root of threshold
 Use THRESH >= 12 to get rid of this warning

 Guess MOs from SCF MO coefficient file

 -----------------------------------------------------------------------
  General SCF calculation program by
  Eric Jon Sundstrom, Paul Horn, Yuezhi Mao, Dmitri Zuev, Alec White,
  David Stuck, Shaama M.S., Shane Yost, Joonho Lee, David Small,
  Daniel Levine, Susi Lehtola, Hugh Burton, Evgeny Epifanovsky
 -----------------------------------------------------------------------
 Exchange:     0.2000 Hartree-Fock + 0.0800 Slater + 0.7200 B88
 Correlation:  0.1900 VWN1RPA + 0.8100 LYP
 Using SG-1 standard quadrature grid
Occupied orbitals aren't orthogonal to virtual orbitals
 using 4 threads for integral computing
 -------------------------------------------------------
 OpenMP Integral computing Module                
 Release: version 2.0, May 2017, Q-Chem Inc. Pleasanton 
 -------------------------------------------------------
 -------------------------------------------------------
 OpenMP BLAS3 based DFT computing Module                
 Release: version 1.0, May 2013, Q-Chem Inc. Pittsburgh 
 -------------------------------------------------------
 A restricted SCF calculation will be
 performed using DIIS
 SCF converges when DIIS error is below 1.0e-08
 ---------------------------------------
  Cycle       Energy         DIIS error
 ---------------------------------------
    1   -1227.5051193222      2.46e-04  
    2   -1227.5097285982      5.08e-05  
    3   -1227.5095450242      8.44e-05  
    4   -1227.5098495751      1.44e-05  
    5   -1227.5098576916      6.38e-06  
    6   -1227.5098595746      1.29e-06  
    7   -1227.5098596511      4.52e-07  
    8   -1227.5098596627      1.07e-07  
    9   -1227.5098596629      6.04e-08  
   10   -1227.5098596630      2.42e-08  
   11   -1227.5098596631      1.09e-08  
   12   -1227.5098596632      3.41e-09  Convergence criterion met
 ---------------------------------------
 SCF time:   CPU 2156.49s  wall 558.00s 
 SCF   energy in the final basis set =    -1227.5098596632
 Total energy in the final basis set =    -1227.5098596632

 --------------------------------------------------------------

                    Orbital Energies (a.u.)
 --------------------------------------------------------------

 Alpha MOs
 -- Occupied --
-19.183 -19.152 -19.152 -19.145 -19.138 -19.136 -19.128 -19.124
-10.319 -10.290 -10.278 -10.254 -10.241 -10.241 -10.239 -10.238
-10.201 -10.198 -10.186 -10.186 -10.185 -10.179 -10.175 -10.167
 -1.127  -1.097  -1.068  -1.058  -1.043  -1.037  -1.034  -1.025
 -0.864  -0.821  -0.800  -0.792  -0.764  -0.752  -0.699  -0.691
 -0.669  -0.663  -0.635  -0.620  -0.615  -0.604  -0.589  -0.575
 -0.551  -0.548  -0.542  -0.519  -0.510  -0.503  -0.500  -0.492
 -0.486  -0.482  -0.476  -0.467  -0.463  -0.455  -0.447  -0.446
 -0.434  -0.431  -0.425  -0.418  -0.416  -0.407  -0.402  -0.390
 -0.386  -0.380  -0.379  -0.376  -0.369  -0.364  -0.359  -0.354
 -0.344  -0.343  -0.339  -0.337  -0.334  -0.322  -0.319  -0.308
 -0.299  -0.296  -0.281  -0.272  -0.268
 -- Virtual --
 -0.048  -0.024  -0.015  -0.015  -0.010  -0.006  -0.001   0.007
  0.011   0.014   0.020   0.025   0.026   0.031   0.037   0.038
  0.043   0.046   0.049   0.050   0.054   0.062   0.063   0.067
  0.068   0.076   0.077   0.078   0.081   0.082   0.084   0.091
  0.092   0.097   0.100   0.101   0.105   0.106   0.108   0.111
  0.112   0.114   0.116   0.119   0.121   0.122   0.123   0.125
  0.129   0.131   0.133   0.134   0.136   0.137   0.140   0.146
  0.147   0.147   0.149   0.151   0.154   0.156   0.158   0.161
  0.163   0.164   0.165   0.168   0.169   0.171   0.175   0.177
  0.178   0.179   0.184   0.186   0.188   0.192   0.193   0.196
  0.200   0.201   0.204   0.205   0.210   0.211   0.212   0.216
  0.219   0.219   0.221   0.225   0.229   0.231   0.234   0.237
  0.240   0.241   0.243   0.249   0.250   0.253   0.255   0.259
  0.261   0.264   0.264   0.270   0.272   0.276   0.279   0.283
  0.283   0.287   0.289   0.295   0.297   0.300   0.304   0.306
  0.308   0.308   0.312   0.313   0.317   0.320   0.322   0.324
  0.327   0.334   0.336   0.338   0.339   0.339   0.343   0.347
  0.348   0.350   0.354   0.357   0.360   0.362   0.366   0.368
  0.372   0.374   0.375   0.379   0.387   0.390   0.394   0.395
  0.401   0.406   0.411   0.416   0.417   0.421   0.427   0.430
  0.433   0.437   0.444   0.448   0.449   0.452   0.464   0.467
  0.469   0.478   0.482   0.484   0.488   0.495   0.508   0.509
  0.512   0.518   0.520   0.531   0.534   0.549   0.557   0.562
  0.565   0.571   0.578   0.580   0.587   0.593   0.599   0.606
  0.608   0.611   0.622   0.630   0.633   0.641   0.643   0.649
  0.653   0.659   0.665   0.666   0.673   0.676   0.679   0.683
  0.691   0.698   0.699   0.701   0.714   0.719   0.720   0.726
  0.728   0.734   0.743   0.745   0.752   0.759   0.760   0.763
  0.770   0.772   0.773   0.779   0.783   0.788   0.790   0.794
  0.799   0.803   0.804   0.806   0.813   0.820   0.830   0.832
  0.837   0.849   0.864   0.876   0.888   0.910   0.925   0.932
  0.947   0.959   0.975   0.981   0.990   0.998   1.009   1.015
  1.025   1.027   1.037   1.051   1.058   1.071   1.074   1.091
  1.095   1.102   1.107   1.118   1.121   1.146   1.150   1.152
  1.162   1.169   1.176   1.181   1.192   1.197   1.200   1.202
  1.212   1.220   1.221   1.236   1.237   1.250   1.259   1.267
  1.275   1.280   1.297   1.300   1.304   1.311   1.323   1.335
  1.346   1.347   1.358   1.361   1.380   1.398   1.401   1.405
  1.426   1.446   1.449   1.453   1.461   1.468   1.473   1.483
  1.493   1.502   1.506   1.511   1.525   1.528   1.533   1.543
  1.549   1.557   1.563   1.567   1.573   1.576   1.579   1.580
  1.587   1.593   1.598   1.606   1.607   1.611   1.614   1.622
  1.625   1.627   1.635   1.639   1.646   1.650   1.653   1.662
  1.670   1.672   1.674   1.679   1.684   1.696   1.701   1.708
  1.710   1.722   1.732   1.742   1.745   1.754   1.757   1.766
  1.771   1.780   1.785   1.789   1.801   1.803   1.816   1.825
  1.832   1.836   1.846   1.862   1.874   1.878   1.889   1.896
  1.902   1.917   1.923   1.932   1.936   1.951   1.964   1.974
  1.982   1.994   2.006   2.012   2.014   2.031   2.041   2.050
  2.056   2.067   2.079   2.083   2.093   2.102   2.112   2.122
  2.130   2.146   2.151   2.159   2.168   2.178   2.186   2.194
  2.203   2.216   2.223   2.234   2.242   2.262   2.264   2.272
  2.277   2.284   2.296   2.307   2.342   2.346   2.347   2.358
  2.369   2.388   2.398   2.407   2.421   2.436   2.456   2.468
  2.485   2.492   2.495   2.519   2.532   2.546   2.553   2.558
  2.564   2.569   2.579   2.588   2.593   2.599   2.607   2.615
  2.623   2.633   2.639   2.652   2.668   2.676   2.685   2.703
  2.707   2.711   2.721   2.734   2.744   2.749   2.771   2.795
  2.799   2.807   2.808   2.816   2.820   2.828   2.848   2.873
  2.875   2.894   2.897   2.900   2.906   2.911   2.913   2.935
  2.942   2.954   2.967   2.971   2.980   2.984   2.992   3.004
  3.011   3.021   3.027   3.033   3.051   3.054   3.078   3.083
  3.088   3.100   3.105   3.108   3.121   3.134   3.138   3.164
  3.171   3.176   3.182   3.187   3.196   3.205   3.221   3.235
  3.256   3.274   3.280   3.296   3.303   3.311   3.323   3.350
  3.359   3.377   3.390   3.397   3.425   3.429   3.482   3.501
  3.510   3.536   3.587   3.594   3.624   3.697   3.775   3.788
  3.792   3.795   3.810   3.819   3.824   3.837   3.870   3.885
  3.918   3.920   3.944   3.957   3.973   3.997   4.010   4.025
  4.038   4.076   4.096   4.105   4.141   4.148   4.181   4.194
  4.200   4.244   4.259   4.285   4.306   4.316   4.326   4.364
  4.398   4.998   5.085   5.109   5.132   5.163   5.164   5.175
  5.197   5.214   5.286   5.383   5.395   5.429   5.443   5.470
  5.478   5.606   5.645   5.656   5.688   5.701   5.795   5.844
  5.856  23.765  23.774  23.801  23.813  23.822  23.827  23.845
 23.851  23.880  23.886  23.897  23.932  23.946  23.968  23.977
 23.986  49.877  49.924  49.942  49.965  49.968  49.990  50.021
 50.023
 --------------------------------------------------------------

          Ground-State Mulliken Net Atomic Charges

     Atom                 Charge (a.u.)
  ----------------------------------------
      1 C                     0.666557
      2 H                     0.213339
      3 C                    -0.841985
      4 H                     0.185249
      5 O                     0.103532
      6 C                    -0.519676
      7 H                     0.216506
      8 H                     0.178737
      9 C                     0.610558
     10 H                     0.178835
     11 C                    -0.727062
     12 H                     0.143108
     13 H                     0.147063
     14 H                     0.142127
     15 C                    -0.799300
     16 H                     0.173010
     17 H                     0.154153
     18 C                    -0.398284
     19 H                     0.156409
     20 H                     0.175137
     21 C                     0.077262
     22 C                    -0.700096
     23 C                    -0.371013
     24 O                    -0.188543
     25 H                     0.152106
     26 H                     0.265165
     27 H                     0.166404
     28 H                     0.178841
     29 H                     0.166791
     30 O                     0.035635
     31 C                    -0.402529
     32 H                     0.255281
     33 C                     0.051892
     34 H                     0.221777
     35 C                     0.099359
     36 O                    -0.196870
     37 O                    -0.098778
     38 H                     0.289904
     39 C                    -0.416217
     40 H                     0.285316
     41 O                    -0.141355
     42 H                     0.257744
     43 C                    -0.723012
     44 H                     0.290868
     45 O                    -0.176061
     46 H                     0.261515
     47 C                    -0.216677
     48 H                     0.273563
     49 O                    -0.131013
     50 H                     0.274726
  ----------------------------------------
  Sum of atomic charges =     0.000000

 -----------------------------------------------------------------
                    Cartesian Multipole Moments
 -----------------------------------------------------------------
    Charge (ESU x 10^10)
                 0.0000
    Dipole Moment (Debye)
         X      -4.5199      Y       2.3802      Z      -1.2737
       Tot       5.2647
    Quadrupole Moments (Debye-Ang)
        XX    -135.9104     XY      10.6800     YY    -150.9056
        XZ      -2.2725     YZ      -6.4468     ZZ    -156.2869
    Octopole Moments (Debye-Ang^2)
       XXX      26.1493    XXY      86.7129    XYY     -10.8385
       YYY      98.5715    XXZ       0.1103    XYZ     -19.7680
       YYZ      13.3066    XZZ      19.5048    YZZ      37.1656
       ZZZ     -89.8196
    Hexadecapole Moments (Debye-Ang^3)
      XXXX   -7676.0683   XXXY     628.9880   XXYY   -1653.8004
      XYYY     534.0403   YYYY   -1825.9117   XXXZ    -115.5147
      XXYZ    -279.7878   XYYZ      78.7957   YYYZ    -856.7635
      XXZZ   -1714.9901   XYZZ     198.8316   YYZZ    -875.5838
      XZZZ    -290.6931   YZZZ    -821.5828   ZZZZ   -2950.7207
 -----------------------------------------------------------------
 Calculating analytic gradient of the SCF energy
 Gradient of SCF Energy
            1           2           3           4           5           6
    1   0.0012103  -0.0004026   0.0001619   0.0000235   0.0002284  -0.0004081
    2   0.0002640   0.0002845  -0.0013712   0.0004379   0.0006808  -0.0000163
    3  -0.0012588   0.0003948  -0.0004102   0.0003002   0.0003839  -0.0001048
            7           8           9          10          11          12
    1   0.0000556  -0.0000876  -0.0001142  -0.0000886  -0.0000674   0.0000578
    2  -0.0000488   0.0001164  -0.0002388   0.0000563   0.0001251   0.0000405
    3  -0.0000659  -0.0001244   0.0003294   0.0001019  -0.0002498   0.0000152
           13          14          15          16          17          18
    1   0.0000870   0.0000874  -0.0000473   0.0000299   0.0000957  -0.0007652
    2  -0.0000742   0.0000295   0.0002430  -0.0000808   0.0000607  -0.0000954
    3  -0.0000370   0.0001068  -0.0003984   0.0000874   0.0000443   0.0002203
           19          20          21          22          23          24
    1   0.0001925   0.0000657   0.0007351  -0.0001335  -0.0002119   0.0013519
    2  -0.0000908  -0.0000027   0.0015120  -0.0008169  -0.0010488   0.0004158
    3   0.0000782   0.0000824  -0.0003917   0.0005198  -0.0006664   0.0019305
           25          26          27          28          29          30
    1  -0.0000262  -0.0005265  -0.0000936  -0.0001239   0.0001668   0.0001151
    2  -0.0003870  -0.0005023  -0.0000383   0.0000466   0.0003079  -0.0001268
    3  -0.0005146  -0.0001589   0.0000067  -0.0000161   0.0001017  -0.0000795
           31          32          33          34          35          36
    1   0.0005484  -0.0001280  -0.0009751   0.0002190  -0.0008321   0.0003343
    2  -0.0001058  -0.0000145  -0.0011234  -0.0001595   0.0005867  -0.0004736
    3   0.0003903  -0.0001521   0.0004425   0.0000015   0.0000852  -0.0001464
           37          38          39          40          41          42
    1   0.0004516  -0.0002623  -0.0007171   0.0002795   0.0001520   0.0000094
    2   0.0001727  -0.0001054  -0.0004194  -0.0001129   0.0003163  -0.0000900
    3   0.0001060  -0.0000644  -0.0007313   0.0000762   0.0003451   0.0000315
           43          44          45          46          47          48
    1   0.0013200  -0.0001168  -0.0007734   0.0005525   0.0030085  -0.0016959
    2   0.0014913   0.0000613  -0.0000308  -0.0001420   0.0011498  -0.0006604
    3   0.0001342   0.0000121   0.0004104  -0.0005039   0.0011680  -0.0009250
           49          50
    1  -0.0042041   0.0012616
    2   0.0004259  -0.0004478
    3  -0.0028797   0.0019727
 Max gradient component =       4.204E-03
 RMS gradient           =       7.295E-04
 Gradient time:  CPU 513.89 s  wall 129.57 s
 Geometry Optimization Parameters
   NAtoms,    NIC,     NZ,  NCons,   NDum,   NFix, NCnnct, MaxDiis
       50     399       0       0       0       0       0       0

 Cartesian Hessian Update
 Hessian Updated using BFGS Update


** GEOMETRY OPTIMIZATION IN DELOCALIZED INTERNAL COORDINATES **
   Searching for a Minimum

   Optimization Cycle:  23

                       Coordinates (Angstroms)
     ATOM                X               Y               Z
      1  C        -2.9080710495    0.7140589832    0.2344016834
      2  H        -2.8216537930    1.5095821457   -0.5201917717
      3  C        -1.8202484649   -0.3307736215   -0.0592069233
      4  H        -1.8965380109   -1.1244389919    0.6986141930
      5  O        -0.5547039543    0.3302964782    0.1266756980
      6  C        -1.9582565300   -0.9358944483   -1.4553596980
      7  H        -1.8050711523   -0.1431254374   -2.1975091809
      8  H        -1.1624732397   -1.6684108765   -1.6181803672
      9  C        -3.3357440372   -1.5888437874   -1.6575611622
     10  H        -3.4244846782   -2.4175064861   -0.9402864341
     11  C        -3.4741588083   -2.1640289837   -3.0706832253
     12  H        -2.6999517071   -2.9099433629   -3.2717627214
     13  H        -4.4471167699   -2.6434495969   -3.2126928323
     14  H        -3.3761294491   -1.3737689622   -3.8224818464
     15  C        -4.4445978506   -0.5758592248   -1.3376703410
     16  H        -5.4247134552   -1.0585320850   -1.4157384783
     17  H        -4.4277778080    0.2201049929   -2.0945917765
     18  C        -4.2880715009    0.0514271658    0.0546022337
     19  H        -5.0788444821    0.7886202313    0.2077511577
     20  H        -4.4252047510   -0.7175229201    0.8264250382
     21  C        -2.6956238552    1.3592745274    1.6282701987
     22  C        -3.8940000396    2.2073495977    2.1150351693
     23  C        -1.5001433319    2.2882158131    1.6317177882
     24  O        -0.7345436826    2.4372201557    2.5624027169
     25  H        -1.4002090127    2.9237694773    0.7278730917
     26  H        -2.5083785409    0.5766888871    2.3715257654
     27  H        -4.1516822251    2.9950980208    1.3991137097
     28  H        -3.6589887136    2.6820207826    3.0701344019
     29  H        -4.7771597403    1.5849710381    2.2611664194
     30  O         1.3169642113   -0.5349150482   -0.8307924452
     31  C         2.5377147556   -1.2554293188   -0.6813041472
     32  H         2.3554589399   -2.2681477564   -0.3016088502
     33  C         0.5641868985   -0.4572906475    0.3808766004
     34  H         0.2703416984   -1.4707777200    0.6952836576
     35  C         3.1223295550   -1.4269301572   -2.0805321275
     36  O         3.2319627392   -2.4843696543   -2.6439239924
     37  O         3.4970676149   -0.2504958437   -2.6235364208
     38  H         3.8334295771   -0.4401722632   -3.5122865164
     39  C         3.4578822966   -0.4941039268    0.2760397373
     40  H         3.6332653431    0.5040390692   -0.1495859070
     41  O         4.6811639138   -1.2023568507    0.3919031293
     42  H         5.1422488486   -0.8513540353    1.1638863051
     43  C         2.7738867989   -0.3572019160    1.6396449538
     44  H         2.7029035987   -1.3519809632    2.0906521889
     45  O         3.6073967662    0.3796817975    2.5342143547
     46  H         3.5986263453    1.3092359161    2.2762494792
     47  C         1.3580744763    0.2119935214    1.5217724180
     48  H         1.3947657420    1.2799185600    1.2776305085
     49  O         0.6378987912   -0.0158465566    2.7203641445
     50  H         0.2709344887    0.8174991274    3.0453189481
   Point Group: c1    Number of degrees of freedom:   144


   Energy is  -1227.509859663

 Hessian Updated using BFGS Update

144 Hessian modes will be used to form the next step
  Hessian Eigenvalues:
     0.001001    0.003684    0.004489    0.004873    0.005502    0.005837
     0.006148    0.006879    0.007631    0.008244    0.009203    0.009733
     0.011059    0.012450    0.013781    0.019410    0.020778    0.021889
     0.029336    0.030162    0.032352    0.036805    0.038118    0.038783
     0.040029    0.043158    0.044758    0.045301    0.047072    0.047803
     0.048347    0.048505    0.049141    0.049511    0.050178    0.050541
     0.052205    0.053330    0.055087    0.055364    0.055644    0.056168
     0.056244    0.056613    0.057326    0.058063    0.059569    0.061536
     0.062205    0.066719    0.069642    0.071846    0.074409    0.075925
     0.080088    0.082097    0.082809    0.084008    0.087863    0.094766
     0.101573    0.111498    0.115509    0.128381    0.136767    0.146798
     0.149688    0.155589    0.157549    0.159584    0.159669    0.159938
     0.159999    0.160084    0.160233    0.161048    0.161366    0.163741
     0.166334    0.170509    0.174821    0.176659    0.180958    0.190192
     0.194860    0.197153    0.202505    0.211485    0.214499    0.235520
     0.248199    0.252315    0.265814    0.268693    0.278416    0.282853
     0.285765    0.287702    0.289903    0.290788    0.293534    0.296185
     0.298832    0.299189    0.302659    0.305860    0.316732    0.333392
     0.337133    0.338553    0.338721    0.338754    0.339291    0.339527
     0.339854    0.340111    0.340278    0.340498    0.341180    0.341380
     0.341455    0.342098    0.342198    0.342345    0.342615    0.342856
     0.343206    0.345104    0.349741    0.388302    0.394571    0.396779
     0.401483    0.403488    0.409154    0.427828    0.503766    0.515791
     0.521025    0.524891    0.547363    0.737391    0.904542    0.934265

 Minimum Search - Taking Simple RFO Step
 Searching for Lamda that Minimizes Along All modes
 Value Taken    Lamda =  -0.00171692
 Calculated Step too Large.  Step scaled by  0.524217
 Step Taken.  Stepsize is  0.300000

                             Maximum     Tolerance    Cnvgd?
         Gradient           0.005447      0.000300      NO
         Displacement       0.107358      0.001200      NO
         Energy change     -0.000980      0.000001      NO


 New Cartesian Coordinates Obtained by Inverse Iteration

 Displacement from previous Coordinates is:  0.813280
 ----------------------------------------------------------------
             Standard Nuclear Orientation (Angstroms)
    I     Atom           X                Y                Z
 ----------------------------------------------------------------
    1      C      -2.9111551885     0.7166481983     0.2462488924
    2      H      -2.8186927461     1.5166348386    -0.5030507743
    3      C      -1.8131362977    -0.3195472964    -0.0343320985
    4      H      -1.8988371392    -1.1199669353     0.7156675521
    5      O      -0.5534169848     0.3458793053     0.1807865913
    6      C      -1.9248705213    -0.9139939876    -1.4373607655
    7      H      -1.7640787181    -0.1151033958    -2.1712531736
    8      H      -1.1224500169    -1.6405472948    -1.5932520257
    9      C      -3.2954199788    -1.5738043579    -1.6651846191
   10      H      -3.3902213644    -2.4076801529    -0.9549598770
   11      C      -3.4063531821    -2.1391914054    -3.0844148743
   12      H      -2.6250474637    -2.8800256936    -3.2763242682
   13      H      -4.3743529873    -2.6219158439    -3.2480080883
   14      H      -3.2976174013    -1.3426710164    -3.8282567759
   15      C      -4.4152477972    -0.5705230054    -1.3555813724
   16      H      -5.3913713251    -1.0577197333    -1.4531788831
   17      H      -4.3904892323     0.2319256895    -2.1054562656
   18      C      -4.2828803791     0.0458428529     0.0438960965
   19      H      -5.0803745799     0.7768030425     0.1926512846
   20      H      -4.4241932648    -0.7296622645     0.8081641940
   21      C      -2.7292893011     1.3576047609     1.6462116743
   22      C      -3.9477792320     2.1887232728     2.1135902032
   23      C      -1.5473523512     2.3013415940     1.6730243033
   24      O      -0.7914930166     2.4483280054     2.6115195867
   25      H      -1.4523986975     2.9539590831     0.7806648118
   26      H      -2.5476988413     0.5739357171     2.3895159278
   27      H      -4.1966862881     2.9820553341     1.4006766458
   28      H      -3.7414665539     2.6548661341     3.0796553121
   29      H      -4.8278765542     1.5554780498     2.2307933050
   30      O       1.2884452696    -0.5495872993    -0.8053284026
   31      C       2.5055508701    -1.2802441736    -0.6744910987
   32      H       2.3216836175    -2.2854419558    -0.2757961248
   33      C       0.5653495333    -0.4457058266     0.4235497999
   34      H       0.2718255378    -1.4515670183     0.7606387732
   35      C       3.0536434545    -1.4776253579    -2.0846216739
   36      O       3.1364513611    -2.5435364084    -2.6364950084
   37      O       3.4254127387    -0.3134025255    -2.6555703011
   38      H       3.7354317276    -0.5206152400    -3.5500322365
   39      C       3.4545094343    -0.5132507790     0.2488400952
   40      H       3.6301183528     0.4763301825    -0.1966546033
   41      O       4.6731740383    -1.2309883428     0.3505009765
   42      H       5.1559960433    -0.8682788923     1.1037024094
   43      C       2.8045993989    -0.3471323128     1.6259545211
   44      H       2.7338099339    -1.3342028650     2.0933868624
   45      O       3.6705929348     0.3920566078     2.4864938994
   46      H       3.6467678808     1.3222127813     2.2321329419
   47      C       1.3918055208     0.2359999713     1.5348413567
   48      H       1.4339882841     1.3002301736     1.2735885371
   49      O       0.7120094161     0.0337133134     2.7601023665
   50      H       0.2450448214     0.8409573176     3.0148629155
 ----------------------------------------------------------------
 Molecular Point Group                 C1    NOp =  1
 Largest Abelian Subgroup              C1    NOp =  1
 Nuclear Repulsion Energy =  2348.4887203691 hartrees
 There are       93 alpha and       93 beta electrons
 Applying Cartesian multipole field
    Component          Value
    ---------          -----
     (2,0,0)        1.00000E-12
     (0,2,0)        2.00000E-11
     (0,0,2)       -3.00000E-11
 Nucleus-field energy     =    -0.0000000352 hartrees
 Requested basis set is 6-311++G(d,p)
 There are 274 shells and 710 basis functions
 A cutoff of  1.0D-11 yielded  27213 shell pairs
 There are    179039 function pairs (    189680 Cartesian)
 Smallest overlap matrix eigenvalue = 1.00E-06

 Q-Chem warning in module stvman/mkSTV.C, line 306:

 Overlap eigenvalue is smaller than square root of threshold
 Use THRESH >= 12 to get rid of this warning

 Guess MOs from SCF MO coefficient file

 -----------------------------------------------------------------------
  General SCF calculation program by
  Eric Jon Sundstrom, Paul Horn, Yuezhi Mao, Dmitri Zuev, Alec White,
  David Stuck, Shaama M.S., Shane Yost, Joonho Lee, David Small,
  Daniel Levine, Susi Lehtola, Hugh Burton, Evgeny Epifanovsky
 -----------------------------------------------------------------------
 Exchange:     0.2000 Hartree-Fock + 0.0800 Slater + 0.7200 B88
 Correlation:  0.1900 VWN1RPA + 0.8100 LYP
 Using SG-1 standard quadrature grid
 using 4 threads for integral computing
 -------------------------------------------------------
 OpenMP Integral computing Module                
 Release: version 2.0, May 2017, Q-Chem Inc. Pleasanton 
 -------------------------------------------------------
 -------------------------------------------------------
 OpenMP BLAS3 based DFT computing Module                
 Release: version 1.0, May 2013, Q-Chem Inc. Pittsburgh 
 -------------------------------------------------------
 A restricted SCF calculation will be
 performed using DIIS
 SCF converges when DIIS error is below 1.0e-08
 ---------------------------------------
  Cycle       Energy         DIIS error
 ---------------------------------------
    1   -1227.4986141511      3.80e-04  
    2   -1227.5102695559      7.97e-05  
    3   -1227.5099568238      1.20e-04  
    4   -1227.5105779906      1.66e-05  
    5   -1227.5105847385      1.16e-05  
    6   -1227.5105908618      2.03e-06  
    7   -1227.5105910510      7.14e-07  
    8   -1227.5105910757      2.78e-07  
    9   -1227.5105910793      8.54e-08  
   10   -1227.5105910796      4.65e-08  
   11   -1227.5105910796      1.42e-08  
   12   -1227.5105910797      3.67e-09  Convergence criterion met
 ---------------------------------------
 SCF time:   CPU 2151.29s  wall 557.00s 
 SCF   energy in the final basis set =    -1227.5105910797
 Total energy in the final basis set =    -1227.5105910797

 --------------------------------------------------------------

                    Orbital Energies (a.u.)
 --------------------------------------------------------------

 Alpha MOs
 -- Occupied --
-19.183 -19.153 -19.152 -19.144 -19.139 -19.136 -19.128 -19.124
-10.319 -10.290 -10.279 -10.254 -10.242 -10.240 -10.239 -10.239
-10.202 -10.199 -10.187 -10.187 -10.185 -10.179 -10.175 -10.167
 -1.127  -1.097  -1.070  -1.058  -1.043  -1.037  -1.033  -1.025
 -0.865  -0.822  -0.800  -0.793  -0.764  -0.753  -0.699  -0.690
 -0.669  -0.663  -0.635  -0.620  -0.615  -0.604  -0.590  -0.575
 -0.552  -0.548  -0.541  -0.519  -0.511  -0.503  -0.500  -0.492
 -0.486  -0.482  -0.477  -0.468  -0.463  -0.456  -0.448  -0.446
 -0.434  -0.432  -0.425  -0.418  -0.416  -0.408  -0.402  -0.390
 -0.386  -0.381  -0.380  -0.377  -0.369  -0.365  -0.360  -0.355
 -0.345  -0.343  -0.339  -0.337  -0.334  -0.322  -0.319  -0.308
 -0.298  -0.296  -0.281  -0.273  -0.269
 -- Virtual --
 -0.049  -0.024  -0.015  -0.015  -0.010  -0.007  -0.001   0.007
  0.011   0.014   0.019   0.025   0.026   0.030   0.037   0.038
  0.043   0.046   0.049   0.050   0.054   0.062   0.063   0.067
  0.068   0.075   0.077   0.078   0.081   0.082   0.084   0.091
  0.092   0.096   0.100   0.101   0.105   0.106   0.108   0.111
  0.112   0.114   0.116   0.119   0.121   0.122   0.123   0.125
  0.129   0.131   0.133   0.134   0.136   0.136   0.140   0.146
  0.147   0.148   0.149   0.151   0.153   0.155   0.158   0.162
  0.162   0.164   0.165   0.168   0.168   0.172   0.175   0.177
  0.178   0.179   0.183   0.186   0.188   0.192   0.192   0.197
  0.200   0.201   0.203   0.205   0.210   0.210   0.212   0.216
  0.219   0.220   0.222   0.225   0.229   0.231   0.234   0.237
  0.240   0.241   0.242   0.249   0.252   0.253   0.255   0.259
  0.260   0.264   0.264   0.270   0.272   0.276   0.279   0.281
  0.283   0.287   0.288   0.294   0.296   0.300   0.304   0.306
  0.308   0.308   0.311   0.312   0.317   0.321   0.323   0.324
  0.326   0.333   0.335   0.338   0.339   0.340   0.343   0.346
  0.347   0.350   0.355   0.356   0.361   0.362   0.367   0.368
  0.372   0.374   0.375   0.378   0.387   0.389   0.394   0.394
  0.402   0.404   0.412   0.416   0.417   0.421   0.428   0.430
  0.433   0.436   0.443   0.447   0.448   0.452   0.463   0.466
  0.468   0.477   0.482   0.484   0.489   0.495   0.507   0.509
  0.513   0.517   0.522   0.532   0.533   0.550   0.556   0.561
  0.566   0.569   0.578   0.581   0.586   0.592   0.599   0.604
  0.606   0.611   0.622   0.630   0.630   0.641   0.644   0.647
  0.655   0.659   0.661   0.667   0.671   0.674   0.679   0.683
  0.691   0.696   0.701   0.703   0.713   0.717   0.721   0.725
  0.731   0.734   0.741   0.745   0.753   0.759   0.760   0.763
  0.768   0.769   0.774   0.779   0.785   0.787   0.789   0.793
  0.798   0.802   0.804   0.806   0.812   0.818   0.828   0.833
  0.836   0.848   0.865   0.875   0.887   0.912   0.926   0.931
  0.948   0.958   0.976   0.979   0.989   0.992   1.011   1.016
  1.026   1.027   1.038   1.049   1.056   1.069   1.076   1.091
  1.095   1.102   1.109   1.115   1.118   1.144   1.149   1.153
  1.161   1.169   1.175   1.180   1.192   1.197   1.200   1.202
  1.211   1.221   1.222   1.233   1.234   1.251   1.258   1.266
  1.275   1.278   1.294   1.299   1.300   1.311   1.320   1.330
  1.344   1.346   1.354   1.362   1.378   1.392   1.400   1.409
  1.426   1.443   1.444   1.454   1.463   1.466   1.471   1.484
  1.493   1.499   1.506   1.510   1.524   1.528   1.533   1.542
  1.549   1.556   1.562   1.567   1.572   1.576   1.577   1.580
  1.587   1.594   1.598   1.603   1.606   1.610   1.613   1.622
  1.625   1.627   1.633   1.640   1.645   1.648   1.654   1.661
  1.670   1.671   1.674   1.678   1.683   1.695   1.700   1.706
  1.709   1.722   1.732   1.741   1.744   1.754   1.759   1.766
  1.772   1.780   1.785   1.789   1.800   1.802   1.815   1.823
  1.832   1.834   1.845   1.862   1.876   1.880   1.888   1.893
  1.899   1.916   1.923   1.933   1.937   1.951   1.963   1.973
  1.983   1.990   2.006   2.011   2.016   2.028   2.040   2.050
  2.054   2.066   2.078   2.083   2.094   2.100   2.111   2.123
  2.130   2.144   2.150   2.160   2.168   2.178   2.184   2.192
  2.202   2.217   2.227   2.240   2.242   2.263   2.264   2.273
  2.277   2.284   2.296   2.307   2.340   2.345   2.346   2.357
  2.368   2.387   2.396   2.406   2.420   2.436   2.455   2.468
  2.485   2.493   2.494   2.518   2.531   2.546   2.552   2.559
  2.566   2.570   2.578   2.588   2.591   2.599   2.607   2.616
  2.623   2.633   2.639   2.652   2.668   2.675   2.685   2.702
  2.707   2.712   2.721   2.733   2.743   2.748   2.782   2.793
  2.799   2.806   2.808   2.817   2.820   2.827   2.848   2.874
  2.876   2.891   2.895   2.900   2.903   2.911   2.914   2.935
  2.942   2.954   2.966   2.968   2.977   2.983   2.989   3.006
  3.012   3.022   3.029   3.033   3.050   3.055   3.079   3.084
  3.087   3.099   3.104   3.110   3.120   3.136   3.144   3.164
  3.170   3.174   3.183   3.184   3.195   3.208   3.219   3.234
  3.252   3.273   3.279   3.296   3.308   3.310   3.321   3.349
  3.357   3.377   3.389   3.398   3.421   3.429   3.480   3.502
  3.509   3.537   3.583   3.591   3.624   3.696   3.775   3.788
  3.791   3.795   3.809   3.819   3.825   3.836   3.870   3.882
  3.917   3.921   3.942   3.956   3.974   3.995   4.008   4.025
  4.038   4.077   4.097   4.106   4.141   4.147   4.182   4.194
  4.199   4.245   4.259   4.284   4.306   4.317   4.327   4.362
  4.397   4.998   5.085   5.109   5.133   5.160   5.164   5.172
  5.186   5.207   5.278   5.377   5.396   5.430   5.444   5.469
  5.484   5.606   5.646   5.656   5.688   5.700   5.798   5.847
  5.857  23.764  23.774  23.800  23.812  23.824  23.827  23.845
 23.851  23.880  23.886  23.894  23.931  23.946  23.967  23.976
 23.986  49.877  49.924  49.941  49.966  49.967  49.989  50.021
 50.022
 --------------------------------------------------------------

          Ground-State Mulliken Net Atomic Charges

     Atom                 Charge (a.u.)
  ----------------------------------------
      1 C                     0.702451
      2 H                     0.215444
      3 C                    -0.885360
      4 H                     0.189423
      5 O                     0.090358
      6 C                    -0.508176
      7 H                     0.218121
      8 H                     0.184031
      9 C                     0.609908
     10 H                     0.179772
     11 C                    -0.728718
     12 H                     0.143315
     13 H                     0.147348
     14 H                     0.142011
     15 C                    -0.806911
     16 H                     0.173256
     17 H                     0.154198
     18 C                    -0.394607
     19 H                     0.155057
     20 H                     0.175251
     21 C                     0.040948
     22 C                    -0.687998
     23 C                    -0.344723
     24 O                    -0.187367
     25 H                     0.147755
     26 H                     0.262040
     27 H                     0.166846
     28 H                     0.179516
     29 H                     0.166660
     30 O                     0.039566
     31 C                    -0.400218
     32 H                     0.256890
     33 C                     0.089717
     34 H                     0.221272
     35 C                     0.071339
     36 O                    -0.194288
     37 O                    -0.095539
     38 H                     0.288533
     39 C                    -0.394309
     40 H                     0.285299
     41 O                    -0.141087
     42 H                     0.257545
     43 C                    -0.725602
     44 H                     0.290859
     45 O                    -0.176478
     46 H                     0.262794
     47 C                    -0.254644
     48 H                     0.268235
     49 O                    -0.126406
     50 H                     0.276675
  ----------------------------------------
  Sum of atomic charges =     0.000000

 -----------------------------------------------------------------
                    Cartesian Multipole Moments
 -----------------------------------------------------------------
    Charge (ESU x 10^10)
                 0.0000
    Dipole Moment (Debye)
         X      -4.6517      Y       2.3798      Z      -1.4754
       Tot       5.4294
    Quadrupole Moments (Debye-Ang)
        XX    -135.6796     XY      10.4028     YY    -151.1181
        XZ      -3.0137     YZ      -6.8465     ZZ    -156.9980
    Octopole Moments (Debye-Ang^2)
       XXX      26.5565    XXY      86.1827    XYY     -10.4226
       YYY     102.0012    XXZ      -1.1357    XYZ     -19.0951
       YYZ      13.3249    XZZ      18.4241    YZZ      34.4367
       ZZZ     -97.9180
    Hexadecapole Moments (Debye-Ang^3)
      XXXX   -7618.8384   XXXY     638.0685   XXYY   -1642.9675
      XYYY     558.9771   YYYY   -1845.7361   XXXZ    -114.1433
      XXYZ    -277.3803   XYYZ      80.8708   YYYZ    -874.9180
      XXZZ   -1716.5671   XYZZ     199.1677   YYZZ    -884.5078
      XZZZ    -292.6418   YZZZ    -837.8231   ZZZZ   -2980.2313
 -----------------------------------------------------------------
 Calculating analytic gradient of the SCF energy
 Gradient of SCF Energy
            1           2           3           4           5           6
    1   0.0013403  -0.0004279  -0.0002175   0.0000172   0.0005312  -0.0003828
    2  -0.0001191   0.0004207  -0.0016215   0.0003904   0.0011947   0.0004953
    3  -0.0015938   0.0003647  -0.0002156   0.0003598  -0.0002115  -0.0002029
            7           8           9          10          11          12
    1   0.0001444   0.0000215  -0.0003255  -0.0001016  -0.0000370   0.0000703
    2  -0.0001332   0.0000228  -0.0003515   0.0001903   0.0001727   0.0000618
    3  -0.0001239  -0.0001686   0.0005294   0.0001371  -0.0001670   0.0000741
           13          14          15          16          17          18
    1   0.0000473   0.0001546   0.0001068   0.0000024   0.0001115  -0.0003113
    2  -0.0000963   0.0001254   0.0002246  -0.0000639   0.0000567  -0.0002890
    3  -0.0000576   0.0000952  -0.0004739   0.0000903   0.0000154   0.0006646
           19          20          21          22          23          24
    1   0.0001979   0.0001539   0.0011447  -0.0001664   0.0002731   0.0004335
    2   0.0001322   0.0000961   0.0015972  -0.0008338  -0.0015290   0.0013807
    3   0.0002683   0.0001126  -0.0001103   0.0001832  -0.0006636   0.0018905
           25          26          27          28          29          30
    1  -0.0001774  -0.0005946  -0.0001767  -0.0001733  -0.0001185  -0.0001815
    2  -0.0002703  -0.0004392   0.0000109   0.0000599   0.0001106  -0.0000914
    3  -0.0003959  -0.0003077   0.0000239   0.0000806  -0.0000333  -0.0000995
           31          32          33          34          35          36
    1   0.0006018  -0.0003575  -0.0015384   0.0002592  -0.0005355   0.0002592
    2  -0.0001108  -0.0000519  -0.0018227   0.0000135   0.0004886  -0.0001992
    3   0.0003594  -0.0001841   0.0014223  -0.0002349   0.0006080  -0.0002541
           37          38          39          40          41          42
    1   0.0003394  -0.0002408  -0.0006258   0.0003690   0.0001093   0.0000714
    2   0.0001340  -0.0001111  -0.0007865   0.0000492   0.0004612  -0.0001214
    3  -0.0000601  -0.0001509  -0.0008157   0.0000356   0.0005069   0.0000614
           43          44          45          46          47          48
    1   0.0016517  -0.0000467  -0.0006136   0.0004974   0.0033243  -0.0016399
    2   0.0012563   0.0001809  -0.0000753  -0.0001214   0.0012457  -0.0006515
    3  -0.0001742  -0.0000119   0.0003487  -0.0005194   0.0012209  -0.0007711
           49          50
    1  -0.0041994   0.0009560
    2   0.0005740  -0.0012565
    3  -0.0026992   0.0012477
 Max gradient component =       4.199E-03
 RMS gradient           =       7.779E-04
 Gradient time:  CPU 515.00 s  wall 129.83 s
 Geometry Optimization Parameters
   NAtoms,    NIC,     NZ,  NCons,   NDum,   NFix, NCnnct, MaxDiis
       50     399       0       0       0       0       0       0

 Cartesian Hessian Update
 Hessian Updated using BFGS Update


** GEOMETRY OPTIMIZATION IN DELOCALIZED INTERNAL COORDINATES **
   Searching for a Minimum

   Optimization Cycle:  24

                       Coordinates (Angstroms)
     ATOM                X               Y               Z
      1  C        -2.9111551885    0.7166481983    0.2462488924
      2  H        -2.8186927461    1.5166348386   -0.5030507743
      3  C        -1.8131362977   -0.3195472964   -0.0343320985
      4  H        -1.8988371392   -1.1199669353    0.7156675521
      5  O        -0.5534169848    0.3458793053    0.1807865913
      6  C        -1.9248705213   -0.9139939876   -1.4373607655
      7  H        -1.7640787181   -0.1151033958   -2.1712531736
      8  H        -1.1224500169   -1.6405472948   -1.5932520257
      9  C        -3.2954199788   -1.5738043579   -1.6651846191
     10  H        -3.3902213644   -2.4076801529   -0.9549598770
     11  C        -3.4063531821   -2.1391914054   -3.0844148743
     12  H        -2.6250474637   -2.8800256936   -3.2763242682
     13  H        -4.3743529873   -2.6219158439   -3.2480080883
     14  H        -3.2976174013   -1.3426710164   -3.8282567759
     15  C        -4.4152477972   -0.5705230054   -1.3555813724
     16  H        -5.3913713251   -1.0577197333   -1.4531788831
     17  H        -4.3904892323    0.2319256895   -2.1054562656
     18  C        -4.2828803791    0.0458428529    0.0438960965
     19  H        -5.0803745799    0.7768030425    0.1926512846
     20  H        -4.4241932648   -0.7296622645    0.8081641940
     21  C        -2.7292893011    1.3576047609    1.6462116743
     22  C        -3.9477792320    2.1887232728    2.1135902032
     23  C        -1.5473523512    2.3013415940    1.6730243033
     24  O        -0.7914930166    2.4483280054    2.6115195867
     25  H        -1.4523986975    2.9539590831    0.7806648118
     26  H        -2.5476988413    0.5739357171    2.3895159278
     27  H        -4.1966862881    2.9820553341    1.4006766458
     28  H        -3.7414665539    2.6548661341    3.0796553121
     29  H        -4.8278765542    1.5554780498    2.2307933050
     30  O         1.2884452696   -0.5495872993   -0.8053284026
     31  C         2.5055508701   -1.2802441736   -0.6744910987
     32  H         2.3216836175   -2.2854419558   -0.2757961248
     33  C         0.5653495333   -0.4457058266    0.4235497999
     34  H         0.2718255378   -1.4515670183    0.7606387732
     35  C         3.0536434545   -1.4776253579   -2.0846216739
     36  O         3.1364513611   -2.5435364084   -2.6364950084
     37  O         3.4254127387   -0.3134025255   -2.6555703011
     38  H         3.7354317276   -0.5206152400   -3.5500322365
     39  C         3.4545094343   -0.5132507790    0.2488400952
     40  H         3.6301183528    0.4763301825   -0.1966546033
     41  O         4.6731740383   -1.2309883428    0.3505009765
     42  H         5.1559960433   -0.8682788923    1.1037024094
     43  C         2.8045993989   -0.3471323128    1.6259545211
     44  H         2.7338099339   -1.3342028650    2.0933868624
     45  O         3.6705929348    0.3920566078    2.4864938994
     46  H         3.6467678808    1.3222127813    2.2321329419
     47  C         1.3918055208    0.2359999713    1.5348413567
     48  H         1.4339882841    1.3002301736    1.2735885371
     49  O         0.7120094161    0.0337133134    2.7601023665
     50  H         0.2450448214    0.8409573176    3.0148629155
   Point Group: c1    Number of degrees of freedom:   144


   Energy is  -1227.510591080

 Hessian Updated using BFGS Update

144 Hessian modes will be used to form the next step
  Hessian Eigenvalues:
     0.001320    0.002100    0.004084    0.004853    0.005535    0.005888
     0.006171    0.006865    0.007628    0.008236    0.009202    0.009786
     0.011088    0.012798    0.013756    0.019390    0.020778    0.021834
     0.029345    0.030134    0.032304    0.037407    0.038380    0.039615
     0.040050    0.043150    0.044750    0.045573    0.047055    0.047962
     0.048395    0.048645    0.049137    0.049578    0.050196    0.050591
     0.052162    0.053205    0.055119    0.055493    0.055642    0.056166
     0.056256    0.056570    0.057327    0.058055    0.059530    0.061354
     0.062374    0.067218    0.069467    0.071742    0.074506    0.076391
     0.080087    0.082080    0.082832    0.084009    0.087863    0.095679
     0.101629    0.112928    0.115526    0.127305    0.138782    0.147211
     0.155397    0.155609    0.157176    0.159586    0.159732    0.159948
     0.160001    0.160085    0.160226    0.161074    0.161230    0.163872
     0.167885    0.169321    0.174893    0.176864    0.181356    0.194755
     0.196186    0.197442    0.204592    0.213841    0.226740    0.243321
     0.250835    0.252037    0.268207    0.269239    0.278305    0.282851
     0.287237    0.288983    0.290506    0.291334    0.293884    0.296334
     0.298797    0.300726    0.304301    0.310525    0.328351    0.336482
     0.337429    0.338504    0.338674    0.338769    0.339238    0.339523
     0.339846    0.340158    0.340326    0.340522    0.341120    0.341416
     0.341529    0.342093    0.342215    0.342353    0.342593    0.342832
     0.344377    0.345096    0.355326    0.387831    0.395758    0.396895
     0.403426    0.406938    0.408474    0.429094    0.512991    0.516266
     0.521677    0.526819    0.547368    0.679575    0.902509    0.934686

 Minimum Search - Taking Simple RFO Step
 Searching for Lamda that Minimizes Along All modes
 Value Taken    Lamda =  -0.00182276
 Calculated Step too Large.  Step scaled by  0.470300
 Step Taken.  Stepsize is  0.300000

                             Maximum     Tolerance    Cnvgd?
         Gradient           0.003943      0.000300      NO
         Displacement       0.072807      0.001200      NO
         Energy change     -0.000731      0.000001      NO


 New Cartesian Coordinates Obtained by Inverse Iteration

 Displacement from previous Coordinates is:  0.439433
 ----------------------------------------------------------------
             Standard Nuclear Orientation (Angstroms)
    I     Atom           X                Y                Z
 ----------------------------------------------------------------
    1      C      -2.9158742893     0.7196991882     0.2500793123
    2      H      -2.8219566112     1.5179377636    -0.5011078382
    3      C      -1.8094883597    -0.3092684745    -0.0206508698
    4      H      -1.8955381678    -1.1103657608     0.7287770408
    5      O      -0.5546729481     0.3645288135     0.2044157427
    6      C      -1.9092370746    -0.9066540878    -1.4235567236
    7      H      -1.7496978177    -0.1072551121    -2.1571441934
    8      H      -1.1014571573    -1.6280921785    -1.5740261307
    9      C      -3.2747990426    -1.5755026111    -1.6565589378
   10      H      -3.3681147940    -2.4076941787    -0.9443991540
   11      C      -3.3739656160    -2.1467749968    -3.0739851184
   12      H      -2.5879122568    -2.8846435430    -3.2576635624
   13      H      -4.3386327382    -2.6349021409    -3.2417400608
   14      H      -3.2644404053    -1.3525788984    -3.8203911313
   15      C      -4.4027253780    -0.5787163995    -1.3566680512
   16      H      -5.3756637110    -1.0712050035    -1.4594836183
   17      H      -4.3775217760     0.2221520950    -2.1081666337
   18      C      -4.2816681192     0.0412087448     0.0420075067
   19      H      -5.0838622772     0.7685382235     0.1854848419
   20      H      -4.4225606615    -0.7335381980     0.8068777589
   21      C      -2.7504646804     1.3643285953     1.6501152781
   22      C      -3.9760644121     2.1963359952     2.0979241338
   23      C      -1.5689216340     2.3064896184     1.6899282417
   24      O      -0.7980515412     2.4199292870     2.6198446341
   25      H      -1.4874538043     2.9893843326     0.8193907639
   26      H      -2.5777474585     0.5827082178     2.3973896431
   27      H      -4.2108630510     2.9920356679     1.3828156578
   28      H      -3.7871026439     2.6596580968     3.0690111585
   29      H      -4.8594031897     1.5638226863     2.1969908651
   30      O       1.2781278820    -0.5326098918    -0.8010017390
   31      C       2.4873918679    -1.2790713524    -0.6860768089
   32      H       2.2937303796    -2.2850942234    -0.2940528851
   33      C       0.5685367109    -0.4251725562     0.4361922152
   34      H       0.2764135106    -1.4300330753     0.7763025920
   35      C       3.0229873278    -1.4711577802    -2.1014180729
   36      O       3.0871591453    -2.5325078208    -2.6642681223
   37      O       3.4112264591    -0.3079382123    -2.6633282329
   38      H       3.7167407185    -0.5122482937    -3.5601017872
   39      C       3.4515593178    -0.5314692427     0.2373179324
   40      H       3.6400296259     0.4585307524    -0.2022216439
   41      O       4.6596230263    -1.2677648454     0.3300804859
   42      H       5.1541327580    -0.9115380992     1.0789534597
   43      C       2.8117575557    -0.3625988081     1.6190003649
   44      H       2.7240372408    -1.3513081632     2.0797858981
   45      O       3.6983447235     0.3535395459     2.4786351814
   46      H       3.6679824699     1.2903655024     2.2514841348
   47      C       1.4118976353     0.2520677433     1.5385298029
   48      H       1.4804121535     1.3145065647     1.2707002219
   49      O       0.7617241980     0.0768052564     2.7830971789
   50      H       0.2160096757     0.8507261026     2.9789377933
 ----------------------------------------------------------------
 Molecular Point Group                 C1    NOp =  1
 Largest Abelian Subgroup              C1    NOp =  1
 Nuclear Repulsion Energy =  2349.0007982913 hartrees
 There are       93 alpha and       93 beta electrons
 Applying Cartesian multipole field
    Component          Value
    ---------          -----
     (2,0,0)        1.00000E-12
     (0,2,0)        2.00000E-11
     (0,0,2)       -3.00000E-11
 Nucleus-field energy     =    -0.0000000354 hartrees
 Requested basis set is 6-311++G(d,p)
 There are 274 shells and 710 basis functions
 A cutoff of  1.0D-11 yielded  27216 shell pairs
 There are    179074 function pairs (    189706 Cartesian)
 Smallest overlap matrix eigenvalue = 9.99E-07

 Q-Chem warning in module stvman/mkSTV.C, line 306:

 Overlap eigenvalue is smaller than square root of threshold
 Use THRESH >= 12 to get rid of this warning

 Linear dependence detected in AO basis
 Tighter screening thresholds may be required for diffuse basis sets
 Use S2THRESH > 14 and THRESH = 14 in case of SCF convergence issues
 Number of orthogonalized atomic orbitals = 709
 Maximum deviation from orthogonality = 6.426E-10
 Guess MOs from SCF MO coefficient file

 -----------------------------------------------------------------------
  General SCF calculation program by
  Eric Jon Sundstrom, Paul Horn, Yuezhi Mao, Dmitri Zuev, Alec White,
  David Stuck, Shaama M.S., Shane Yost, Joonho Lee, David Small,
  Daniel Levine, Susi Lehtola, Hugh Burton, Evgeny Epifanovsky
 -----------------------------------------------------------------------
 Exchange:     0.2000 Hartree-Fock + 0.0800 Slater + 0.7200 B88
 Correlation:  0.1900 VWN1RPA + 0.8100 LYP
 Using SG-1 standard quadrature grid
 Size of previous SCF MO coefficient file: 1008198 (expected); 1009620 (actual). 

 Q-Chem warning in module libgscf/gen_scfman/rhf.C, line 643:

 Inconsistent size for SCF MO coefficient file.  Please check basis and PURECART setting.

 using 4 threads for integral computing
 -------------------------------------------------------
 OpenMP Integral computing Module                
 Release: version 2.0, May 2017, Q-Chem Inc. Pleasanton 
 -------------------------------------------------------
 -------------------------------------------------------
 OpenMP BLAS3 based DFT computing Module                
 Release: version 1.0, May 2013, Q-Chem Inc. Pittsburgh 
 -------------------------------------------------------
 A restricted SCF calculation will be
 performed using DIIS
 SCF converges when DIIS error is below 1.0e-08
 ---------------------------------------
  Cycle       Energy         DIIS error
 ---------------------------------------
    1   -1227.5046697276      2.70e-04  
    2   -1227.5110667999      5.15e-05  
    3   -1227.5109668018      7.46e-05  
    4   -1227.5112025154      1.31e-05  
    5   -1227.5112069442      8.65e-06  
    6   -1227.5112103036      1.27e-06  
    7   -1227.5112103739      5.76e-07  
    8   -1227.5112103905      1.97e-07  
    9   -1227.5112103922      8.73e-08  
   10   -1227.5112103923      3.20e-08  
   11   -1227.5112103924      1.20e-08  
   12   -1227.5112103926      2.88e-09  Convergence criterion met
 ---------------------------------------
 SCF time:   CPU 2153.98s  wall 557.00s 
 SCF   energy in the final basis set =    -1227.5112103926
 Total energy in the final basis set =    -1227.5112103926

 --------------------------------------------------------------

                    Orbital Energies (a.u.)
 --------------------------------------------------------------

 Alpha MOs
 -- Occupied --
-19.183 -19.154 -19.153 -19.143 -19.140 -19.135 -19.128 -19.122
-10.319 -10.290 -10.280 -10.254 -10.242 -10.240 -10.239 -10.238
-10.203 -10.199 -10.188 -10.187 -10.186 -10.179 -10.175 -10.167
 -1.127  -1.097  -1.071  -1.057  -1.042  -1.037  -1.033  -1.023
 -0.866  -0.823  -0.800  -0.792  -0.765  -0.753  -0.700  -0.690
 -0.670  -0.663  -0.635  -0.620  -0.615  -0.605  -0.591  -0.576
 -0.552  -0.547  -0.540  -0.520  -0.511  -0.503  -0.500  -0.492
 -0.486  -0.482  -0.477  -0.469  -0.463  -0.457  -0.448  -0.446
 -0.435  -0.432  -0.426  -0.417  -0.416  -0.408  -0.403  -0.391
 -0.386  -0.382  -0.380  -0.377  -0.370  -0.365  -0.360  -0.356
 -0.345  -0.342  -0.339  -0.338  -0.334  -0.322  -0.318  -0.308
 -0.298  -0.296  -0.281  -0.274  -0.269
 -- Virtual --
 -0.049  -0.024  -0.015  -0.015  -0.010  -0.007  -0.001   0.007
  0.011   0.013   0.019   0.025   0.026   0.030   0.037   0.038
  0.043   0.046   0.049   0.050   0.054   0.062   0.063   0.067
  0.068   0.076   0.077   0.078   0.082   0.082   0.085   0.090
  0.093   0.096   0.100   0.101   0.105   0.106   0.107   0.111
  0.112   0.114   0.115   0.118   0.121   0.122   0.123   0.126
  0.128   0.131   0.133   0.134   0.136   0.136   0.140   0.146
  0.147   0.148   0.150   0.151   0.153   0.155   0.157   0.162
  0.162   0.164   0.166   0.168   0.170   0.172   0.175   0.177
  0.179   0.180   0.183   0.186   0.188   0.192   0.192   0.197
  0.201   0.203   0.205   0.206   0.210   0.211   0.213   0.216
  0.219   0.220   0.224   0.226   0.230   0.232   0.235   0.237
  0.240   0.241   0.242   0.249   0.253   0.254   0.255   0.260
  0.261   0.264   0.266   0.270   0.273   0.278   0.279   0.282
  0.286   0.287   0.290   0.296   0.298   0.301   0.305   0.306
  0.309   0.310   0.312   0.314   0.319   0.322   0.323   0.326
  0.332   0.334   0.338   0.338   0.339   0.340   0.343   0.346
  0.348   0.353   0.355   0.360   0.360   0.364   0.368   0.371
  0.373   0.375   0.377   0.387   0.388   0.393   0.394   0.402
  0.403   0.413   0.415   0.418   0.421   0.427   0.430   0.431
  0.435   0.437   0.443   0.447   0.451   0.462   0.464   0.468
  0.470   0.477   0.484   0.490   0.494   0.505   0.508   0.511
  0.516   0.523   0.527   0.533   0.547   0.554   0.561   0.566
  0.570   0.577   0.580   0.584   0.593   0.597   0.599   0.605
  0.612   0.622   0.624   0.630   0.634   0.644   0.644   0.652
  0.655   0.661   0.666   0.671   0.674   0.678   0.684   0.689
  0.696   0.698   0.704   0.712   0.716   0.721   0.725   0.732
  0.735   0.739   0.742   0.748   0.756   0.760   0.761   0.764
  0.769   0.773   0.775   0.784   0.787   0.788   0.793   0.795
  0.799   0.803   0.805   0.812   0.818   0.826   0.833   0.837
  0.842   0.864   0.873   0.886   0.911   0.927   0.931   0.948
  0.956   0.970   0.979   0.987   0.992   1.012   1.015   1.026
  1.029   1.036   1.046   1.049   1.069   1.076   1.091   1.094
  1.106   1.110   1.114   1.118   1.140   1.150   1.155   1.162
  1.169   1.175   1.176   1.191   1.199   1.199   1.202   1.209
  1.221   1.224   1.230   1.233   1.249   1.254   1.266   1.275
  1.277   1.290   1.296   1.300   1.307   1.318   1.325   1.344
  1.346   1.349   1.362   1.374   1.390   1.397   1.411   1.425
  1.438   1.444   1.455   1.462   1.463   1.471   1.484   1.493
  1.499   1.506   1.508   1.519   1.530   1.532   1.541   1.549
  1.555   1.562   1.567   1.572   1.574   1.577   1.582   1.586
  1.595   1.597   1.601   1.604   1.609   1.612   1.620   1.624
  1.627   1.631   1.640   1.643   1.645   1.654   1.660   1.668
  1.669   1.673   1.678   1.684   1.694   1.697   1.704   1.707
  1.722   1.731   1.740   1.742   1.752   1.759   1.767   1.771
  1.781   1.786   1.791   1.800   1.801   1.813   1.822   1.829
  1.833   1.844   1.862   1.876   1.883   1.887   1.888   1.897
  1.913   1.924   1.932   1.938   1.949   1.962   1.971   1.983
  1.990   2.007   2.009   2.018   2.026   2.038   2.051   2.051
  2.064   2.075   2.084   2.094   2.099   2.111   2.120   2.129
  2.143   2.150   2.156   2.169   2.178   2.181   2.190   2.200
  2.215   2.228   2.241   2.250   2.264   2.265   2.273   2.280
  2.285   2.297   2.310   2.337   2.342   2.347   2.357   2.368
  2.387   2.391   2.405   2.420   2.435   2.452   2.468   2.484
  2.493   2.493   2.518   2.527   2.547   2.552   2.558   2.566
  2.570   2.577   2.588   2.589   2.601   2.606   2.616   2.622
  2.633   2.640   2.651   2.667   2.675   2.686   2.699   2.705
  2.714   2.722   2.732   2.742   2.746   2.789   2.792   2.798
  2.807   2.809   2.818   2.822   2.827   2.849   2.874   2.878
  2.891   2.893   2.898   2.902   2.910   2.916   2.936   2.942
  2.954   2.965   2.968   2.976   2.986   2.991   3.008   3.012
  3.020   3.031   3.032   3.045   3.056   3.078   3.083   3.089
  3.097   3.103   3.111   3.122   3.135   3.150   3.164   3.167
  3.174   3.182   3.188   3.197   3.205   3.218   3.233   3.250
  3.274   3.277   3.295   3.307   3.312   3.325   3.350   3.357
  3.378   3.390   3.398   3.416   3.429   3.480   3.502   3.509
  3.538   3.581   3.592   3.624   3.695   3.775   3.788   3.790
  3.795   3.807   3.820   3.827   3.836   3.869   3.882   3.916
  3.923   3.941   3.955   3.975   3.994   4.008   4.024   4.038
  4.076   4.097   4.106   4.136   4.147   4.183   4.196   4.198
  4.243   4.258   4.283   4.304   4.318   4.327   4.360   4.394
  4.998   5.085   5.108   5.134   5.160   5.165   5.172   5.177
  5.205   5.262   5.376   5.398   5.431   5.445   5.467   5.487
  5.605   5.648   5.657   5.689   5.698   5.801   5.849   5.858
 23.764  23.773  23.800  23.811  23.825  23.828  23.844  23.849
 23.879  23.886  23.893  23.929  23.945  23.966  23.976  23.985
 49.878  49.923  49.939  49.966  49.968  49.987  50.021  50.023
 --------------------------------------------------------------

          Ground-State Mulliken Net Atomic Charges

     Atom                 Charge (a.u.)
  ----------------------------------------
      1 C                     0.179708
      2 H                     0.214341
      3 C                    -0.373410
      4 H                     0.191184
      5 O                     0.049297
      6 C                    -0.639817
      7 H                     0.221805
      8 H                     0.184827
      9 C                     0.581660
     10 H                     0.179336
     11 C                    -0.699423
     12 H                     0.143188
     13 H                     0.148472
     14 H                     0.142037
     15 C                    -0.805901
     16 H                     0.173982
     17 H                     0.153964
     18 C                    -0.372341
     19 H                     0.158136
     20 H                     0.171854
     21 C                     0.223354
     22 C                    -0.717464
     23 C                    -0.297265
     24 O                    -0.186717
     25 H                     0.146511
     26 H                     0.261276
     27 H                     0.166019
     28 H                     0.179391
     29 H                     0.167418
     30 O                     0.038438
     31 C                    -0.399700
     32 H                     0.257895
     33 C                    -0.008611
     34 H                     0.220901
     35 C                     0.069086
     36 O                    -0.195027
     37 O                    -0.095601
     38 H                     0.288548
     39 C                    -0.358675
     40 H                     0.285514
     41 O                    -0.142779
     42 H                     0.256641
     43 C                    -0.786094
     44 H                     0.288354
     45 O                    -0.178380
     46 H                     0.262953
     47 C                    -0.167253
     48 H                     0.261033
     49 O                    -0.127150
     50 H                     0.284487
  ----------------------------------------
  Sum of atomic charges =     0.000000

 -----------------------------------------------------------------
                    Cartesian Multipole Moments
 -----------------------------------------------------------------
    Charge (ESU x 10^10)
                 0.0000
    Dipole Moment (Debye)
         X      -4.8318      Y       2.4257      Z      -1.5491
       Tot       5.6240
    Quadrupole Moments (Debye-Ang)
        XX    -135.3005     XY      10.0736     YY    -150.7699
        XZ      -3.5723     YZ      -6.8384     ZZ    -157.6127
    Octopole Moments (Debye-Ang^2)
       XXX      26.7623    XXY      85.9446    XYY     -10.7661
       YYY     103.2425    XXZ      -1.6413    XYZ     -19.3262
       YYZ      14.5121    XZZ      16.7030    YZZ      34.9782
       ZZZ    -100.3712
    Hexadecapole Moments (Debye-Ang^3)
      XXXX   -7585.8853   XXXY     637.6010   XXYY   -1635.6276
      XYYY     561.6148   YYYY   -1840.2704   XXXZ    -113.0540
      XXYZ    -273.6866   XYYZ      81.0111   YYYZ    -872.0490
      XXZZ   -1714.9055   XYZZ     202.0436   YYZZ    -883.9663
      XZZZ    -290.4136   YZZZ    -841.5513   ZZZZ   -2997.7144
 -----------------------------------------------------------------
 Calculating analytic gradient of the SCF energy
 Gradient of SCF Energy
            1           2           3           4           5           6
    1   0.0009216  -0.0003160  -0.0005032  -0.0000459   0.0005148  -0.0003069
    2  -0.0005271   0.0003599  -0.0014378   0.0003083   0.0014336   0.0002788
    3  -0.0014218   0.0001712  -0.0002146   0.0002805  -0.0001239  -0.0003643
            7           8           9          10          11          12
    1   0.0001656   0.0000666  -0.0004143  -0.0001010   0.0000276   0.0000695
    2  -0.0000476   0.0000132  -0.0003034   0.0002591   0.0001530   0.0000393
    3  -0.0000261  -0.0001385   0.0006322   0.0000513   0.0000366   0.0001135
           13          14          15          16          17          18
    1  -0.0000007   0.0001480   0.0000614  -0.0000569   0.0001473   0.0002351
    2  -0.0001047   0.0002159   0.0001267  -0.0000020   0.0000126  -0.0002950
    3  -0.0000588   0.0000513  -0.0004334   0.0000631   0.0000212   0.0009484
           19          20          21          22          23          24
    1   0.0000750   0.0001815   0.0014179  -0.0002279   0.0008775   0.0001661
    2   0.0003852   0.0001555   0.0014382  -0.0007316  -0.0010644   0.0002205
    3   0.0004203   0.0000179  -0.0000421   0.0000498  -0.0001485   0.0010137
           25          26          27          28          29          30
    1  -0.0001837  -0.0004232  -0.0002457  -0.0001310  -0.0004385   0.0000210
    2  -0.0002731  -0.0002299   0.0000947   0.0000384  -0.0001451  -0.0004168
    3  -0.0001896  -0.0003363   0.0000363   0.0000798  -0.0002067  -0.0003663
           31          32          33          34          35          36
    1   0.0006856  -0.0003972  -0.0008128   0.0001424  -0.0009563   0.0004506
    2  -0.0001948  -0.0000357  -0.0017190   0.0004175   0.0003172   0.0001154
    3  -0.0000354  -0.0001463   0.0008852  -0.0004139   0.0007188  -0.0002738
           37          38          39          40          41          42
    1   0.0003671  -0.0001308  -0.0008530   0.0004118   0.0000367   0.0001840
    2  -0.0000460  -0.0001020  -0.0010046   0.0002009   0.0005322  -0.0001368
    3  -0.0000331  -0.0002256  -0.0009401   0.0000914   0.0006443   0.0000913
           43          44          45          46          47          48
    1   0.0011764   0.0001218  -0.0005729   0.0004991   0.0019752  -0.0010829
    2   0.0006048   0.0002485   0.0002607  -0.0001044   0.0009505  -0.0002409
    3  -0.0000722  -0.0000973   0.0006720  -0.0005242   0.0002598  -0.0004356
           49          50
    1  -0.0035235   0.0005774
    2   0.0017249  -0.0017426
    3  -0.0007604   0.0006792
 Max gradient component =       3.523E-03
 RMS gradient           =       6.348E-04
 Gradient time:  CPU 516.04 s  wall 130.13 s
 Geometry Optimization Parameters
   NAtoms,    NIC,     NZ,  NCons,   NDum,   NFix, NCnnct, MaxDiis
       50     399       0       0       0       0       0       0

 Cartesian Hessian Update
 Hessian Updated using BFGS Update


** GEOMETRY OPTIMIZATION IN DELOCALIZED INTERNAL COORDINATES **
   Searching for a Minimum

   Optimization Cycle:  25

                       Coordinates (Angstroms)
     ATOM                X               Y               Z
      1  C        -2.9158742893    0.7196991882    0.2500793123
      2  H        -2.8219566112    1.5179377636   -0.5011078382
      3  C        -1.8094883597   -0.3092684745   -0.0206508698
      4  H        -1.8955381678   -1.1103657608    0.7287770408
      5  O        -0.5546729481    0.3645288135    0.2044157427
      6  C        -1.9092370746   -0.9066540878   -1.4235567236
      7  H        -1.7496978177   -0.1072551121   -2.1571441934
      8  H        -1.1014571573   -1.6280921785   -1.5740261307
      9  C        -3.2747990426   -1.5755026111   -1.6565589378
     10  H        -3.3681147940   -2.4076941787   -0.9443991540
     11  C        -3.3739656160   -2.1467749968   -3.0739851184
     12  H        -2.5879122568   -2.8846435430   -3.2576635624
     13  H        -4.3386327382   -2.6349021409   -3.2417400608
     14  H        -3.2644404053   -1.3525788984   -3.8203911313
     15  C        -4.4027253780   -0.5787163995   -1.3566680512
     16  H        -5.3756637110   -1.0712050035   -1.4594836183
     17  H        -4.3775217760    0.2221520950   -2.1081666337
     18  C        -4.2816681192    0.0412087448    0.0420075067
     19  H        -5.0838622772    0.7685382235    0.1854848419
     20  H        -4.4225606615   -0.7335381980    0.8068777589
     21  C        -2.7504646804    1.3643285953    1.6501152781
     22  C        -3.9760644121    2.1963359952    2.0979241338
     23  C        -1.5689216340    2.3064896184    1.6899282417
     24  O        -0.7980515412    2.4199292870    2.6198446341
     25  H        -1.4874538043    2.9893843326    0.8193907639
     26  H        -2.5777474585    0.5827082178    2.3973896431
     27  H        -4.2108630510    2.9920356679    1.3828156578
     28  H        -3.7871026439    2.6596580968    3.0690111585
     29  H        -4.8594031897    1.5638226863    2.1969908651
     30  O         1.2781278820   -0.5326098918   -0.8010017390
     31  C         2.4873918679   -1.2790713524   -0.6860768089
     32  H         2.2937303796   -2.2850942234   -0.2940528851
     33  C         0.5685367109   -0.4251725562    0.4361922152
     34  H         0.2764135106   -1.4300330753    0.7763025920
     35  C         3.0229873278   -1.4711577802   -2.1014180729
     36  O         3.0871591453   -2.5325078208   -2.6642681223
     37  O         3.4112264591   -0.3079382123   -2.6633282329
     38  H         3.7167407185   -0.5122482937   -3.5601017872
     39  C         3.4515593178   -0.5314692427    0.2373179324
     40  H         3.6400296259    0.4585307524   -0.2022216439
     41  O         4.6596230263   -1.2677648454    0.3300804859
     42  H         5.1541327580   -0.9115380992    1.0789534597
     43  C         2.8117575557   -0.3625988081    1.6190003649
     44  H         2.7240372408   -1.3513081632    2.0797858981
     45  O         3.6983447235    0.3535395459    2.4786351814
     46  H         3.6679824699    1.2903655024    2.2514841348
     47  C         1.4118976353    0.2520677433    1.5385298029
     48  H         1.4804121535    1.3145065647    1.2707002219
     49  O         0.7617241980    0.0768052564    2.7830971789
     50  H         0.2160096757    0.8507261026    2.9789377933
   Point Group: c1    Number of degrees of freedom:   144


   Energy is  -1227.511210393

 Hessian Updated using BFGS Update

144 Hessian modes will be used to form the next step
  Hessian Eigenvalues:
     0.001297    0.003184    0.004100    0.004883    0.005548    0.005892
     0.006207    0.006869    0.007650    0.008235    0.009201    0.009813
     0.011088    0.013354    0.014383    0.019400    0.020827    0.021788
     0.029376    0.030524    0.032256    0.037395    0.038460    0.039726
     0.040080    0.043276    0.044706    0.045663    0.046955    0.047959
     0.048444    0.048751    0.049105    0.049635    0.050230    0.050658
     0.051971    0.052971    0.055128    0.055610    0.055654    0.056156
     0.056269    0.056606    0.057337    0.058355    0.059677    0.061679
     0.062372    0.067687    0.068864    0.071768    0.074545    0.076517
     0.080112    0.082085    0.082829    0.084051    0.087901    0.095226
     0.101609    0.113176    0.115540    0.125607    0.138858    0.148230
     0.155081    0.155910    0.156511    0.159464    0.159681    0.159943
     0.160000    0.160074    0.160316    0.160919    0.161270    0.164115
     0.167406    0.168221    0.174761    0.177644    0.183177    0.194777
     0.195609    0.198265    0.204699    0.212931    0.227783    0.240204
     0.250134    0.252061    0.267982    0.269536    0.278050    0.283445
     0.286664    0.288982    0.290568    0.291307    0.294026    0.296318
     0.298813    0.299895    0.304649    0.309402    0.325672    0.332972
     0.337233    0.338463    0.338677    0.338788    0.339117    0.339521
     0.339780    0.340208    0.340294    0.340510    0.340990    0.341336
     0.341417    0.342098    0.342207    0.342349    0.342569    0.342784
     0.343654    0.345113    0.349581    0.386671    0.391541    0.396830
     0.403430    0.404648    0.408902    0.429199    0.514724    0.517172
     0.521942    0.527419    0.547409    0.697063    0.909935    0.934942

 Minimum Search - Taking Simple RFO Step
 Searching for Lamda that Minimizes Along All modes
 Value Taken    Lamda =  -0.00123936
 Calculated Step too Large.  Step scaled by  0.626998
 Step Taken.  Stepsize is  0.300000

                             Maximum     Tolerance    Cnvgd?
         Gradient           0.004927      0.000300      NO
         Displacement       0.082473      0.001200      NO
         Energy change     -0.000619      0.000001      NO


 New Cartesian Coordinates Obtained by Inverse Iteration

 Displacement from previous Coordinates is:  0.989089
 ----------------------------------------------------------------
             Standard Nuclear Orientation (Angstroms)
    I     Atom           X                Y                Z
 ----------------------------------------------------------------
    1      C      -2.9274880614     0.7212706624     0.2668351435
    2      H      -2.8175387761     1.5197148699    -0.4818938984
    3      C      -1.8075899494    -0.2997011217     0.0208535712
    4      H      -1.9075149405    -1.1078896706     0.7612083081
    5      O      -0.5608892666     0.3790105831     0.2827702578
    6      C      -1.8674161257    -0.8892855901    -1.3883482403
    7      H      -1.6956821374    -0.0841308322    -2.1128397998
    8      H      -1.0507257663    -1.6031695948    -1.5223397074
    9      C      -3.2211969614    -1.5673446406    -1.6602999132
   10      H      -3.3261969708    -2.4037037686    -0.9544839570
   11      C      -3.2801648873    -2.1342176340    -3.0818411757
   12      H      -2.4853835851    -2.8668840468    -3.2475868305
   13      H      -4.2372694783    -2.6275392578    -3.2756022655
   14      H      -3.1566129869    -1.3374896738    -3.8232731024
   15      C      -4.3634870108    -0.5800637583    -1.3848895798
   16      H      -5.3299502215    -1.0785427396    -1.5154794251
   17      H      -4.3243909727     0.2241705554    -2.1322916712
   18      C      -4.2831811295     0.0348449090     0.0189230385
   19      H      -5.0939546369     0.7560005564     0.1431694407
   20      H      -4.4397638522    -0.7442686031     0.7763244816
   21      C      -2.8017197160     1.3687955343     1.6700191827
   22      C      -4.0378712858     2.2030548621     2.0827656541
   23      C      -1.6243105210     2.3148413525     1.7365396235
   24      O      -0.8576971408     2.4113910559     2.6709185323
   25      H      -1.5415874013     3.0165729224     0.8807448933
   26      H      -2.6455887108     0.5909737538     2.4248903824
   27      H      -4.2504845632     2.9977369435     1.3597804588
   28      H      -3.8746202630     2.6678332010     3.0578391663
   29      H      -4.9246119866     1.5725163540     2.1591515645
   30      O       1.2371924096    -0.5342549826    -0.7657132550
   31      C       2.4410211603    -1.2937897855    -0.6858170697
   32      H       2.2502631705    -2.2946526166    -0.2793597920
   33      C       0.5673423398    -0.4093222657     0.4924840914
   34      H       0.2828189166    -1.4092367399     0.8553225314
   35      C       2.9274771083    -1.5034092979    -2.1166330445
   36      O       2.9548404509    -2.5691790162    -2.6736745044
   37      O       3.3130669017    -0.3495472910    -2.6990692703
   38      H       3.5885173842    -0.5638010708    -3.6030410599
   39      C       3.4410807659    -0.5506348280     0.2008701791
   40      H       3.6251007727     0.4347921324    -0.2502464760
   41      O       4.6425232761    -1.3003865652     0.2596922786
   42      H       5.1672615838    -0.9416003433     0.9864644023
   43      C       2.8439572517    -0.3680195530     1.5992649981
   44      H       2.7512099414    -1.3542901925     2.0649555090
   45      O       3.7694260678     0.3330923523     2.4294653027
   46      H       3.7203604025     1.2755494365     2.2313558953
   47      C       1.4542598314     0.2737862664     1.5572869976
   48      H       1.5380797523     1.3316614435     1.2718791870
   49      O       0.8634936519     0.1326856877     2.8332721194
   50      H       0.2495589313     0.8636548910     2.9917353720
 ----------------------------------------------------------------
 Molecular Point Group                 C1    NOp =  1
 Largest Abelian Subgroup              C1    NOp =  1
 Nuclear Repulsion Energy =  2348.9640277107 hartrees
 There are       93 alpha and       93 beta electrons
 Applying Cartesian multipole field
    Component          Value
    ---------          -----
     (2,0,0)        1.00000E-12
     (0,2,0)        2.00000E-11
     (0,0,2)       -3.00000E-11
 Nucleus-field energy     =    -0.0000000359 hartrees
 Requested basis set is 6-311++G(d,p)
 There are 274 shells and 710 basis functions
 A cutoff of  1.0D-11 yielded  27222 shell pairs
 There are    179106 function pairs (    189740 Cartesian)
 Smallest overlap matrix eigenvalue = 9.88E-07

 Q-Chem warning in module stvman/mkSTV.C, line 306:

 Overlap eigenvalue is smaller than square root of threshold
 Use THRESH >= 12 to get rid of this warning

 Linear dependence detected in AO basis
 Tighter screening thresholds may be required for diffuse basis sets
 Use S2THRESH > 14 and THRESH = 14 in case of SCF convergence issues
 Number of orthogonalized atomic orbitals = 709
 Maximum deviation from orthogonality = 5.774E-10
 Guess MOs from SCF MO coefficient file

 -----------------------------------------------------------------------
  General SCF calculation program by
  Eric Jon Sundstrom, Paul Horn, Yuezhi Mao, Dmitri Zuev, Alec White,
  David Stuck, Shaama M.S., Shane Yost, Joonho Lee, David Small,
  Daniel Levine, Susi Lehtola, Hugh Burton, Evgeny Epifanovsky
 -----------------------------------------------------------------------
 Exchange:     0.2000 Hartree-Fock + 0.0800 Slater + 0.7200 B88
 Correlation:  0.1900 VWN1RPA + 0.8100 LYP
 Using SG-1 standard quadrature grid
 Size of previous SCF MO coefficient file: 1008198 (expected); 1009620 (actual). 

 Q-Chem warning in module libgscf/gen_scfman/rhf.C, line 643:

 Inconsistent size for SCF MO coefficient file.  Please check basis and PURECART setting.

 using 4 threads for integral computing
 -------------------------------------------------------
 OpenMP Integral computing Module                
 Release: version 2.0, May 2017, Q-Chem Inc. Pleasanton 
 -------------------------------------------------------
 -------------------------------------------------------
 OpenMP BLAS3 based DFT computing Module                
 Release: version 1.0, May 2013, Q-Chem Inc. Pittsburgh 
 -------------------------------------------------------
 A restricted SCF calculation will be
 performed using DIIS
 SCF converges when DIIS error is below 1.0e-08
 ---------------------------------------
  Cycle       Energy         DIIS error
 ---------------------------------------
    1   -1227.4960245487      4.31e-04  
    2   -1227.5113998238      8.08e-05  
    3   -1227.5111089246      1.20e-04  
    4   -1227.5117366538      1.84e-05  
    5   -1227.5117444459      1.28e-05  
    6   -1227.5117516392      2.37e-06  
    7   -1227.5117518946      7.44e-07  
    8   -1227.5117519236      1.81e-07  
    9   -1227.5117519251      7.68e-08  
   10   -1227.5117519253      2.96e-08  
   11   -1227.5117519252      1.54e-08  
   12   -1227.5117519255      3.63e-09  Convergence criterion met
 ---------------------------------------
 SCF time:   CPU 2152.60s  wall 556.00s 
 SCF   energy in the final basis set =    -1227.5117519255
 Total energy in the final basis set =    -1227.5117519255

 --------------------------------------------------------------

                    Orbital Energies (a.u.)
 --------------------------------------------------------------

 Alpha MOs
 -- Occupied --
-19.184 -19.155 -19.153 -19.143 -19.139 -19.135 -19.128 -19.123
-10.319 -10.291 -10.279 -10.254 -10.243 -10.240 -10.239 -10.238
-10.203 -10.200 -10.189 -10.187 -10.186 -10.179 -10.175 -10.167
 -1.128  -1.098  -1.071  -1.057  -1.042  -1.037  -1.033  -1.024
 -0.866  -0.823  -0.800  -0.793  -0.765  -0.754  -0.699  -0.690
 -0.670  -0.663  -0.635  -0.620  -0.615  -0.605  -0.591  -0.576
 -0.554  -0.547  -0.540  -0.520  -0.511  -0.503  -0.501  -0.491
 -0.486  -0.482  -0.477  -0.469  -0.463  -0.457  -0.448  -0.446
 -0.435  -0.432  -0.425  -0.417  -0.416  -0.408  -0.403  -0.391
 -0.386  -0.383  -0.381  -0.378  -0.370  -0.366  -0.360  -0.356
 -0.346  -0.342  -0.339  -0.338  -0.334  -0.321  -0.317  -0.308
 -0.298  -0.296  -0.281  -0.274  -0.270
 -- Virtual --
 -0.049  -0.024  -0.016  -0.015  -0.010  -0.007  -0.001   0.006
  0.011   0.013   0.018   0.025   0.026   0.030   0.037   0.037
  0.042   0.045   0.049   0.050   0.054   0.062   0.063   0.067
  0.068   0.075   0.076   0.078   0.081   0.082   0.085   0.090
  0.093   0.096   0.100   0.101   0.105   0.106   0.107   0.111
  0.112   0.114   0.115   0.118   0.121   0.122   0.124   0.126
  0.128   0.132   0.133   0.134   0.136   0.136   0.140   0.145
  0.147   0.148   0.150   0.151   0.153   0.155   0.157   0.161
  0.162   0.164   0.166   0.168   0.170   0.172   0.175   0.177
  0.178   0.180   0.182   0.185   0.188   0.191   0.192   0.198
  0.201   0.203   0.204   0.206   0.209   0.211   0.213   0.217
  0.220   0.221   0.225   0.226   0.229   0.233   0.235   0.236
  0.239   0.240   0.241   0.250   0.252   0.254   0.256   0.259
  0.261   0.265   0.266   0.269   0.273   0.276   0.279   0.282
  0.286   0.288   0.290   0.294   0.298   0.301   0.305   0.307
  0.309   0.309   0.310   0.314   0.320   0.321   0.323   0.326
  0.331   0.333   0.337   0.338   0.339   0.341   0.342   0.346
  0.347   0.351   0.356   0.359   0.360   0.364   0.367   0.371
  0.374   0.375   0.377   0.386   0.386   0.393   0.394   0.401
  0.403   0.412   0.414   0.418   0.421   0.427   0.429   0.432
  0.433   0.437   0.442   0.446   0.451   0.461   0.463   0.468
  0.470   0.477   0.485   0.490   0.494   0.504   0.508   0.510
  0.516   0.522   0.528   0.533   0.543   0.551   0.563   0.567
  0.570   0.576   0.581   0.585   0.591   0.596   0.600   0.606
  0.613   0.622   0.624   0.630   0.634   0.644   0.644   0.650
  0.656   0.662   0.667   0.672   0.674   0.678   0.685   0.686
  0.695   0.697   0.703   0.713   0.718   0.721   0.725   0.732
  0.735   0.740   0.742   0.748   0.757   0.760   0.761   0.765
  0.769   0.773   0.778   0.784   0.787   0.790   0.793   0.795
  0.799   0.803   0.806   0.811   0.818   0.823   0.835   0.837
  0.843   0.861   0.874   0.885   0.912   0.928   0.930   0.948
  0.959   0.965   0.978   0.988   0.995   1.014   1.015   1.025
  1.029   1.039   1.046   1.050   1.070   1.077   1.091   1.094
  1.105   1.110   1.113   1.120   1.138   1.151   1.154   1.162
  1.169   1.173   1.177   1.190   1.200   1.200   1.204   1.209
  1.219   1.225   1.229   1.233   1.250   1.254   1.264   1.274
  1.275   1.285   1.295   1.301   1.303   1.319   1.321   1.341
  1.343   1.350   1.360   1.372   1.388   1.397   1.414   1.426
  1.432   1.443   1.457   1.462   1.462   1.470   1.483   1.491
  1.500   1.504   1.508   1.518   1.529   1.533   1.542   1.550
  1.553   1.561   1.568   1.572   1.573   1.576   1.583   1.586
  1.594   1.598   1.601   1.604   1.608   1.612   1.619   1.625
  1.627   1.629   1.639   1.644   1.645   1.655   1.659   1.667
  1.668   1.670   1.678   1.686   1.693   1.695   1.704   1.707
  1.723   1.731   1.737   1.743   1.752   1.757   1.767   1.772
  1.784   1.786   1.794   1.801   1.802   1.815   1.821   1.828
  1.833   1.845   1.861   1.877   1.882   1.882   1.889   1.897
  1.910   1.928   1.933   1.938   1.950   1.961   1.971   1.982
  1.991   2.006   2.008   2.020   2.025   2.036   2.050   2.051
  2.061   2.074   2.084   2.094   2.097   2.109   2.121   2.129
  2.141   2.150   2.155   2.170   2.177   2.180   2.188   2.198
  2.213   2.227   2.240   2.249   2.260   2.266   2.271   2.280
  2.286   2.298   2.308   2.334   2.340   2.348   2.358   2.366
  2.386   2.388   2.406   2.420   2.434   2.452   2.468   2.485
  2.493   2.494   2.516   2.527   2.546   2.551   2.558   2.567
  2.570   2.579   2.587   2.590   2.602   2.606   2.616   2.624
  2.634   2.641   2.651   2.667   2.674   2.685   2.697   2.703
  2.716   2.721   2.732   2.741   2.746   2.786   2.796   2.802
  2.807   2.811   2.819   2.823   2.827   2.849   2.874   2.879
  2.888   2.889   2.898   2.900   2.908   2.918   2.934   2.942
  2.954   2.962   2.968   2.977   2.987   2.991   3.007   3.012
  3.018   3.030   3.032   3.041   3.057   3.075   3.083   3.091
  3.097   3.103   3.110   3.125   3.136   3.152   3.163   3.164
  3.172   3.179   3.191   3.199   3.207   3.223   3.233   3.249
  3.274   3.276   3.295   3.306   3.313   3.327   3.351   3.356
  3.379   3.391   3.398   3.413   3.430   3.479   3.503   3.506
  3.540   3.576   3.591   3.624   3.695   3.775   3.788   3.791
  3.795   3.807   3.820   3.829   3.837   3.870   3.882   3.916
  3.923   3.939   3.955   3.971   3.991   4.007   4.023   4.037
  4.075   4.097   4.106   4.136   4.147   4.184   4.196   4.197
  4.243   4.258   4.281   4.304   4.321   4.328   4.358   4.394
  4.999   5.085   5.107   5.133   5.158   5.161   5.165   5.173
  5.205   5.250   5.375   5.399   5.432   5.446   5.466   5.488
  5.606   5.649   5.658   5.687   5.699   5.800   5.849   5.858
 23.764  23.773  23.798  23.810  23.826  23.829  23.844  23.850
 23.879  23.887  23.892  23.928  23.945  23.965  23.976  23.985
 49.879  49.923  49.938  49.966  49.969  49.986  50.018  50.022
 --------------------------------------------------------------

          Ground-State Mulliken Net Atomic Charges

     Atom                 Charge (a.u.)
  ----------------------------------------
      1 C                     0.182818
      2 H                     0.216492
      3 C                    -0.410593
      4 H                     0.195157
      5 O                     0.033986
      6 C                    -0.616654
      7 H                     0.224723
      8 H                     0.188987
      9 C                     0.591445
     10 H                     0.180605
     11 C                    -0.700533
     12 H                     0.143709
     13 H                     0.148813
     14 H                     0.142263
     15 C                    -0.810565
     16 H                     0.173965
     17 H                     0.154117
     18 C                    -0.386657
     19 H                     0.157865
     20 H                     0.171511
     21 C                     0.229106
     22 C                    -0.700023
     23 C                    -0.279694
     24 O                    -0.191924
     25 H                     0.141864
     26 H                     0.256847
     27 H                     0.166247
     28 H                     0.179317
     29 H                     0.166901
     30 O                     0.045397
     31 C                    -0.406121
     32 H                     0.260108
     33 C                     0.033081
     34 H                     0.222237
     35 C                     0.037502
     36 O                    -0.191434
     37 O                    -0.091464
     38 H                     0.287391
     39 C                    -0.328595
     40 H                     0.285220
     41 O                    -0.141972
     42 H                     0.256532
     43 C                    -0.764803
     44 H                     0.287449
     45 O                    -0.180560
     46 H                     0.264265
     47 C                    -0.239742
     48 H                     0.253093
     49 O                    -0.131594
     50 H                     0.293915
  ----------------------------------------
  Sum of atomic charges =     0.000000

 -----------------------------------------------------------------
                    Cartesian Multipole Moments
 -----------------------------------------------------------------
    Charge (ESU x 10^10)
                 0.0000
    Dipole Moment (Debye)
         X      -4.8437      Y       2.3989      Z      -1.6760
       Tot       5.6591
    Quadrupole Moments (Debye-Ang)
        XX    -135.1383     XY       9.7845     YY    -150.9376
        XZ      -4.1005     YZ      -7.1960     ZZ    -157.9417
    Octopole Moments (Debye-Ang^2)
       XXX      29.5433    XXY      84.6559    XYY      -9.0288
       YYY     105.7584    XXZ      -3.2688    XYZ     -18.1178
       YYZ      14.7124    XZZ      16.5798    YZZ      33.4723
       ZZZ    -106.4658
    Hexadecapole Moments (Debye-Ang^3)
      XXXX   -7506.4555   XXXY     641.9574   XXYY   -1618.3430
      XYYY     580.5336   YYYY   -1857.1064   XXXZ    -109.7649
      XXYZ    -269.8359   XYYZ      82.4352   YYYZ    -887.1255
      XXZZ   -1717.4545   XYZZ     206.0596   YYZZ    -892.9596
      XZZZ    -287.1107   YZZZ    -855.8422   ZZZZ   -3025.8082
 -----------------------------------------------------------------
 Calculating analytic gradient of the SCF energy
 Gradient of SCF Energy
            1           2           3           4           5           6
    1   0.0005706  -0.0002361  -0.0009035  -0.0001254   0.0004371   0.0000025
    2  -0.0005578   0.0001616  -0.0011211   0.0001211   0.0013821   0.0005142
    3  -0.0008525   0.0000671  -0.0000115   0.0000833  -0.0008184  -0.0003276
            7           8           9          10          11          12
    1   0.0001102   0.0001688  -0.0004263  -0.0000251  -0.0000021   0.0000362
    2  -0.0000763  -0.0000234  -0.0005017   0.0002709   0.0000619   0.0000478
    3  -0.0000346  -0.0000599   0.0003710   0.0000875   0.0000087   0.0000897
           13          14          15          16          17          18
    1   0.0000088   0.0001403   0.0000118   0.0000033   0.0001293   0.0001894
    2  -0.0000640   0.0001695   0.0001748  -0.0000110  -0.0000318  -0.0002559
    3  -0.0000756   0.0000277  -0.0001994  -0.0000079  -0.0000183   0.0005094
           19          20          21          22          23          24
    1   0.0000462   0.0001910   0.0012593  -0.0001683   0.0003830  -0.0002810
    2   0.0001948   0.0001885   0.0012204  -0.0005026  -0.0006127   0.0005669
    3   0.0002092   0.0000459  -0.0000033   0.0002438  -0.0002713   0.0005522
           25          26          27          28          29          30
    1  -0.0001122  -0.0003302  -0.0001952  -0.0000954  -0.0002444  -0.0003112
    2  -0.0001380  -0.0001358   0.0001346  -0.0000003  -0.0001050  -0.0001760
    3  -0.0000451  -0.0001971   0.0000298   0.0000443  -0.0002054  -0.0002716
           31          32          33          34          35          36
    1   0.0005238  -0.0002752  -0.0004797   0.0000029  -0.0003123   0.0002147
    2  -0.0000239  -0.0000653  -0.0014036   0.0003803  -0.0001443   0.0003151
    3   0.0000317  -0.0001203   0.0009845  -0.0001633   0.0003385  -0.0000310
           37          38          39          40          41          42
    1   0.0001741  -0.0001267  -0.0005916   0.0002914   0.0000587   0.0000507
    2   0.0000298  -0.0000643  -0.0009085   0.0001734   0.0003613  -0.0000750
    3  -0.0001205  -0.0000413  -0.0005815  -0.0000003   0.0004751   0.0000403
           43          44          45          46          47          48
    1   0.0005176   0.0001876  -0.0004468   0.0004580   0.0010822  -0.0006787
    2   0.0004586   0.0001410   0.0001659  -0.0000317   0.0003653   0.0000477
    3  -0.0001804  -0.0000181   0.0005311  -0.0004588   0.0002440   0.0000194
           49          50
    1  -0.0013418   0.0004596
    2   0.0011089  -0.0017267
    3  -0.0004439   0.0005248
 Max gradient component =       1.727E-03
 RMS gradient           =       4.440E-04
 Gradient time:  CPU 511.82 s  wall 129.05 s
 Geometry Optimization Parameters
   NAtoms,    NIC,     NZ,  NCons,   NDum,   NFix, NCnnct, MaxDiis
       50     399       0       0       0       0       0       0

 Cartesian Hessian Update
 Hessian Updated using BFGS Update


** GEOMETRY OPTIMIZATION IN DELOCALIZED INTERNAL COORDINATES **
   Searching for a Minimum

   Optimization Cycle:  26

                       Coordinates (Angstroms)
     ATOM                X               Y               Z
      1  C        -2.9274880614    0.7212706624    0.2668351435
      2  H        -2.8175387761    1.5197148699   -0.4818938984
      3  C        -1.8075899494   -0.2997011217    0.0208535712
      4  H        -1.9075149405   -1.1078896706    0.7612083081
      5  O        -0.5608892666    0.3790105831    0.2827702578
      6  C        -1.8674161257   -0.8892855901   -1.3883482403
      7  H        -1.6956821374   -0.0841308322   -2.1128397998
      8  H        -1.0507257663   -1.6031695948   -1.5223397074
      9  C        -3.2211969614   -1.5673446406   -1.6602999132
     10  H        -3.3261969708   -2.4037037686   -0.9544839570
     11  C        -3.2801648873   -2.1342176340   -3.0818411757
     12  H        -2.4853835851   -2.8668840468   -3.2475868305
     13  H        -4.2372694783   -2.6275392578   -3.2756022655
     14  H        -3.1566129869   -1.3374896738   -3.8232731024
     15  C        -4.3634870108   -0.5800637583   -1.3848895798
     16  H        -5.3299502215   -1.0785427396   -1.5154794251
     17  H        -4.3243909727    0.2241705554   -2.1322916712
     18  C        -4.2831811295    0.0348449090    0.0189230385
     19  H        -5.0939546369    0.7560005564    0.1431694407
     20  H        -4.4397638522   -0.7442686031    0.7763244816
     21  C        -2.8017197160    1.3687955343    1.6700191827
     22  C        -4.0378712858    2.2030548621    2.0827656541
     23  C        -1.6243105210    2.3148413525    1.7365396235
     24  O        -0.8576971408    2.4113910559    2.6709185323
     25  H        -1.5415874013    3.0165729224    0.8807448933
     26  H        -2.6455887108    0.5909737538    2.4248903824
     27  H        -4.2504845632    2.9977369435    1.3597804588
     28  H        -3.8746202630    2.6678332010    3.0578391663
     29  H        -4.9246119866    1.5725163540    2.1591515645
     30  O         1.2371924096   -0.5342549826   -0.7657132550
     31  C         2.4410211603   -1.2937897855   -0.6858170697
     32  H         2.2502631705   -2.2946526166   -0.2793597920
     33  C         0.5673423398   -0.4093222657    0.4924840914
     34  H         0.2828189166   -1.4092367399    0.8553225314
     35  C         2.9274771083   -1.5034092979   -2.1166330445
     36  O         2.9548404509   -2.5691790162   -2.6736745044
     37  O         3.3130669017   -0.3495472910   -2.6990692703
     38  H         3.5885173842   -0.5638010708   -3.6030410599
     39  C         3.4410807659   -0.5506348280    0.2008701791
     40  H         3.6251007727    0.4347921324   -0.2502464760
     41  O         4.6425232761   -1.3003865652    0.2596922786
     42  H         5.1672615838   -0.9416003433    0.9864644023
     43  C         2.8439572517   -0.3680195530    1.5992649981
     44  H         2.7512099414   -1.3542901925    2.0649555090
     45  O         3.7694260678    0.3330923523    2.4294653027
     46  H         3.7203604025    1.2755494365    2.2313558953
     47  C         1.4542598314    0.2737862664    1.5572869976
     48  H         1.5380797523    1.3316614435    1.2718791870
     49  O         0.8634936519    0.1326856877    2.8332721194
     50  H         0.2495589313    0.8636548910    2.9917353720
   Point Group: c1    Number of degrees of freedom:   144


   Energy is  -1227.511751925

 Hessian Updated using BFGS Update

144 Hessian modes will be used to form the next step
  Hessian Eigenvalues:
     0.001654    0.003254    0.004007    0.004941    0.005553    0.005891
     0.006213    0.006865    0.007647    0.008263    0.009299    0.009907
     0.011098    0.013362    0.014296    0.019422    0.020802    0.021759
     0.029445    0.030589    0.032126    0.037362    0.038484    0.039807
     0.040110    0.043295    0.044452    0.045663    0.046657    0.047912
     0.048349    0.048768    0.049095    0.049677    0.050211    0.050623
     0.051677    0.052793    0.055117    0.055598    0.055667    0.056135
     0.056266    0.056498    0.057297    0.058429    0.059680    0.061456
     0.062392    0.067708    0.068262    0.071819    0.074393    0.076666
     0.080098    0.082076    0.082844    0.084029    0.087859    0.094702
     0.101783    0.113102    0.115553    0.125171    0.138845    0.148228
     0.154485    0.155992    0.157554    0.159334    0.159652    0.159949
     0.159997    0.160028    0.160311    0.161078    0.161293    0.164191
     0.166728    0.168351    0.174656    0.177734    0.183900    0.193789
     0.195896    0.198161    0.204642    0.212424    0.225868    0.236494
     0.249664    0.252247    0.268330    0.269379    0.277734    0.283444
     0.285661    0.289000    0.290647    0.291183    0.293773    0.296441
     0.297849    0.299765    0.304647    0.309121    0.321617    0.332342
     0.337197    0.338538    0.338733    0.338972    0.339109    0.339525
     0.339752    0.340202    0.340298    0.340544    0.340974    0.341299
     0.341439    0.342109    0.342203    0.342343    0.342604    0.342722
     0.343455    0.345302    0.349182    0.387087    0.389831    0.396848
     0.403434    0.403824    0.408766    0.430015    0.515300    0.519098
     0.522683    0.528111    0.547413    0.749260    0.912655    0.936819

 Minimum Search - Taking Simple RFO Step
 Searching for Lamda that Minimizes Along All modes
 Value Taken    Lamda =  -0.00087260
 Calculated Step too Large.  Step scaled by  0.584033
 Step Taken.  Stepsize is  0.300000

                             Maximum     Tolerance    Cnvgd?
         Gradient           0.002041      0.000300      NO
         Displacement       0.080067      0.001200      NO
         Energy change     -0.000542      0.000001      NO


 New Cartesian Coordinates Obtained by Inverse Iteration

 Displacement from previous Coordinates is:  0.975227
 ----------------------------------------------------------------
             Standard Nuclear Orientation (Angstroms)
    I     Atom           X                Y                Z
 ----------------------------------------------------------------
    1      C      -2.9315402117     0.7191077804     0.2735372889
    2      H      -2.8295840241     1.5044348440    -0.4908854554
    3      C      -1.8043859854    -0.2933690487     0.0302688541
    4      H      -1.8918927198    -1.0977634131     0.7761925463
    5      O      -0.5591003206     0.3957753105     0.2774152095
    6      C      -1.8702479746    -0.8962560655    -1.3741578454
    7      H      -1.7124461538    -0.0957104342    -2.1069215810
    8      H      -1.0489942472    -1.6041164432    -1.5090984297
    9      C      -3.2192724296    -1.5903835980    -1.6275737148
   10      H      -3.3083339277    -2.4224464686    -0.9144605547
   11      C      -3.2889283019    -2.1732113997    -3.0415704501
   12      H      -2.4898397301    -2.9009416563    -3.2083949786
   13      H      -4.2440551272    -2.6775007076    -3.2168774311
   14      H      -3.1830432475    -1.3847911149    -3.7947329846
   15      C      -4.3693511188    -0.6138328738    -1.3500552587
   16      H      -5.3317261567    -1.1239650995    -1.4651430402
   17      H      -4.3480800675     0.1823575950    -2.1068242662
   18      C      -4.2809965993     0.0177768221     0.0452357438
   19      H      -5.0972410600     0.7338469824     0.1676840578
   20      H      -4.4256758336    -0.7540618192     0.8122994004
   21      C      -2.8114209928     1.3942067030     1.6629975881
   22      C      -4.0496099639     2.2452537955     2.0329958014
   23      C      -1.6352277902     2.3446300254     1.7131221469
   24      O      -0.8515484325     2.4376679947     2.6303808895
   25      H      -1.5721717734     3.0529096349     0.8605008864
   26      H      -2.6558661550     0.6392940588     2.4400536695
   27      H      -4.2475792237     3.0162456453     1.2808214791
   28      H      -3.8969191578     2.7415293942     2.9944664213
   29      H      -4.9409940825     1.6210341273     2.1182925260
   30      O       1.2545339472    -0.4714077492    -0.7878799237
   31      C       2.4439796707    -1.2552309639    -0.7260962888
   32      H       2.2283841771    -2.2681444007    -0.3642747468
   33      C       0.5750683103    -0.3878106510     0.4681914939
   34      H       0.2955207843    -1.4003920080     0.7987884810
   35      C       2.9496199987    -1.4129374696    -2.1567039307
   36      O       2.9568761208    -2.4517400206    -2.7627538844
   37      O       3.3729122054    -0.2445009951    -2.6804296572
   38      H       3.6691782561    -0.4251492138    -3.5854110513
   39      C       3.4464379400    -0.5734085324     0.2087359368
   40      H       3.6583381905     0.4273031487    -0.1942069044
   41      O       4.6284688249    -1.3537225386     0.2529662722
   42      H       5.1565117700    -1.0334322776     0.9955911630
   43      C       2.8241196539    -0.4389186568     1.6009800750
   44      H       2.6859357036    -1.4414742146     2.0177597031
   45      O       3.7517611456     0.1941285467     2.4843862267
   46      H       3.6998359845     1.1497904183     2.3659643507
   47      C       1.4635690387     0.2614207127     1.5480970399
   48      H       1.6047931085     1.3171041577     1.2680690955
   49      O       0.8637713158     0.1517484138     2.8209872096
   50      H       0.2604194274     0.8966485682     2.9497293464
 ----------------------------------------------------------------
 Molecular Point Group                 C1    NOp =  1
 Largest Abelian Subgroup              C1    NOp =  1
 Nuclear Repulsion Energy =  2348.4670290970 hartrees
 There are       93 alpha and       93 beta electrons
 Applying Cartesian multipole field
    Component          Value
    ---------          -----
     (2,0,0)        1.00000E-12
     (0,2,0)        2.00000E-11
     (0,0,2)       -3.00000E-11
 Nucleus-field energy     =    -0.0000000356 hartrees
 Requested basis set is 6-311++G(d,p)
 There are 274 shells and 710 basis functions
 A cutoff of  1.0D-11 yielded  27225 shell pairs
 There are    179157 function pairs (    189783 Cartesian)
 Smallest overlap matrix eigenvalue = 9.83E-07

 Q-Chem warning in module stvman/mkSTV.C, line 306:

 Overlap eigenvalue is smaller than square root of threshold
 Use THRESH >= 12 to get rid of this warning

 Linear dependence detected in AO basis
 Tighter screening thresholds may be required for diffuse basis sets
 Use S2THRESH > 14 and THRESH = 14 in case of SCF convergence issues
 Number of orthogonalized atomic orbitals = 709
 Maximum deviation from orthogonality = 1.675E-10
 Guess MOs from SCF MO coefficient file

 -----------------------------------------------------------------------
  General SCF calculation program by
  Eric Jon Sundstrom, Paul Horn, Yuezhi Mao, Dmitri Zuev, Alec White,
  David Stuck, Shaama M.S., Shane Yost, Joonho Lee, David Small,
  Daniel Levine, Susi Lehtola, Hugh Burton, Evgeny Epifanovsky
 -----------------------------------------------------------------------
 Exchange:     0.2000 Hartree-Fock + 0.0800 Slater + 0.7200 B88
 Correlation:  0.1900 VWN1RPA + 0.8100 LYP
 Using SG-1 standard quadrature grid
 Size of previous SCF MO coefficient file: 1008198 (expected); 1009620 (actual). 

 Q-Chem warning in module libgscf/gen_scfman/rhf.C, line 643:

 Inconsistent size for SCF MO coefficient file.  Please check basis and PURECART setting.

 using 4 threads for integral computing
 -------------------------------------------------------
 OpenMP Integral computing Module                
 Release: version 2.0, May 2017, Q-Chem Inc. Pleasanton 
 -------------------------------------------------------
 -------------------------------------------------------
 OpenMP BLAS3 based DFT computing Module                
 Release: version 1.0, May 2013, Q-Chem Inc. Pittsburgh 
 -------------------------------------------------------
 A restricted SCF calculation will be
 performed using DIIS
 SCF converges when DIIS error is below 1.0e-08
 ---------------------------------------
  Cycle       Energy         DIIS error
 ---------------------------------------
    1   -1227.4883712664      4.89e-04  
    2   -1227.5110917088      1.36e-04  
    3   -1227.5103810790      1.95e-04  
    4   -1227.5119810013      1.23e-05  
    5   -1227.5119861780      7.79e-06  
    6   -1227.5119887527      3.18e-06  
    7   -1227.5119891810      9.67e-07  
    8   -1227.5119892243      2.57e-07  
    9   -1227.5119892269      1.03e-07  
   10   -1227.5119892275      3.80e-08  
   11   -1227.5119892275      1.90e-08  
   12   -1227.5119892274      5.15e-09  Convergence criterion met
 ---------------------------------------
 SCF time:   CPU 2153.75s  wall 557.00s 
 SCF   energy in the final basis set =    -1227.5119892274
 Total energy in the final basis set =    -1227.5119892274

 --------------------------------------------------------------

                    Orbital Energies (a.u.)
 --------------------------------------------------------------

 Alpha MOs
 -- Occupied --
-19.183 -19.154 -19.153 -19.142 -19.139 -19.135 -19.128 -19.124
-10.319 -10.291 -10.279 -10.254 -10.243 -10.240 -10.239 -10.238
-10.203 -10.200 -10.189 -10.187 -10.186 -10.179 -10.175 -10.167
 -1.127  -1.098  -1.072  -1.056  -1.043  -1.037  -1.033  -1.024
 -0.867  -0.823  -0.800  -0.793  -0.765  -0.754  -0.699  -0.689
 -0.670  -0.663  -0.634  -0.620  -0.616  -0.605  -0.592  -0.576
 -0.554  -0.547  -0.539  -0.521  -0.511  -0.503  -0.500  -0.491
 -0.485  -0.483  -0.477  -0.469  -0.463  -0.458  -0.448  -0.446
 -0.435  -0.431  -0.426  -0.417  -0.416  -0.408  -0.403  -0.391
 -0.386  -0.384  -0.381  -0.378  -0.371  -0.367  -0.360  -0.356
 -0.346  -0.341  -0.339  -0.338  -0.334  -0.321  -0.316  -0.309
 -0.298  -0.295  -0.281  -0.274  -0.270
 -- Virtual --
 -0.048  -0.024  -0.016  -0.015  -0.010  -0.007  -0.001   0.006
  0.011   0.014   0.018   0.025   0.026   0.031   0.037   0.037
  0.042   0.045   0.049   0.050   0.054   0.062   0.064   0.067
  0.068   0.075   0.077   0.077   0.082   0.082   0.085   0.089
  0.092   0.096   0.100   0.101   0.104   0.106   0.107   0.111
  0.112   0.114   0.115   0.118   0.121   0.122   0.124   0.127
  0.128   0.131   0.133   0.135   0.136   0.136   0.141   0.145
  0.146   0.148   0.150   0.151   0.153   0.155   0.157   0.161
  0.163   0.164   0.167   0.168   0.169   0.172   0.175   0.178
  0.178   0.181   0.182   0.185   0.188   0.191   0.192   0.199
  0.201   0.203   0.205   0.206   0.210   0.211   0.214   0.217
  0.219   0.221   0.226   0.227   0.230   0.232   0.235   0.237
  0.239   0.241   0.241   0.250   0.252   0.254   0.256   0.259
  0.261   0.264   0.265   0.269   0.273   0.277   0.278   0.281
  0.285   0.289   0.290   0.294   0.297   0.301   0.305   0.307
  0.309   0.310   0.310   0.313   0.320   0.321   0.323   0.328
  0.331   0.333   0.337   0.338   0.340   0.340   0.341   0.346
  0.347   0.350   0.354   0.359   0.360   0.364   0.367   0.370
  0.372   0.375   0.377   0.385   0.387   0.392   0.393   0.402
  0.405   0.410   0.415   0.421   0.423   0.428   0.428   0.434
  0.435   0.438   0.442   0.447   0.451   0.462   0.466   0.469
  0.472   0.477   0.484   0.487   0.494   0.503   0.507   0.510
  0.516   0.522   0.528   0.534   0.544   0.551   0.563   0.569
  0.572   0.576   0.580   0.585   0.592   0.596   0.599   0.606
  0.614   0.622   0.625   0.629   0.633   0.642   0.646   0.649
  0.656   0.663   0.667   0.673   0.675   0.677   0.684   0.686
  0.695   0.696   0.702   0.715   0.717   0.723   0.725   0.733
  0.735   0.739   0.743   0.747   0.756   0.759   0.762   0.766
  0.769   0.773   0.777   0.784   0.787   0.790   0.794   0.796
  0.799   0.802   0.806   0.809   0.818   0.822   0.833   0.839
  0.843   0.859   0.872   0.889   0.912   0.930   0.933   0.946
  0.956   0.965   0.978   0.989   0.995   1.013   1.018   1.027
  1.029   1.041   1.048   1.050   1.068   1.075   1.090   1.094
  1.108   1.110   1.115   1.120   1.137   1.149   1.154   1.163
  1.168   1.173   1.176   1.190   1.199   1.202   1.205   1.208
  1.219   1.226   1.231   1.234   1.251   1.255   1.263   1.273
  1.278   1.283   1.295   1.300   1.303   1.319   1.320   1.334
  1.344   1.351   1.362   1.374   1.387   1.401   1.412   1.424
  1.427   1.442   1.457   1.461   1.463   1.470   1.479   1.492
  1.501   1.504   1.508   1.519   1.528   1.535   1.542   1.551
  1.554   1.561   1.569   1.573   1.575   1.580   1.582   1.588
  1.591   1.598   1.601   1.604   1.608   1.612   1.618   1.622
  1.628   1.629   1.634   1.644   1.644   1.658   1.659   1.667
  1.668   1.670   1.676   1.685   1.693   1.694   1.703   1.707
  1.724   1.731   1.737   1.741   1.751   1.755   1.768   1.774
  1.787   1.789   1.796   1.798   1.804   1.814   1.826   1.828
  1.831   1.848   1.861   1.876   1.879   1.882   1.892   1.896
  1.910   1.931   1.934   1.940   1.948   1.961   1.970   1.980
  1.995   2.006   2.009   2.020   2.027   2.037   2.050   2.051
  2.060   2.074   2.085   2.093   2.096   2.107   2.119   2.129
  2.141   2.151   2.153   2.171   2.179   2.181   2.186   2.195
  2.212   2.225   2.240   2.251   2.260   2.268   2.270   2.282
  2.289   2.300   2.309   2.334   2.340   2.348   2.357   2.365
  2.385   2.386   2.405   2.421   2.433   2.451   2.468   2.485
  2.492   2.493   2.515   2.527   2.545   2.550   2.558   2.567
  2.569   2.579   2.586   2.592   2.602   2.607   2.616   2.627
  2.635   2.642   2.652   2.667   2.674   2.687   2.696   2.701
  2.718   2.724   2.732   2.741   2.746   2.785   2.797   2.800
  2.806   2.814   2.820   2.826   2.828   2.850   2.876   2.880
  2.887   2.890   2.897   2.898   2.908   2.918   2.934   2.944
  2.954   2.963   2.970   2.979   2.988   2.995   3.008   3.010
  3.020   3.031   3.034   3.039   3.059   3.074   3.084   3.091
  3.098   3.103   3.111   3.125   3.140   3.152   3.159   3.166
  3.172   3.178   3.191   3.200   3.204   3.225   3.233   3.251
  3.273   3.280   3.295   3.307   3.312   3.331   3.351   3.357
  3.380   3.390   3.398   3.411   3.431   3.480   3.503   3.508
  3.542   3.578   3.593   3.625   3.694   3.774   3.788   3.791
  3.797   3.805   3.820   3.831   3.837   3.870   3.884   3.914
  3.924   3.943   3.955   3.971   3.992   4.008   4.022   4.037
  4.071   4.097   4.107   4.136   4.149   4.186   4.195   4.200
  4.242   4.258   4.282   4.302   4.321   4.325   4.359   4.392
  4.999   5.084   5.107   5.131   5.157   5.162   5.166   5.176
  5.206   5.245   5.373   5.402   5.432   5.448   5.467   5.491
  5.605   5.650   5.659   5.686   5.698   5.802   5.850   5.859
 23.765  23.773  23.798  23.810  23.825  23.833  23.844  23.848
 23.879  23.887  23.895  23.929  23.945  23.965  23.976  23.985
 49.878  49.922  49.940  49.966  49.970  49.986  50.017  50.022
 --------------------------------------------------------------

          Ground-State Mulliken Net Atomic Charges

     Atom                 Charge (a.u.)
  ----------------------------------------
      1 C                     0.168856
      2 H                     0.218962
      3 C                    -0.434670
      4 H                     0.195531
      5 O                     0.034079
      6 C                    -0.593589
      7 H                     0.226036
      8 H                     0.184741
      9 C                     0.597211
     10 H                     0.181005
     11 C                    -0.698593
     12 H                     0.143694
     13 H                     0.148132
     14 H                     0.142636
     15 C                    -0.808543
     16 H                     0.173801
     17 H                     0.154493
     18 C                    -0.390312
     19 H                     0.154465
     20 H                     0.172223
     21 C                     0.224560
     22 C                    -0.711266
     23 C                    -0.251960
     24 O                    -0.192809
     25 H                     0.140060
     26 H                     0.257565
     27 H                     0.167383
     28 H                     0.178697
     29 H                     0.166608
     30 O                     0.040749
     31 C                    -0.400995
     32 H                     0.261111
     33 C                     0.058372
     34 H                     0.217874
     35 C                     0.059990
     36 O                    -0.194790
     37 O                    -0.094843
     38 H                     0.288603
     39 C                    -0.325173
     40 H                     0.285857
     41 O                    -0.142298
     42 H                     0.256310
     43 C                    -0.784771
     44 H                     0.283909
     45 O                    -0.186178
     46 H                     0.265300
     47 C                    -0.247987
     48 H                     0.250604
     49 O                    -0.140246
     50 H                     0.299603
  ----------------------------------------
  Sum of atomic charges =     0.000000

 -----------------------------------------------------------------
                    Cartesian Multipole Moments
 -----------------------------------------------------------------
    Charge (ESU x 10^10)
                 0.0000
    Dipole Moment (Debye)
         X      -4.8301      Y       2.3639      Z      -1.5099
       Tot       5.5855
    Quadrupole Moments (Debye-Ang)
        XX    -134.3942     XY       9.6401     YY    -150.5890
        XZ      -3.7012     YZ      -7.0134     ZZ    -158.2823
    Octopole Moments (Debye-Ang^2)
       XXX      32.1388    XXY      84.0169    XYY      -9.2144
       YYY      99.1959    XXZ      -2.2068    XYZ     -18.0599
       YYZ      15.0613    XZZ      16.8069    YZZ      38.0975
       ZZZ    -100.2703
    Hexadecapole Moments (Debye-Ang^3)
      XXXX   -7505.4858   XXXY     635.3856   XXYY   -1619.4789
      XYYY     565.2872   YYYY   -1847.7206   XXXZ     -98.8588
      XXYZ    -263.7973   XYYZ      85.3150   YYYZ    -865.9116
      XXZZ   -1710.9346   XYZZ     222.2924   YYZZ    -889.6806
      XZZZ    -263.7228   YZZZ    -845.6306   ZZZZ   -3024.3881
 -----------------------------------------------------------------
 Calculating analytic gradient of the SCF energy
 Gradient of SCF Energy
            1           2           3           4           5           6
    1  -0.0005730   0.0003419  -0.0013644  -0.0001938   0.0007640   0.0001909
    2  -0.0005726  -0.0000988  -0.0003454   0.0000152   0.0013071  -0.0001169
    3   0.0002599  -0.0004553  -0.0002298  -0.0001325  -0.0004954  -0.0005117
            7           8           9          10          11          12
    1   0.0001273  -0.0001879  -0.0002579  -0.0000769   0.0000510   0.0000091
    2   0.0000608   0.0000728   0.0000305   0.0000753   0.0000858   0.0000048
    3   0.0000053  -0.0000665   0.0001693  -0.0001477   0.0004297   0.0001375
           13          14          15          16          17          18
    1  -0.0000891   0.0000206   0.0001464  -0.0000476   0.0000813   0.0014176
    2  -0.0000443   0.0001663  -0.0001602   0.0000787  -0.0000204  -0.0001323
    3  -0.0000227  -0.0001067   0.0001024  -0.0000826  -0.0000270   0.0008822
           19          20          21          22          23          24
    1  -0.0002053   0.0000073   0.0003213   0.0001423   0.0023163  -0.0024677
    2   0.0006231   0.0001049  -0.0005377  -0.0000174  -0.0000774   0.0000904
    3   0.0003282  -0.0001326   0.0007326  -0.0009309   0.0021704  -0.0022156
           25          26          27          28          29          30
    1  -0.0001108   0.0003724  -0.0002775   0.0001161  -0.0007489  -0.0000258
    2   0.0000711   0.0003520   0.0002952  -0.0000247  -0.0005998   0.0000648
    3   0.0001201  -0.0000572  -0.0000118   0.0000985  -0.0003485   0.0002775
           31          32          33          34          35          36
    1  -0.0002004  -0.0002117   0.0003172  -0.0000230   0.0004701  -0.0000817
    2  -0.0000264   0.0000700  -0.0009117   0.0004185  -0.0005783   0.0008502
    3  -0.0006632   0.0001927   0.0007806  -0.0002952   0.0008696  -0.0001707
           37          38          39          40          41          42
    1  -0.0004393   0.0003028  -0.0000148   0.0000863  -0.0000320   0.0003983
    2  -0.0003132   0.0000262  -0.0004718   0.0003509   0.0002269  -0.0000202
    3  -0.0002767  -0.0001864  -0.0001397  -0.0000742   0.0003297   0.0002241
           43          44          45          46          47          48
    1  -0.0007272   0.0003297  -0.0002174   0.0003959  -0.0016780   0.0002459
    2  -0.0013987   0.0002525   0.0005990   0.0003070  -0.0011617   0.0012677
    3  -0.0005880  -0.0001923   0.0013124  -0.0004546  -0.0007423   0.0005761
           49          50
    1  -0.0002630   0.0015433
    2   0.0013301  -0.0015680
    3   0.0003967  -0.0006380
 Max gradient component =       2.468E-03
 RMS gradient           =       6.308E-04
 Gradient time:  CPU 512.56 s  wall 129.24 s
 Geometry Optimization Parameters
   NAtoms,    NIC,     NZ,  NCons,   NDum,   NFix, NCnnct, MaxDiis
       50     399       0       0       0       0       0       0

 Cartesian Hessian Update
 Hessian Updated using BFGS Update


** GEOMETRY OPTIMIZATION IN DELOCALIZED INTERNAL COORDINATES **
   Searching for a Minimum

   Optimization Cycle:  27

                       Coordinates (Angstroms)
     ATOM                X               Y               Z
      1  C        -2.9315402117    0.7191077804    0.2735372889
      2  H        -2.8295840241    1.5044348440   -0.4908854554
      3  C        -1.8043859854   -0.2933690487    0.0302688541
      4  H        -1.8918927198   -1.0977634131    0.7761925463
      5  O        -0.5591003206    0.3957753105    0.2774152095
      6  C        -1.8702479746   -0.8962560655   -1.3741578454
      7  H        -1.7124461538   -0.0957104342   -2.1069215810
      8  H        -1.0489942472   -1.6041164432   -1.5090984297
      9  C        -3.2192724296   -1.5903835980   -1.6275737148
     10  H        -3.3083339277   -2.4224464686   -0.9144605547
     11  C        -3.2889283019   -2.1732113997   -3.0415704501
     12  H        -2.4898397301   -2.9009416563   -3.2083949786
     13  H        -4.2440551272   -2.6775007076   -3.2168774311
     14  H        -3.1830432475   -1.3847911149   -3.7947329846
     15  C        -4.3693511188   -0.6138328738   -1.3500552587
     16  H        -5.3317261567   -1.1239650995   -1.4651430402
     17  H        -4.3480800675    0.1823575950   -2.1068242662
     18  C        -4.2809965993    0.0177768221    0.0452357438
     19  H        -5.0972410600    0.7338469824    0.1676840578
     20  H        -4.4256758336   -0.7540618192    0.8122994004
     21  C        -2.8114209928    1.3942067030    1.6629975881
     22  C        -4.0496099639    2.2452537955    2.0329958014
     23  C        -1.6352277902    2.3446300254    1.7131221469
     24  O        -0.8515484325    2.4376679947    2.6303808895
     25  H        -1.5721717734    3.0529096349    0.8605008864
     26  H        -2.6558661550    0.6392940588    2.4400536695
     27  H        -4.2475792237    3.0162456453    1.2808214791
     28  H        -3.8969191578    2.7415293942    2.9944664213
     29  H        -4.9409940825    1.6210341273    2.1182925260
     30  O         1.2545339472   -0.4714077492   -0.7878799237
     31  C         2.4439796707   -1.2552309639   -0.7260962888
     32  H         2.2283841771   -2.2681444007   -0.3642747468
     33  C         0.5750683103   -0.3878106510    0.4681914939
     34  H         0.2955207843   -1.4003920080    0.7987884810
     35  C         2.9496199987   -1.4129374696   -2.1567039307
     36  O         2.9568761208   -2.4517400206   -2.7627538844
     37  O         3.3729122054   -0.2445009951   -2.6804296572
     38  H         3.6691782561   -0.4251492138   -3.5854110513
     39  C         3.4464379400   -0.5734085324    0.2087359368
     40  H         3.6583381905    0.4273031487   -0.1942069044
     41  O         4.6284688249   -1.3537225386    0.2529662722
     42  H         5.1565117700   -1.0334322776    0.9955911630
     43  C         2.8241196539   -0.4389186568    1.6009800750
     44  H         2.6859357036   -1.4414742146    2.0177597031
     45  O         3.7517611456    0.1941285467    2.4843862267
     46  H         3.6998359845    1.1497904183    2.3659643507
     47  C         1.4635690387    0.2614207127    1.5480970399
     48  H         1.6047931085    1.3171041577    1.2680690955
     49  O         0.8637713158    0.1517484138    2.8209872096
     50  H         0.2604194274    0.8966485682    2.9497293464
   Point Group: c1    Number of degrees of freedom:   144


   Energy is  -1227.511989227

 Hessian Updated using BFGS Update

144 Hessian modes will be used to form the next step
  Hessian Eigenvalues:
     0.002074    0.003845    0.004735    0.004958    0.005621    0.005888
     0.006305    0.006857    0.007712    0.008264    0.009300    0.009900
     0.011068    0.013275    0.013825    0.019559    0.020790    0.022023
     0.029532    0.030646    0.033075    0.037987    0.038479    0.040029
     0.040095    0.043413    0.044570    0.045653    0.047160    0.048264
     0.048361    0.048896    0.049474    0.049778    0.050310    0.050679
     0.051963    0.052813    0.055269    0.055650    0.055664    0.056143
     0.056265    0.056684    0.057315    0.058471    0.059686    0.062314
     0.063005    0.067629    0.068514    0.072603    0.075763    0.077105
     0.080089    0.082248    0.082868    0.084105    0.087816    0.094371
     0.101775    0.113348    0.115582    0.131800    0.139171    0.148062
     0.154060    0.157006    0.158577    0.159628    0.159922    0.159959
     0.160002    0.160190    0.161061    0.161245    0.161912    0.165396
     0.168305    0.171074    0.174553    0.179319    0.186517    0.191869
     0.196990    0.199703    0.205010    0.211713    0.222651    0.235775
     0.249275    0.252549    0.268649    0.272731    0.277655    0.283417
     0.285397    0.289445    0.290782    0.291088    0.293590    0.296545
     0.297419    0.299910    0.304810    0.309356    0.319268    0.332274
     0.337189    0.338582    0.338752    0.338877    0.339273    0.339551
     0.339906    0.340204    0.340386    0.340555    0.341192    0.341303
     0.341534    0.342166    0.342208    0.342346    0.342619    0.342722
     0.343589    0.348037    0.349319    0.387364    0.389234    0.397981
     0.403492    0.405663    0.408738    0.432128    0.515480    0.519541
     0.522342    0.526234    0.547500    0.765039    0.924807    0.937531

 Minimum Search - Taking Simple RFO Step
 Searching for Lamda that Minimizes Along All modes
 Value Taken    Lamda =  -0.00055711
 Calculated Step too Large.  Step scaled by  0.897591
 Step Taken.  Stepsize is  0.300000

                             Maximum     Tolerance    Cnvgd?
         Gradient           0.003204      0.000300      NO
         Displacement       0.081038      0.001200      NO
         Energy change     -0.000237      0.000001      NO


 New Cartesian Coordinates Obtained by Inverse Iteration

 Displacement from previous Coordinates is:  1.036624
 ----------------------------------------------------------------
             Standard Nuclear Orientation (Angstroms)
    I     Atom           X                Y                Z
 ----------------------------------------------------------------
    1      C      -2.9465573255     0.7206119414     0.2886149845
    2      H      -2.8200342725     1.5129501485    -0.4642506212
    3      C      -1.8071334744    -0.2899261600     0.0775394079
    4      H      -1.9104490790    -1.0962345905     0.8197184331
    5      O      -0.5713341813     0.4017678069     0.3597150930
    6      C      -1.8304281364    -0.8917838404    -1.3293124688
    7      H      -1.6514965280    -0.0890718698    -2.0548394162
    8      H      -1.0041420184    -1.5975324750    -1.4398413313
    9      C      -3.1682297548    -1.5872115656    -1.6300803012
   10      H      -3.2807073423    -2.4196467143    -0.9201701484
   11      C      -3.1896976512    -2.1716661966    -3.0458234704
   12      H      -2.3837818459    -2.8973302283    -3.1872338739
   13      H      -4.1372350442    -2.6789442931    -3.2502999497
   14      H      -3.0629830451    -1.3843815933    -3.7964810216
   15      C      -4.3276659548    -0.6105604111    -1.3927930512
   16      H      -5.2851424206    -1.1213235730    -1.5409010800
   17      H      -4.2810605632     0.1859136006    -2.1481431308
   18      C      -4.2896452010     0.0193596491     0.0055180345
   19      H      -5.1109794515     0.7330180551     0.0984266895
   20      H      -4.4628784957    -0.7557479366     0.7638903160
   21      C      -2.8672458800     1.3873857580     1.6858923210
   22      C      -4.0950488259     2.2641123471     2.0261018682
   23      C      -1.6751158575     2.3156959196     1.7801588866
   24      O      -0.9036816433     2.3725678386     2.7128511600
   25      H      -1.5843815458     3.0426730700     0.9458408770
   26      H      -2.7524243592     0.6256374780     2.4639203970
   27      H      -4.2577914190     3.0346704074     1.2658592574
   28      H      -3.9529918354     2.7617227298     2.9883196565
   29      H      -5.0006933801     1.6614216001     2.0966064789
   30      O       1.2089956399    -0.4733226721    -0.7571089940
   31      C       2.3932507308    -1.2659035017    -0.7275462772
   32      H       2.1830378924    -2.2754820206    -0.3537037478
   33      C       0.5738459299    -0.3712751740     0.5203498126
   34      H       0.3120747708    -1.3809213556     0.8778930958
   35      C       2.8502682523    -1.4364773726    -2.1734806246
   36      O       2.8253747238    -2.4794083382    -2.7724515057
   37      O       3.2742247037    -0.2757885805    -2.7134324282
   38      H       3.5360699617    -0.4629116288    -3.6273786496
   39      C       3.4298932935    -0.5881221461     0.1710874856
   40      H       3.6424886509     0.4057122094    -0.2460865709
   41      O       4.6008454873    -1.3854859012     0.1828684206
   42      H       5.1567900975    -1.0664476575     0.9050694121
   43      C       2.8506861189    -0.4333682135     1.5800467667
   44      H       2.7010355023    -1.4306704869     2.0069923186
   45      O       3.8178926496     0.1818328155     2.4306316427
   46      H       3.7460111752     1.1398795636     2.3523104521
   47      C       1.5030554419     0.2942149088     1.5563181395
   48      H       1.6582330135     1.3362863062     1.2387823434
   49      O       0.9471041670     0.2330604969     2.8515578306
   50      H       0.2937410947     0.9440466922     2.9505356064
 ----------------------------------------------------------------
 Molecular Point Group                 C1    NOp =  1
 Largest Abelian Subgroup              C1    NOp =  1
 Nuclear Repulsion Energy =  2350.2273917801 hartrees
 There are       93 alpha and       93 beta electrons
 Applying Cartesian multipole field
    Component          Value
    ---------          -----
     (2,0,0)        1.00000E-12
     (0,2,0)        2.00000E-11
     (0,0,2)       -3.00000E-11
 Nucleus-field energy     =    -0.0000000364 hartrees
 Requested basis set is 6-311++G(d,p)
 There are 274 shells and 710 basis functions
 A cutoff of  1.0D-11 yielded  27253 shell pairs
 There are    179307 function pairs (    189938 Cartesian)
 Smallest overlap matrix eigenvalue = 9.65E-07

 Q-Chem warning in module stvman/mkSTV.C, line 306:

 Overlap eigenvalue is smaller than square root of threshold
 Use THRESH >= 12 to get rid of this warning

 Linear dependence detected in AO basis
 Tighter screening thresholds may be required for diffuse basis sets
 Use S2THRESH > 14 and THRESH = 14 in case of SCF convergence issues
 Number of orthogonalized atomic orbitals = 709
 Maximum deviation from orthogonality = 2.444E-10
 Guess MOs from SCF MO coefficient file

 -----------------------------------------------------------------------
  General SCF calculation program by
  Eric Jon Sundstrom, Paul Horn, Yuezhi Mao, Dmitri Zuev, Alec White,
  David Stuck, Shaama M.S., Shane Yost, Joonho Lee, David Small,
  Daniel Levine, Susi Lehtola, Hugh Burton, Evgeny Epifanovsky
 -----------------------------------------------------------------------
 Exchange:     0.2000 Hartree-Fock + 0.0800 Slater + 0.7200 B88
 Correlation:  0.1900 VWN1RPA + 0.8100 LYP
 Using SG-1 standard quadrature grid
 Size of previous SCF MO coefficient file: 1008198 (expected); 1009620 (actual). 

 Q-Chem warning in module libgscf/gen_scfman/rhf.C, line 643:

 Inconsistent size for SCF MO coefficient file.  Please check basis and PURECART setting.

 using 4 threads for integral computing
 -------------------------------------------------------
 OpenMP Integral computing Module                
 Release: version 2.0, May 2017, Q-Chem Inc. Pleasanton 
 -------------------------------------------------------
 -------------------------------------------------------
 OpenMP BLAS3 based DFT computing Module                
 Release: version 1.0, May 2013, Q-Chem Inc. Pittsburgh 
 -------------------------------------------------------
 A restricted SCF calculation will be
 performed using DIIS
 SCF converges when DIIS error is below 1.0e-08
 ---------------------------------------
  Cycle       Energy         DIIS error
 ---------------------------------------
    1   -1227.4945607328      4.64e-04  
    2   -1227.5117342468      8.68e-05  
    3   -1227.5113424145      1.33e-04  
    4   -1227.5121223252      2.01e-05  
    5   -1227.5121323149      1.35e-05  
    6   -1227.5121403581      2.48e-06  
    7   -1227.5121406384      7.66e-07  
    8   -1227.5121406669      2.26e-07  
    9   -1227.5121406690      7.66e-08  
   10   -1227.5121406693      3.27e-08  
   11   -1227.5121406692      1.45e-08  
   12   -1227.5121406693      2.53e-09  Convergence criterion met
 ---------------------------------------
 SCF time:   CPU 2155.02s  wall 558.00s 
 SCF   energy in the final basis set =    -1227.5121406693
 Total energy in the final basis set =    -1227.5121406693

 --------------------------------------------------------------

                    Orbital Energies (a.u.)
 --------------------------------------------------------------

 Alpha MOs
 -- Occupied --
-19.184 -19.155 -19.153 -19.141 -19.139 -19.135 -19.129 -19.123
-10.320 -10.292 -10.280 -10.254 -10.244 -10.240 -10.239 -10.238
-10.204 -10.201 -10.189 -10.187 -10.187 -10.179 -10.175 -10.167
 -1.128  -1.098  -1.071  -1.057  -1.043  -1.038  -1.033  -1.023
 -0.866  -0.823  -0.800  -0.793  -0.765  -0.754  -0.700  -0.689
 -0.669  -0.663  -0.634  -0.620  -0.616  -0.606  -0.592  -0.576
 -0.554  -0.546  -0.539  -0.521  -0.511  -0.503  -0.500  -0.491
 -0.485  -0.483  -0.477  -0.469  -0.462  -0.458  -0.448  -0.446
 -0.435  -0.431  -0.426  -0.417  -0.416  -0.408  -0.403  -0.392
 -0.386  -0.385  -0.380  -0.379  -0.371  -0.367  -0.360  -0.356
 -0.347  -0.340  -0.339  -0.337  -0.334  -0.320  -0.316  -0.308
 -0.298  -0.295  -0.281  -0.274  -0.270
 -- Virtual --
 -0.048  -0.024  -0.016  -0.015  -0.009  -0.007  -0.001   0.006
  0.011   0.014   0.018   0.025   0.026   0.031   0.037   0.037
  0.042   0.045   0.049   0.050   0.055   0.061   0.064   0.067
  0.068   0.075   0.076   0.077   0.082   0.082   0.086   0.089
  0.092   0.096   0.100   0.102   0.104   0.106   0.107   0.110
  0.113   0.114   0.115   0.118   0.122   0.122   0.125   0.127
  0.128   0.132   0.133   0.134   0.136   0.137   0.141   0.145
  0.147   0.148   0.150   0.151   0.153   0.155   0.157   0.160
  0.163   0.163   0.167   0.169   0.169   0.172   0.175   0.177
  0.178   0.180   0.182   0.184   0.189   0.190   0.192   0.199
  0.201   0.203   0.205   0.207   0.209   0.211   0.213   0.218
  0.220   0.221   0.226   0.227   0.230   0.233   0.234   0.237
  0.239   0.241   0.242   0.251   0.252   0.254   0.257   0.258
  0.261   0.264   0.266   0.268   0.273   0.275   0.279   0.281
  0.286   0.289   0.291   0.293   0.297   0.301   0.304   0.308
  0.309   0.310   0.311   0.314   0.318   0.322   0.324   0.328
  0.330   0.332   0.336   0.337   0.340   0.340   0.341   0.346
  0.346   0.349   0.355   0.359   0.360   0.363   0.367   0.370
  0.373   0.375   0.376   0.384   0.387   0.391   0.394   0.400
  0.405   0.410   0.417   0.420   0.423   0.426   0.429   0.432
  0.436   0.437   0.442   0.447   0.452   0.461   0.466   0.469
  0.472   0.479   0.485   0.487   0.494   0.502   0.506   0.510
  0.517   0.520   0.528   0.535   0.543   0.548   0.564   0.569
  0.572   0.576   0.581   0.586   0.590   0.595   0.601   0.607
  0.615   0.621   0.626   0.629   0.634   0.640   0.646   0.648
  0.656   0.663   0.668   0.673   0.676   0.679   0.683   0.686
  0.694   0.696   0.701   0.716   0.720   0.723   0.725   0.731
  0.734   0.739   0.744   0.749   0.757   0.758   0.763   0.768
  0.770   0.773   0.781   0.785   0.786   0.789   0.795   0.796
  0.800   0.803   0.807   0.808   0.819   0.821   0.832   0.839
  0.846   0.854   0.874   0.889   0.912   0.929   0.935   0.947
  0.953   0.970   0.980   0.988   0.997   1.011   1.017   1.022
  1.032   1.042   1.050   1.053   1.067   1.076   1.090   1.095
  1.105   1.112   1.116   1.124   1.138   1.147   1.156   1.165
  1.167   1.173   1.182   1.189   1.201   1.204   1.206   1.211
  1.218   1.224   1.233   1.235   1.252   1.255   1.262   1.269
  1.279   1.281   1.297   1.299   1.303   1.319   1.325   1.331
  1.345   1.353   1.361   1.372   1.385   1.401   1.417   1.421
  1.426   1.441   1.459   1.460   1.464   1.470   1.476   1.490
  1.502   1.503   1.507   1.518   1.525   1.535   1.543   1.550
  1.552   1.560   1.570   1.573   1.574   1.580   1.582   1.589
  1.589   1.597   1.602   1.604   1.608   1.611   1.617   1.622
  1.626   1.629   1.632   1.645   1.647   1.658   1.659   1.664
  1.667   1.668   1.677   1.683   1.693   1.693   1.703   1.708
  1.723   1.731   1.734   1.742   1.751   1.754   1.766   1.777
  1.787   1.792   1.797   1.799   1.806   1.816   1.827   1.828
  1.830   1.848   1.860   1.875   1.878   1.882   1.894   1.898
  1.907   1.934   1.937   1.939   1.950   1.963   1.969   1.982
  1.997   2.005   2.008   2.021   2.029   2.035   2.048   2.050
  2.058   2.072   2.085   2.094   2.095   2.105   2.119   2.130
  2.140   2.151   2.153   2.170   2.178   2.184   2.185   2.194
  2.211   2.225   2.240   2.252   2.262   2.270   2.271   2.283
  2.289   2.303   2.310   2.333   2.338   2.350   2.360   2.365
  2.383   2.387   2.405   2.421   2.432   2.451   2.468   2.486
  2.492   2.494   2.516   2.526   2.546   2.549   2.558   2.567
  2.570   2.579   2.586   2.594   2.603   2.607   2.615   2.631
  2.636   2.644   2.650   2.668   2.674   2.686   2.695   2.700
  2.719   2.723   2.732   2.741   2.748   2.782   2.798   2.802
  2.806   2.815   2.825   2.826   2.831   2.850   2.876   2.881
  2.885   2.892   2.898   2.900   2.908   2.923   2.932   2.944
  2.955   2.960   2.970   2.982   2.989   2.999   3.006   3.011
  3.021   3.030   3.034   3.037   3.060   3.070   3.084   3.091
  3.096   3.102   3.109   3.126   3.143   3.148   3.153   3.169
  3.171   3.176   3.190   3.204   3.209   3.230   3.235   3.252
  3.271   3.284   3.294   3.305   3.314   3.334   3.351   3.360
  3.381   3.390   3.394   3.410   3.432   3.479   3.502   3.505
  3.542   3.576   3.590   3.624   3.694   3.773   3.789   3.793
  3.798   3.804   3.821   3.834   3.838   3.872   3.887   3.916
  3.925   3.945   3.957   3.967   3.992   4.005   4.021   4.036
  4.070   4.095   4.106   4.136   4.149   4.188   4.193   4.201
  4.241   4.259   4.278   4.302   4.324   4.327   4.357   4.392
  5.000   5.085   5.106   5.130   5.158   5.159   5.167   5.178
  5.207   5.233   5.376   5.405   5.433   5.450   5.469   5.489
  5.606   5.653   5.662   5.690   5.699   5.802   5.851   5.858
 23.766  23.774  23.796  23.809  23.825  23.834  23.843  23.849
 23.878  23.889  23.892  23.926  23.944  23.965  23.977  23.985
 49.879  49.922  49.940  49.965  49.972  49.986  50.016  50.022
 --------------------------------------------------------------

          Ground-State Mulliken Net Atomic Charges

     Atom                 Charge (a.u.)
  ----------------------------------------
      1 C                     0.181149
      2 H                     0.220131
      3 C                    -0.469582
      4 H                     0.200601
      5 O                     0.013008
      6 C                    -0.585040
      7 H                     0.229854
      8 H                     0.186796
      9 C                     0.610523
     10 H                     0.182290
     11 C                    -0.697391
     12 H                     0.144420
     13 H                     0.148958
     14 H                     0.143134
     15 C                    -0.810449
     16 H                     0.173731
     17 H                     0.154535
     18 C                    -0.410305
     19 H                     0.156773
     20 H                     0.171199
     21 C                     0.264717
     22 C                    -0.694049
     23 C                    -0.273277
     24 O                    -0.198791
     25 H                     0.139577
     26 H                     0.252442
     27 H                     0.166961
     28 H                     0.178375
     29 H                     0.166444
     30 O                     0.048831
     31 C                    -0.422561
     32 H                     0.263790
     33 C                     0.099628
     34 H                     0.219510
     35 C                     0.036970
     36 O                    -0.192020
     37 O                    -0.090390
     38 H                     0.287439
     39 C                    -0.289605
     40 H                     0.286516
     41 O                    -0.142560
     42 H                     0.256850
     43 C                    -0.769578
     44 H                     0.281682
     45 O                    -0.188995
     46 H                     0.267164
     47 C                    -0.301540
     48 H                     0.241158
     49 O                    -0.163674
     50 H                     0.324656
  ----------------------------------------
  Sum of atomic charges =     0.000000

 -----------------------------------------------------------------
                    Cartesian Multipole Moments
 -----------------------------------------------------------------
    Charge (ESU x 10^10)
                 0.0000
    Dipole Moment (Debye)
         X      -4.8411      Y       2.4172      Z      -1.6527
       Tot       5.6578
    Quadrupole Moments (Debye-Ang)
        XX    -134.3662     XY       9.3260     YY    -150.3607
        XZ      -4.0947     YZ      -7.2798     ZZ    -158.6672
    Octopole Moments (Debye-Ang^2)
       XXX      33.9855    XXY      82.6599    XYY      -7.3024
       YYY     103.1295    XXZ      -3.3071    XYZ     -17.2856
       YYZ      16.1612    XZZ      17.5818    YZZ      36.8713
       ZZZ    -106.8102
    Hexadecapole Moments (Debye-Ang^3)
      XXXX   -7420.0334   XXXY     632.8296   XXYY   -1599.3175
      XYYY     576.4672   YYYY   -1847.0602   XXXZ     -93.7965
      XXYZ    -260.8709   XYYZ      85.9722   YYYZ    -878.0842
      XXZZ   -1710.0102   XYZZ     223.5573   YYZZ    -895.2327
      XZZZ    -255.9441   YZZZ    -864.1546   ZZZZ   -3058.5485
 -----------------------------------------------------------------
 Calculating analytic gradient of the SCF energy
 Gradient of SCF Energy
            1           2           3           4           5           6
    1  -0.0004626   0.0000413  -0.0005106   0.0001050  -0.0002612   0.0003158
    2   0.0000410   0.0000779   0.0000730  -0.0000614  -0.0002835   0.0000029
    3   0.0003119  -0.0000362   0.0002108  -0.0001531  -0.0001321  -0.0000788
            7           8           9          10          11          12
    1  -0.0000709   0.0000562   0.0000136   0.0001142  -0.0000290  -0.0000007
    2   0.0000627  -0.0000124  -0.0003034   0.0000329  -0.0000070  -0.0000349
    3   0.0000476   0.0000498  -0.0001712   0.0000114   0.0000445  -0.0000145
           13          14          15          16          17          18
    1  -0.0000052  -0.0000273  -0.0000760   0.0000305  -0.0000022  -0.0000681
    2   0.0000245  -0.0000276   0.0002329  -0.0000014  -0.0000699  -0.0000283
    3  -0.0000038  -0.0000545   0.0002246  -0.0000513  -0.0000487  -0.0004958
           19          20          21          22          23          24
    1  -0.0000707  -0.0000694  -0.0004577   0.0001266   0.0003619   0.0000481
    2  -0.0002292  -0.0000038  -0.0002647  -0.0001564   0.0002763  -0.0006906
    3  -0.0002749  -0.0000348  -0.0003330   0.0002407   0.0004169  -0.0002958
           25          26          27          28          29          30
    1   0.0000793   0.0000322   0.0000118   0.0000150   0.0001616  -0.0000992
    2   0.0001965   0.0002826   0.0000062  -0.0000615   0.0002314  -0.0002671
    3   0.0000466   0.0002117   0.0000407  -0.0000207   0.0001099   0.0001538
           31          32          33          34          35          36
    1  -0.0001295   0.0000684   0.0008061  -0.0000286  -0.0000184   0.0000054
    2   0.0000498   0.0000459   0.0008351   0.0000541  -0.0001678  -0.0000098
    3  -0.0001519   0.0000429   0.0000573   0.0000496  -0.0002789   0.0001266
           37          38          39          40          41          42
    1  -0.0000653   0.0000482   0.0001997  -0.0000264  -0.0000680  -0.0000307
    2   0.0001038  -0.0000448  -0.0001040  -0.0000510   0.0000382   0.0000392
    3   0.0001461   0.0001019   0.0003334  -0.0000906  -0.0001593   0.0000974
           43          44          45          46          47          48
    1  -0.0001930   0.0002769  -0.0001724   0.0002372  -0.0008772   0.0004486
    2  -0.0001096   0.0001477  -0.0000448   0.0000887  -0.0006472   0.0001127
    3  -0.0007837   0.0001061   0.0009522  -0.0004831  -0.0009026   0.0005604
           49          50
    1   0.0005595  -0.0003431
    2   0.0000390   0.0005868
    3   0.0009021  -0.0005478
 Max gradient component =       9.522E-04
 RMS gradient           =       2.788E-04
 Gradient time:  CPU 514.06 s  wall 129.59 s
 Geometry Optimization Parameters
   NAtoms,    NIC,     NZ,  NCons,   NDum,   NFix, NCnnct, MaxDiis
       50     399       0       0       0       0       0       0

 Cartesian Hessian Update
 Hessian Updated using BFGS Update


** GEOMETRY OPTIMIZATION IN DELOCALIZED INTERNAL COORDINATES **
   Searching for a Minimum

   Optimization Cycle:  28

                       Coordinates (Angstroms)
     ATOM                X               Y               Z
      1  C        -2.9465573255    0.7206119414    0.2886149845
      2  H        -2.8200342725    1.5129501485   -0.4642506212
      3  C        -1.8071334744   -0.2899261600    0.0775394079
      4  H        -1.9104490790   -1.0962345905    0.8197184331
      5  O        -0.5713341813    0.4017678069    0.3597150930
      6  C        -1.8304281364   -0.8917838404   -1.3293124688
      7  H        -1.6514965280   -0.0890718698   -2.0548394162
      8  H        -1.0041420184   -1.5975324750   -1.4398413313
      9  C        -3.1682297548   -1.5872115656   -1.6300803012
     10  H        -3.2807073423   -2.4196467143   -0.9201701484
     11  C        -3.1896976512   -2.1716661966   -3.0458234704
     12  H        -2.3837818459   -2.8973302283   -3.1872338739
     13  H        -4.1372350442   -2.6789442931   -3.2502999497
     14  H        -3.0629830451   -1.3843815933   -3.7964810216
     15  C        -4.3276659548   -0.6105604111   -1.3927930512
     16  H        -5.2851424206   -1.1213235730   -1.5409010800
     17  H        -4.2810605632    0.1859136006   -2.1481431308
     18  C        -4.2896452010    0.0193596491    0.0055180345
     19  H        -5.1109794515    0.7330180551    0.0984266895
     20  H        -4.4628784957   -0.7557479366    0.7638903160
     21  C        -2.8672458800    1.3873857580    1.6858923210
     22  C        -4.0950488259    2.2641123471    2.0261018682
     23  C        -1.6751158575    2.3156959196    1.7801588866
     24  O        -0.9036816433    2.3725678386    2.7128511600
     25  H        -1.5843815458    3.0426730700    0.9458408770
     26  H        -2.7524243592    0.6256374780    2.4639203970
     27  H        -4.2577914190    3.0346704074    1.2658592574
     28  H        -3.9529918354    2.7617227298    2.9883196565
     29  H        -5.0006933801    1.6614216001    2.0966064789
     30  O         1.2089956399   -0.4733226721   -0.7571089940
     31  C         2.3932507308   -1.2659035017   -0.7275462772
     32  H         2.1830378924   -2.2754820206   -0.3537037478
     33  C         0.5738459299   -0.3712751740    0.5203498126
     34  H         0.3120747708   -1.3809213556    0.8778930958
     35  C         2.8502682523   -1.4364773726   -2.1734806246
     36  O         2.8253747238   -2.4794083382   -2.7724515057
     37  O         3.2742247037   -0.2757885805   -2.7134324282
     38  H         3.5360699617   -0.4629116288   -3.6273786496
     39  C         3.4298932935   -0.5881221461    0.1710874856
     40  H         3.6424886509    0.4057122094   -0.2460865709
     41  O         4.6008454873   -1.3854859012    0.1828684206
     42  H         5.1567900975   -1.0664476575    0.9050694121
     43  C         2.8506861189   -0.4333682135    1.5800467667
     44  H         2.7010355023   -1.4306704869    2.0069923186
     45  O         3.8178926496    0.1818328155    2.4306316427
     46  H         3.7460111752    1.1398795636    2.3523104521
     47  C         1.5030554419    0.2942149088    1.5563181395
     48  H         1.6582330135    1.3362863062    1.2387823434
     49  O         0.9471041670    0.2330604969    2.8515578306
     50  H         0.2937410947    0.9440466922    2.9505356064
   Point Group: c1    Number of degrees of freedom:   144


   Energy is  -1227.512140669

 Hessian Updated using BFGS Update

144 Hessian modes will be used to form the next step
  Hessian Eigenvalues:
     0.002369    0.004023    0.004931    0.005413    0.005727    0.005907
     0.006541    0.006878    0.007819    0.008297    0.009478    0.009887
     0.011058    0.013225    0.014064    0.019492    0.020782    0.021961
     0.029640    0.030644    0.032990    0.037981    0.038496    0.040043
     0.040519    0.043313    0.044558    0.045646    0.047159    0.048196
     0.048325    0.049003    0.049334    0.049841    0.050334    0.050922
     0.052017    0.053298    0.055234    0.055631    0.055687    0.056154
     0.056267    0.056728    0.057351    0.058479    0.059769    0.062776
     0.063064    0.068007    0.068869    0.072115    0.075158    0.077521
     0.080195    0.082202    0.082882    0.084120    0.087800    0.095296
     0.102492    0.113385    0.115573    0.130355    0.139977    0.148389
     0.154233    0.157078    0.158739    0.159652    0.159801    0.159963
     0.160024    0.160241    0.161046    0.161269    0.162032    0.165576
     0.168234    0.168306    0.174776    0.178385    0.184610    0.195699
     0.197080    0.201968    0.206038    0.213960    0.231321    0.235167
     0.250540    0.252632    0.268463    0.273975    0.277658    0.283363
     0.286311    0.289529    0.290809    0.292110    0.293889    0.296764
     0.298990    0.300096    0.304703    0.309291    0.321647    0.332335
     0.337141    0.338580    0.338746    0.338762    0.339266    0.339552
     0.339899    0.340189    0.340378    0.340552    0.341209    0.341323
     0.341538    0.342180    0.342205    0.342348    0.342622    0.342718
     0.343764    0.349137    0.350802    0.387359    0.389221    0.397607
     0.403563    0.404862    0.408996    0.429074    0.515667    0.520337
     0.522821    0.528950    0.547462    0.792805    0.914966    0.937239

 Minimum Search - Taking Simple RFO Step
 Searching for Lamda that Minimizes Along All modes
 Value Taken    Lamda =  -0.00020721
 Step Taken.  Stepsize is  0.116344

                             Maximum     Tolerance    Cnvgd?
         Gradient           0.003221      0.000300      NO
         Displacement       0.045455      0.001200      NO
         Energy change     -0.000151      0.000001      NO


 New Cartesian Coordinates Obtained by Inverse Iteration

 Displacement from previous Coordinates is:  0.784840
 ----------------------------------------------------------------
             Standard Nuclear Orientation (Angstroms)
    I     Atom           X                Y                Z
 ----------------------------------------------------------------
    1      C      -2.9418803537     0.7186364662     0.2812209841
    2      H      -2.8216913092     1.4974344678    -0.4864566235
    3      C      -1.8095698210    -0.2995259984     0.0738895273
    4      H      -1.9104089373    -1.0967830784     0.8258669195
    5      O      -0.5693771708     0.3904069160     0.3387647304
    6      C      -1.8479755136    -0.9150395322    -1.3263427829
    7      H      -1.6730882357    -0.1207229664    -2.0619903851
    8      H      -1.0254091539    -1.6251297215    -1.4380506866
    9      C      -3.1911145695    -1.6084732307    -1.6077304127
   10      H      -3.2986335033    -2.4357948741    -0.8909338098
   11      C      -3.2282787327    -2.2029937798    -3.0191014411
   12      H      -2.4259797066    -2.9320556435    -3.1634188203
   13      H      -4.1792366930    -2.7087491247    -3.2108305672
   14      H      -3.1063275349    -1.4213131745    -3.7762686245
   15      C      -4.3464471334    -0.6277870564    -1.3654394997
   16      H      -5.3062746093    -1.1387902730    -1.4963460796
   17      H      -4.3084122899     0.1614642902    -2.1289048004
   18      C      -4.2899357447     0.0173635272     0.0257434743
   19      H      -5.1083619806     0.7337900818     0.1221499092
   20      H      -4.4536739197    -0.7488950055     0.7951276735
   21      C      -2.8452361306     1.4093793575     1.6649564388
   22      C      -4.0638383549     2.3034005689     1.9950725551
   23      C      -1.6456264323     2.3297156696     1.7308554576
   24      O      -0.8627983267     2.3967496166     2.6537679950
   25      H      -1.5600197925     3.0415697423     0.8831622623
   26      H      -2.7306733118     0.6593511822     2.4543730686
   27      H      -4.2233142764     3.0590418391     1.2193796487
   28      H      -3.9129390805     2.8198509567     2.9460009195
   29      H      -4.9741719000     1.7097875072     2.0819141194
   30      O       1.2268151916    -0.4464429907    -0.7724337813
   31      C       2.4145221258    -1.2337587273    -0.7485196772
   32      H       2.2041872557    -2.2549440128    -0.4077184789
   33      C       0.5739941547    -0.3849295296     0.4981814265
   34      H       0.3110258230    -1.4049812078     0.8241659024
   35      C       2.8930596033    -1.3595972432    -2.1921101861
   36      O       2.8830349908    -2.3851466935    -2.8207343271
   37      O       3.3166595751    -0.1812700185    -2.6927101016
   38      H       3.5908760044    -0.3395404676    -3.6084054948
   39      C       3.4343847365    -0.5777629027     0.1849915203
   40      H       3.6484001284     0.4291877584    -0.1984940241
   41      O       4.6080552774    -1.3710373930     0.1892562055
   42      H       5.1548074854    -1.0691249677     0.9254589586
   43      C       2.8337637573    -0.4679959957     1.5894355245
   44      H       2.6789194873    -1.4788526427     1.9819802005
   45      O       3.7867585632     0.1222817629     2.4724004349
   46      H       3.6944108395     1.0812233637     2.4449196546
   47      C       1.4860020869     0.2583215819     1.5636150523
   48      H       1.6420520817     1.3061944102     1.2672487228
   49      O       0.9090434187     0.1668936129     2.8483733954
   50      H       0.2638846974     0.8829884177     2.9627264481
 ----------------------------------------------------------------
 Molecular Point Group                 C1    NOp =  1
 Largest Abelian Subgroup              C1    NOp =  1
 Nuclear Repulsion Energy =  2350.2524793661 hartrees
 There are       93 alpha and       93 beta electrons
 Applying Cartesian multipole field
    Component          Value
    ---------          -----
     (2,0,0)        1.00000E-12
     (0,2,0)        2.00000E-11
     (0,0,2)       -3.00000E-11
 Nucleus-field energy     =    -0.0000000361 hartrees
 Requested basis set is 6-311++G(d,p)
 There are 274 shells and 710 basis functions
 A cutoff of  1.0D-11 yielded  27244 shell pairs
 There are    179290 function pairs (    189936 Cartesian)
 Smallest overlap matrix eigenvalue = 9.69E-07

 Q-Chem warning in module stvman/mkSTV.C, line 306:

 Overlap eigenvalue is smaller than square root of threshold
 Use THRESH >= 12 to get rid of this warning

 Linear dependence detected in AO basis
 Tighter screening thresholds may be required for diffuse basis sets
 Use S2THRESH > 14 and THRESH = 14 in case of SCF convergence issues
 Number of orthogonalized atomic orbitals = 709
 Maximum deviation from orthogonality = 3.562E-10
 Guess MOs from SCF MO coefficient file

 -----------------------------------------------------------------------
  General SCF calculation program by
  Eric Jon Sundstrom, Paul Horn, Yuezhi Mao, Dmitri Zuev, Alec White,
  David Stuck, Shaama M.S., Shane Yost, Joonho Lee, David Small,
  Daniel Levine, Susi Lehtola, Hugh Burton, Evgeny Epifanovsky
 -----------------------------------------------------------------------
 Exchange:     0.2000 Hartree-Fock + 0.0800 Slater + 0.7200 B88
 Correlation:  0.1900 VWN1RPA + 0.8100 LYP
 Using SG-1 standard quadrature grid
 Size of previous SCF MO coefficient file: 1008198 (expected); 1009620 (actual). 

 Q-Chem warning in module libgscf/gen_scfman/rhf.C, line 643:

 Inconsistent size for SCF MO coefficient file.  Please check basis and PURECART setting.

 using 4 threads for integral computing
 -------------------------------------------------------
 OpenMP Integral computing Module                
 Release: version 2.0, May 2017, Q-Chem Inc. Pleasanton 
 -------------------------------------------------------
 -------------------------------------------------------
 OpenMP BLAS3 based DFT computing Module                
 Release: version 1.0, May 2013, Q-Chem Inc. Pittsburgh 
 -------------------------------------------------------
 A restricted SCF calculation will be
 performed using DIIS
 SCF converges when DIIS error is below 1.0e-08
 ---------------------------------------
  Cycle       Energy         DIIS error
 ---------------------------------------
    1   -1227.5034233691      3.24e-04  
    2   -1227.5119924126      6.91e-05  
    3   -1227.5117326401      1.08e-04  
    4   -1227.5122226040      1.37e-05  
    5   -1227.5122285318      8.53e-06  
    6   -1227.5122317263      1.75e-06  
    7   -1227.5122318663      5.55e-07  
    8   -1227.5122318800      2.19e-07  
    9   -1227.5122318820      7.85e-08  
   10   -1227.5122318823      3.22e-08  
   11   -1227.5122318825      1.20e-08  
   12   -1227.5122318825      3.40e-09  Convergence criterion met
 ---------------------------------------
 SCF time:   CPU 2154.65s  wall 558.00s 
 SCF   energy in the final basis set =    -1227.5122318825
 Total energy in the final basis set =    -1227.5122318825

 --------------------------------------------------------------

                    Orbital Energies (a.u.)
 --------------------------------------------------------------

 Alpha MOs
 -- Occupied --
-19.183 -19.155 -19.153 -19.141 -19.139 -19.135 -19.128 -19.124
-10.319 -10.292 -10.279 -10.253 -10.244 -10.240 -10.238 -10.238
-10.204 -10.201 -10.189 -10.187 -10.187 -10.179 -10.175 -10.167
 -1.127  -1.098  -1.070  -1.056  -1.043  -1.037  -1.033  -1.023
 -0.866  -0.823  -0.800  -0.793  -0.766  -0.754  -0.700  -0.689
 -0.669  -0.663  -0.634  -0.620  -0.616  -0.606  -0.592  -0.576
 -0.554  -0.547  -0.539  -0.521  -0.511  -0.503  -0.500  -0.491
 -0.485  -0.483  -0.477  -0.469  -0.463  -0.458  -0.448  -0.445
 -0.435  -0.431  -0.426  -0.417  -0.416  -0.408  -0.403  -0.392
 -0.386  -0.385  -0.380  -0.379  -0.371  -0.368  -0.360  -0.356
 -0.347  -0.340  -0.339  -0.337  -0.334  -0.321  -0.316  -0.309
 -0.298  -0.295  -0.281  -0.274  -0.270
 -- Virtual --
 -0.048  -0.024  -0.016  -0.015  -0.009  -0.006  -0.001   0.006
  0.011   0.013   0.018   0.025   0.026   0.031   0.037   0.037
  0.042   0.045   0.049   0.050   0.055   0.062   0.064   0.067
  0.068   0.075   0.077   0.077   0.082   0.082   0.086   0.089
  0.092   0.096   0.099   0.101   0.104   0.106   0.107   0.110
  0.113   0.115   0.115   0.118   0.121   0.122   0.125   0.127
  0.128   0.132   0.133   0.135   0.136   0.137   0.141   0.145
  0.146   0.148   0.150   0.151   0.153   0.155   0.157   0.160
  0.163   0.164   0.167   0.169   0.169   0.171   0.175   0.177
  0.178   0.181   0.182   0.184   0.189   0.190   0.192   0.199
  0.200   0.204   0.206   0.207   0.209   0.211   0.213   0.218
  0.219   0.222   0.226   0.227   0.230   0.233   0.235   0.237
  0.239   0.241   0.241   0.251   0.252   0.254   0.257   0.258
  0.261   0.264   0.266   0.268   0.273   0.276   0.279   0.280
  0.285   0.289   0.290   0.294   0.297   0.301   0.303   0.307
  0.309   0.310   0.311   0.313   0.318   0.321   0.324   0.328
  0.330   0.332   0.336   0.336   0.340   0.341   0.341   0.346
  0.347   0.349   0.354   0.358   0.360   0.363   0.366   0.370
  0.373   0.375   0.376   0.385   0.387   0.392   0.393   0.401
  0.405   0.410   0.417   0.422   0.423   0.427   0.428   0.433
  0.436   0.437   0.442   0.447   0.452   0.462   0.467   0.470
  0.473   0.478   0.485   0.486   0.494   0.502   0.507   0.510
  0.516   0.522   0.528   0.535   0.542   0.549   0.564   0.570
  0.571   0.576   0.582   0.585   0.591   0.596   0.601   0.607
  0.615   0.621   0.625   0.629   0.633   0.641   0.647   0.648
  0.656   0.663   0.668   0.673   0.675   0.677   0.683   0.686
  0.694   0.696   0.701   0.716   0.719   0.723   0.725   0.731
  0.734   0.738   0.745   0.747   0.757   0.759   0.763   0.768
  0.770   0.773   0.780   0.785   0.787   0.789   0.795   0.797
  0.799   0.803   0.807   0.808   0.818   0.821   0.832   0.840
  0.844   0.855   0.873   0.890   0.911   0.929   0.934   0.945
  0.953   0.968   0.979   0.987   0.997   1.009   1.018   1.024
  1.034   1.043   1.048   1.053   1.066   1.076   1.090   1.093
  1.107   1.111   1.117   1.123   1.138   1.146   1.157   1.163
  1.166   1.175   1.178   1.188   1.201   1.203   1.206   1.212
  1.219   1.226   1.232   1.235   1.252   1.255   1.263   1.269
  1.280   1.282   1.294   1.300   1.303   1.320   1.323   1.330
  1.346   1.354   1.362   1.373   1.386   1.403   1.416   1.420
  1.427   1.441   1.459   1.460   1.465   1.469   1.476   1.492
  1.502   1.503   1.508   1.519   1.525   1.535   1.544   1.551
  1.553   1.561   1.570   1.573   1.576   1.581   1.582   1.588
  1.589   1.598   1.602   1.605   1.608   1.612   1.617   1.622
  1.627   1.629   1.631   1.645   1.646   1.658   1.660   1.665
  1.667   1.669   1.677   1.681   1.693   1.694   1.704   1.708
  1.722   1.731   1.735   1.742   1.749   1.754   1.767   1.777
  1.788   1.793   1.798   1.799   1.807   1.815   1.826   1.830
  1.831   1.849   1.860   1.875   1.878   1.881   1.893   1.897
  1.908   1.934   1.935   1.941   1.949   1.963   1.969   1.981
  1.998   2.006   2.009   2.022   2.029   2.036   2.049   2.050
  2.058   2.073   2.086   2.093   2.096   2.105   2.118   2.130
  2.140   2.150   2.154   2.171   2.178   2.184   2.186   2.193
  2.211   2.222   2.240   2.251   2.257   2.269   2.271   2.282
  2.289   2.303   2.310   2.334   2.338   2.349   2.358   2.364
  2.383   2.387   2.404   2.422   2.432   2.452   2.468   2.485
  2.492   2.494   2.515   2.526   2.545   2.550   2.558   2.566
  2.570   2.579   2.586   2.593   2.602   2.607   2.615   2.632
  2.636   2.645   2.650   2.668   2.675   2.686   2.694   2.699
  2.719   2.724   2.731   2.741   2.748   2.782   2.797   2.801
  2.805   2.814   2.824   2.826   2.829   2.850   2.876   2.880
  2.885   2.892   2.897   2.900   2.909   2.923   2.934   2.944
  2.955   2.960   2.971   2.981   2.988   2.998   3.005   3.012
  3.023   3.030   3.034   3.037   3.060   3.071   3.085   3.091
  3.097   3.102   3.111   3.125   3.144   3.148   3.153   3.169
  3.172   3.177   3.190   3.202   3.208   3.230   3.235   3.253
  3.271   3.285   3.294   3.304   3.314   3.334   3.351   3.359
  3.381   3.390   3.396   3.409   3.432   3.481   3.502   3.505
  3.542   3.577   3.591   3.625   3.694   3.773   3.788   3.794
  3.799   3.803   3.820   3.835   3.839   3.870   3.885   3.917
  3.925   3.945   3.957   3.968   3.993   4.005   4.021   4.036
  4.069   4.096   4.107   4.137   4.149   4.188   4.193   4.199
  4.242   4.259   4.279   4.302   4.324   4.326   4.358   4.392
  5.000   5.085   5.106   5.130   5.158   5.159   5.167   5.179
  5.207   5.236   5.376   5.406   5.433   5.451   5.468   5.489
  5.606   5.654   5.662   5.686   5.700   5.802   5.849   5.857
 23.767  23.774  23.797  23.809  23.824  23.834  23.843  23.848
 23.878  23.890  23.893  23.927  23.944  23.965  23.977  23.985
 49.878  49.922  49.941  49.965  49.972  49.985  50.017  50.022
 --------------------------------------------------------------

          Ground-State Mulliken Net Atomic Charges

     Atom                 Charge (a.u.)
  ----------------------------------------
      1 C                     0.178825
      2 H                     0.220353
      3 C                    -0.460444
      4 H                     0.202578
      5 O                     0.020291
      6 C                    -0.580867
      7 H                     0.230174
      8 H                     0.181195
      9 C                     0.605240
     10 H                     0.181820
     11 C                    -0.694359
     12 H                     0.144129
     13 H                     0.149121
     14 H                     0.143169
     15 C                    -0.806534
     16 H                     0.173802
     17 H                     0.154339
     18 C                    -0.406317
     19 H                     0.155631
     20 H                     0.170784
     21 C                     0.241381
     22 C                    -0.699890
     23 C                    -0.258627
     24 O                    -0.194780
     25 H                     0.140319
     26 H                     0.252534
     27 H                     0.167172
     28 H                     0.178409
     29 H                     0.166543
     30 O                     0.045654
     31 C                    -0.428074
     32 H                     0.263918
     33 C                     0.076780
     34 H                     0.217833
     35 C                     0.061840
     36 O                    -0.194480
     37 O                    -0.092248
     38 H                     0.288394
     39 C                    -0.303375
     40 H                     0.286759
     41 O                    -0.142395
     42 H                     0.256523
     43 C                    -0.795905
     44 H                     0.281085
     45 O                    -0.190594
     46 H                     0.267409
     47 C                    -0.263609
     48 H                     0.249746
     49 O                    -0.151778
     50 H                     0.310526
  ----------------------------------------
  Sum of atomic charges =     0.000000

 -----------------------------------------------------------------
                    Cartesian Multipole Moments
 -----------------------------------------------------------------
    Charge (ESU x 10^10)
                 0.0000
    Dipole Moment (Debye)
         X      -4.9104      Y       2.3901      Z      -1.4779
       Tot       5.6576
    Quadrupole Moments (Debye-Ang)
        XX    -134.6412     XY       9.4191     YY    -150.1893
        XZ      -3.5570     YZ      -7.0672     ZZ    -158.3676
    Octopole Moments (Debye-Ang^2)
       XXX      31.5212    XXY      82.8149    XYY      -7.9560
       YYY      97.4000    XXZ      -1.4938    XYZ     -18.0018
       YYZ      15.2212    XZZ      17.0189    YZZ      40.8237
       ZZZ     -99.7135
    Hexadecapole Moments (Debye-Ang^3)
      XXXX   -7451.3965   XXXY     623.0546   XXYY   -1603.9201
      XYYY     553.2353   YYYY   -1835.6620   XXXZ     -87.4463
      XXYZ    -259.7321   XYYZ      84.8836   YYYZ    -855.1649
      XXZZ   -1708.0132   XYZZ     231.9940   YYZZ    -890.8204
      XZZZ    -246.1856   YZZZ    -845.5303   ZZZZ   -3037.6068
 -----------------------------------------------------------------
 Calculating analytic gradient of the SCF energy
 Gradient of SCF Energy
            1           2           3           4           5           6
    1  -0.0001309  -0.0000066  -0.0005246   0.0002016   0.0005324   0.0001383
    2   0.0000193   0.0000052  -0.0002385   0.0000212   0.0001929  -0.0000957
    3   0.0002795   0.0000217   0.0003404  -0.0001036  -0.0004099   0.0000046
            7           8           9          10          11          12
    1  -0.0000478  -0.0001138   0.0000736   0.0000330   0.0000234  -0.0000100
    2   0.0000153   0.0001090   0.0000724  -0.0000527  -0.0000326  -0.0000284
    3  -0.0000604   0.0000314  -0.0001771   0.0000311   0.0000069  -0.0000436
           13          14          15          16          17          18
    1   0.0000184  -0.0000186  -0.0001256   0.0000016   0.0000438  -0.0000714
    2   0.0000250  -0.0000583  -0.0000172   0.0000262   0.0000002   0.0001835
    3   0.0000082  -0.0000193   0.0001142  -0.0000271  -0.0000296  -0.0002001
           19          20          21          22          23          24
    1  -0.0000173  -0.0000816  -0.0001669   0.0000276  -0.0003229   0.0002250
    2  -0.0001350  -0.0000523  -0.0002457   0.0001342   0.0002003  -0.0002278
    3  -0.0001179  -0.0000557  -0.0002623   0.0000983  -0.0002329  -0.0001846
           25          26          27          28          29          30
    1  -0.0000406   0.0000965   0.0000532  -0.0000381   0.0000925   0.0001929
    2   0.0000970   0.0000300  -0.0000468  -0.0000111   0.0001506   0.0003395
    3  -0.0000660   0.0000296   0.0000004   0.0000110   0.0000636   0.0000577
           31          32          33          34          35          36
    1  -0.0002607   0.0000828   0.0003994  -0.0000070  -0.0000449  -0.0000260
    2  -0.0000433   0.0000436   0.0001227  -0.0002093  -0.0001167   0.0000025
    3   0.0000013   0.0000373   0.0004028   0.0000605  -0.0003063   0.0002093
           37          38          39          40          41          42
    1  -0.0000122   0.0000261   0.0002672  -0.0000729  -0.0001161  -0.0001316
    2   0.0000570   0.0000023   0.0001624  -0.0000244   0.0000274  -0.0000137
    3  -0.0000013   0.0001556   0.0003965  -0.0000276  -0.0001728  -0.0000420
           43          44          45          46          47          48
    1  -0.0001211   0.0002239  -0.0002469   0.0001724  -0.0004614   0.0003903
    2   0.0000943   0.0000474  -0.0001896   0.0000481  -0.0003521  -0.0000513
    3  -0.0005612   0.0000268   0.0007738  -0.0004915  -0.0003932  -0.0000719
           49          50
    1   0.0006275  -0.0007259
    2  -0.0000253   0.0000386
    3   0.0003476   0.0005478
 Max gradient component =       7.738E-04
 RMS gradient           =       2.071E-04
 Gradient time:  CPU 513.98 s  wall 129.59 s
 Geometry Optimization Parameters
   NAtoms,    NIC,     NZ,  NCons,   NDum,   NFix, NCnnct, MaxDiis
       50     399       0       0       0       0       0       0

 Cartesian Hessian Update
 Hessian Updated using BFGS Update


** GEOMETRY OPTIMIZATION IN DELOCALIZED INTERNAL COORDINATES **
   Searching for a Minimum

   Optimization Cycle:  29

                       Coordinates (Angstroms)
     ATOM                X               Y               Z
      1  C        -2.9418803537    0.7186364662    0.2812209841
      2  H        -2.8216913092    1.4974344678   -0.4864566235
      3  C        -1.8095698210   -0.2995259984    0.0738895273
      4  H        -1.9104089373   -1.0967830784    0.8258669195
      5  O        -0.5693771708    0.3904069160    0.3387647304
      6  C        -1.8479755136   -0.9150395322   -1.3263427829
      7  H        -1.6730882357   -0.1207229664   -2.0619903851
      8  H        -1.0254091539   -1.6251297215   -1.4380506866
      9  C        -3.1911145695   -1.6084732307   -1.6077304127
     10  H        -3.2986335033   -2.4357948741   -0.8909338098
     11  C        -3.2282787327   -2.2029937798   -3.0191014411
     12  H        -2.4259797066   -2.9320556435   -3.1634188203
     13  H        -4.1792366930   -2.7087491247   -3.2108305672
     14  H        -3.1063275349   -1.4213131745   -3.7762686245
     15  C        -4.3464471334   -0.6277870564   -1.3654394997
     16  H        -5.3062746093   -1.1387902730   -1.4963460796
     17  H        -4.3084122899    0.1614642902   -2.1289048004
     18  C        -4.2899357447    0.0173635272    0.0257434743
     19  H        -5.1083619806    0.7337900818    0.1221499092
     20  H        -4.4536739197   -0.7488950055    0.7951276735
     21  C        -2.8452361306    1.4093793575    1.6649564388
     22  C        -4.0638383549    2.3034005689    1.9950725551
     23  C        -1.6456264323    2.3297156696    1.7308554576
     24  O        -0.8627983267    2.3967496166    2.6537679950
     25  H        -1.5600197925    3.0415697423    0.8831622623
     26  H        -2.7306733118    0.6593511822    2.4543730686
     27  H        -4.2233142764    3.0590418391    1.2193796487
     28  H        -3.9129390805    2.8198509567    2.9460009195
     29  H        -4.9741719000    1.7097875072    2.0819141194
     30  O         1.2268151916   -0.4464429907   -0.7724337813
     31  C         2.4145221258   -1.2337587273   -0.7485196772
     32  H         2.2041872557   -2.2549440128   -0.4077184789
     33  C         0.5739941547   -0.3849295296    0.4981814265
     34  H         0.3110258230   -1.4049812078    0.8241659024
     35  C         2.8930596033   -1.3595972432   -2.1921101861
     36  O         2.8830349908   -2.3851466935   -2.8207343271
     37  O         3.3166595751   -0.1812700185   -2.6927101016
     38  H         3.5908760044   -0.3395404676   -3.6084054948
     39  C         3.4343847365   -0.5777629027    0.1849915203
     40  H         3.6484001284    0.4291877584   -0.1984940241
     41  O         4.6080552774   -1.3710373930    0.1892562055
     42  H         5.1548074854   -1.0691249677    0.9254589586
     43  C         2.8337637573   -0.4679959957    1.5894355245
     44  H         2.6789194873   -1.4788526427    1.9819802005
     45  O         3.7867585632    0.1222817629    2.4724004349
     46  H         3.6944108395    1.0812233637    2.4449196546
     47  C         1.4860020869    0.2583215819    1.5636150523
     48  H         1.6420520817    1.3061944102    1.2672487228
     49  O         0.9090434187    0.1668936129    2.8483733954
     50  H         0.2638846974    0.8829884177    2.9627264481
   Point Group: c1    Number of degrees of freedom:   144


   Energy is  -1227.512231882

 Hessian Updated using BFGS Update

144 Hessian modes will be used to form the next step
  Hessian Eigenvalues:
     0.002369    0.003994    0.004832    0.005055    0.005669    0.005976
     0.006198    0.006960    0.007606    0.008188    0.008433    0.010355
     0.011092    0.013452    0.015258    0.019461    0.020791    0.021920
     0.030245    0.031199    0.033024    0.037981    0.038496    0.040063
     0.040468    0.043455    0.044636    0.045798    0.047155    0.048263
     0.048468    0.048991    0.049414    0.049885    0.050307    0.050968
     0.052145    0.053442    0.055341    0.055650    0.055773    0.056126
     0.056265    0.056687    0.057335    0.058583    0.059894    0.062816
     0.064713    0.068152    0.069631    0.072210    0.075251    0.079652
     0.081975    0.082734    0.082873    0.084147    0.087859    0.094430
     0.104589    0.113949    0.116576    0.128792    0.139768    0.148537
     0.154073    0.156941    0.158784    0.159389    0.159723    0.159969
     0.160084    0.160272    0.161151    0.161254    0.161995    0.165405
     0.168055    0.173905    0.174899    0.184499    0.186996    0.196800
     0.199163    0.204556    0.207550    0.210901    0.223740    0.244360
     0.250178    0.253657    0.269551    0.274095    0.277957    0.285029
     0.285420    0.289412    0.290775    0.292691    0.293606    0.296889
     0.297806    0.300399    0.304715    0.309244    0.319298    0.332359
     0.337157    0.338583    0.338758    0.338794    0.339257    0.339549
     0.339907    0.340144    0.340391    0.340574    0.341238    0.341413
     0.341559    0.342164    0.342205    0.342343    0.342619    0.342900
     0.343696    0.348066    0.350654    0.387667    0.389457    0.397616
     0.403299    0.407307    0.409200    0.427408    0.515527    0.519498
     0.522246    0.526395    0.547480    0.792762    0.913996    0.937332

 Minimum Search - Taking Simple RFO Step
 Searching for Lamda that Minimizes Along All modes
 Value Taken    Lamda =  -0.00012036
 Step Taken.  Stepsize is  0.100538

                             Maximum     Tolerance    Cnvgd?
         Gradient           0.001424      0.000300      NO
         Displacement       0.050256      0.001200      NO
         Energy change     -0.000091      0.000001      NO


 New Cartesian Coordinates Obtained by Inverse Iteration

 Displacement from previous Coordinates is:  0.146087
 ----------------------------------------------------------------
             Standard Nuclear Orientation (Angstroms)
    I     Atom           X                Y                Z
 ----------------------------------------------------------------
    1      C      -2.9386155707     0.7179427421     0.2831722338
    2      H      -2.8211181510     1.4958567185    -0.4858296104
    3      C      -1.8071659404    -0.2995780168     0.0743777346
    4      H      -1.9095343557    -1.0967768058     0.8264622679
    5      O      -0.5676385119     0.3893884218     0.3385494987
    6      C      -1.8473957579    -0.9146706176    -1.3256974614
    7      H      -1.6729413254    -0.1199591578    -2.0609211131
    8      H      -1.0247053213    -1.6248502191    -1.4388494271
    9      C      -3.1906122612    -1.6083797943    -1.6057919907
   10      H      -3.2960047592    -2.4379101898    -0.8913958660
   11      C      -3.2294397970    -2.1981321132    -3.0190401120
   12      H      -2.4255011235    -2.9245666999    -3.1673345336
   13      H      -4.1795281373    -2.7054944406    -3.2111132914
   14      H      -3.1104230554    -1.4129932027    -3.7731585500
   15      C      -4.3467376507    -0.6303389631    -1.3581340491
   16      H      -5.3060308645    -1.1433539427    -1.4853657771
   17      H      -4.3139171974     0.1599387446    -2.1207331165
   18      C      -4.2853916478     0.0135605171     0.0334903177
   19      H      -5.1046346877     0.7284939550     0.1352936552
   20      H      -4.4427929678    -0.7533347400     0.8035117873
   21      C      -2.8458511679     1.4102733863     1.6666160071
   22      C      -4.0664853556     2.3064677580     1.9837500409
   23      C      -1.6450880581     2.3286074264     1.7405887179
   24      O      -0.8790872355     2.4082219227     2.6763705149
   25      H      -1.5430570101     3.0276255927     0.8842767605
   26      H      -2.7396367715     0.6611054733     2.4579294131
   27      H      -4.2199012239     3.0587929272     1.2034848041
   28      H      -3.9229276590     2.8270753720     2.9335554562
   29      H      -4.9775798681     1.7126963409     2.0653760461
   30      O       1.2263984330    -0.4517203377    -0.7770762031
   31      C       2.4163546546    -1.2363375709    -0.7518360048
   32      H       2.2072612998    -2.2582830645    -0.4122950011
   33      C       0.5742942034    -0.3876199525     0.4943487208
   34      H       0.3109176457    -1.4066695490     0.8216187365
   35      C       2.8973644632    -1.3598330046    -2.1947189878
   36      O       2.8882101054    -2.3841277136    -2.8256583090
   37      O       3.3177944504    -0.1802273285    -2.6951253703
   38      H       3.5898160565    -0.3371653476    -3.6118814653
   39      C       3.4344998071    -0.5792317011     0.1831886824
   40      H       3.6483026827     0.4281220813    -0.1994577700
   41      O       4.6093834547    -1.3711344237     0.1898502143
   42      H       5.1557242306    -1.0672765369     0.9256683414
   43      C       2.8328971382    -0.4702953927     1.5875414974
   44      H       2.6748695607    -1.4818806779     1.9773973246
   45      O       3.7861433642     0.1177252043     2.4715694363
   46      H       3.6743893342     1.0749124260     2.4727413750
   47      C       1.4865389991     0.2577326481     1.5584725546
   48      H       1.6408666973     1.3048384743     1.2585343676
   49      O       0.9042268290     0.1696526615     2.8401682690
   50      H       0.2774527890     0.9007055561     2.9555677590
 ----------------------------------------------------------------
 Molecular Point Group                 C1    NOp =  1
 Largest Abelian Subgroup              C1    NOp =  1
 Nuclear Repulsion Energy =  2349.9388357444 hartrees
 There are       93 alpha and       93 beta electrons
 Applying Cartesian multipole field
    Component          Value
    ---------          -----
     (2,0,0)        1.00000E-12
     (0,2,0)        2.00000E-11
     (0,0,2)       -3.00000E-11
 Nucleus-field energy     =    -0.0000000361 hartrees
 Requested basis set is 6-311++G(d,p)
 There are 274 shells and 710 basis functions
 A cutoff of  1.0D-11 yielded  27256 shell pairs
 There are    179328 function pairs (    189973 Cartesian)
 Smallest overlap matrix eigenvalue = 9.66E-07

 Q-Chem warning in module stvman/mkSTV.C, line 306:

 Overlap eigenvalue is smaller than square root of threshold
 Use THRESH >= 12 to get rid of this warning

 Linear dependence detected in AO basis
 Tighter screening thresholds may be required for diffuse basis sets
 Use S2THRESH > 14 and THRESH = 14 in case of SCF convergence issues
 Number of orthogonalized atomic orbitals = 709
 Maximum deviation from orthogonality = 4.958E-10
 Guess MOs from SCF MO coefficient file

 -----------------------------------------------------------------------
  General SCF calculation program by
  Eric Jon Sundstrom, Paul Horn, Yuezhi Mao, Dmitri Zuev, Alec White,
  David Stuck, Shaama M.S., Shane Yost, Joonho Lee, David Small,
  Daniel Levine, Susi Lehtola, Hugh Burton, Evgeny Epifanovsky
 -----------------------------------------------------------------------
 Exchange:     0.2000 Hartree-Fock + 0.0800 Slater + 0.7200 B88
 Correlation:  0.1900 VWN1RPA + 0.8100 LYP
 Using SG-1 standard quadrature grid
 Size of previous SCF MO coefficient file: 1008198 (expected); 1009620 (actual). 

 Q-Chem warning in module libgscf/gen_scfman/rhf.C, line 643:

 Inconsistent size for SCF MO coefficient file.  Please check basis and PURECART setting.

 using 4 threads for integral computing
 -------------------------------------------------------
 OpenMP Integral computing Module                
 Release: version 2.0, May 2017, Q-Chem Inc. Pleasanton 
 -------------------------------------------------------
 -------------------------------------------------------
 OpenMP BLAS3 based DFT computing Module                
 Release: version 1.0, May 2013, Q-Chem Inc. Pittsburgh 
 -------------------------------------------------------
 A restricted SCF calculation will be
 performed using DIIS
 SCF converges when DIIS error is below 1.0e-08
 ---------------------------------------
  Cycle       Energy         DIIS error
 ---------------------------------------
    1   -1227.5114790575      9.26e-05  
    2   -1227.5122790082      1.27e-05  
    3   -1227.5122852415      1.14e-05  
    4   -1227.5122902604      5.06e-06  
    5   -1227.5122913247      1.48e-06  
    6   -1227.5122914165      5.95e-07  
    7   -1227.5122914325      1.90e-07  
    8   -1227.5122914344      4.56e-08  
    9   -1227.5122914345      2.77e-08  
   10   -1227.5122914345      1.04e-08  
   11   -1227.5122914345      3.59e-09  Convergence criterion met
 ---------------------------------------
 SCF time:   CPU 1971.54s  wall 510.00s 
 SCF   energy in the final basis set =    -1227.5122914345
 Total energy in the final basis set =    -1227.5122914345

 --------------------------------------------------------------

                    Orbital Energies (a.u.)
 --------------------------------------------------------------

 Alpha MOs
 -- Occupied --
-19.183 -19.155 -19.153 -19.141 -19.139 -19.134 -19.128 -19.125
-10.319 -10.292 -10.279 -10.254 -10.243 -10.241 -10.238 -10.238
-10.204 -10.201 -10.189 -10.187 -10.187 -10.179 -10.175 -10.167
 -1.127  -1.099  -1.071  -1.057  -1.043  -1.037  -1.034  -1.024
 -0.866  -0.823  -0.800  -0.794  -0.765  -0.754  -0.700  -0.689
 -0.670  -0.663  -0.635  -0.620  -0.616  -0.606  -0.592  -0.576
 -0.554  -0.547  -0.540  -0.521  -0.511  -0.503  -0.500  -0.491
 -0.485  -0.483  -0.477  -0.469  -0.463  -0.458  -0.448  -0.445
 -0.435  -0.431  -0.426  -0.417  -0.416  -0.408  -0.403  -0.391
 -0.387  -0.385  -0.381  -0.379  -0.371  -0.368  -0.360  -0.356
 -0.347  -0.341  -0.339  -0.337  -0.334  -0.321  -0.316  -0.309
 -0.299  -0.295  -0.281  -0.274  -0.270
 -- Virtual --
 -0.048  -0.024  -0.016  -0.015  -0.009  -0.007  -0.001   0.006
  0.011   0.014   0.018   0.025   0.026   0.031   0.037   0.037
  0.042   0.045   0.049   0.050   0.055   0.061   0.064   0.067
  0.068   0.075   0.077   0.077   0.082   0.082   0.086   0.089
  0.092   0.096   0.099   0.101   0.104   0.106   0.107   0.110
  0.113   0.115   0.116   0.118   0.121   0.122   0.125   0.127
  0.128   0.132   0.133   0.135   0.136   0.136   0.141   0.145
  0.146   0.148   0.150   0.151   0.153   0.155   0.157   0.160
  0.163   0.164   0.167   0.169   0.169   0.171   0.175   0.177
  0.178   0.181   0.182   0.184   0.190   0.190   0.192   0.199
  0.200   0.204   0.206   0.207   0.210   0.211   0.213   0.217
  0.219   0.222   0.226   0.227   0.230   0.233   0.234   0.237
  0.239   0.241   0.242   0.251   0.252   0.254   0.257   0.258
  0.261   0.264   0.267   0.268   0.273   0.276   0.278   0.280
  0.285   0.289   0.290   0.293   0.297   0.301   0.303   0.306
  0.309   0.310   0.311   0.313   0.318   0.321   0.324   0.328
  0.330   0.332   0.336   0.336   0.339   0.341   0.341   0.346
  0.347   0.349   0.354   0.358   0.359   0.363   0.366   0.370
  0.373   0.375   0.376   0.384   0.386   0.392   0.393   0.401
  0.405   0.409   0.416   0.422   0.423   0.427   0.428   0.434
  0.436   0.437   0.442   0.447   0.452   0.462   0.467   0.470
  0.473   0.478   0.485   0.487   0.494   0.502   0.507   0.510
  0.517   0.522   0.529   0.535   0.543   0.549   0.564   0.570
  0.571   0.576   0.582   0.585   0.591   0.596   0.601   0.608
  0.615   0.621   0.624   0.629   0.633   0.640   0.647   0.648
  0.656   0.663   0.668   0.673   0.675   0.678   0.684   0.685
  0.694   0.696   0.702   0.716   0.719   0.723   0.725   0.731
  0.734   0.738   0.745   0.747   0.756   0.759   0.763   0.768
  0.770   0.773   0.779   0.785   0.787   0.789   0.795   0.797
  0.799   0.803   0.807   0.808   0.818   0.821   0.831   0.839
  0.844   0.855   0.873   0.892   0.911   0.929   0.935   0.947
  0.952   0.968   0.979   0.987   0.997   1.009   1.017   1.024
  1.034   1.042   1.049   1.053   1.066   1.076   1.090   1.093
  1.107   1.110   1.117   1.122   1.138   1.146   1.157   1.163
  1.167   1.174   1.177   1.189   1.201   1.203   1.205   1.214
  1.218   1.227   1.232   1.234   1.253   1.255   1.262   1.269
  1.279   1.281   1.294   1.300   1.304   1.319   1.323   1.329
  1.345   1.354   1.363   1.372   1.386   1.403   1.416   1.421
  1.427   1.440   1.458   1.460   1.465   1.469   1.476   1.494
  1.502   1.503   1.508   1.519   1.525   1.535   1.543   1.551
  1.553   1.561   1.570   1.572   1.575   1.580   1.581   1.588
  1.589   1.597   1.602   1.605   1.609   1.611   1.616   1.622
  1.625   1.629   1.630   1.645   1.646   1.657   1.661   1.665
  1.667   1.668   1.676   1.681   1.693   1.695   1.703   1.707
  1.723   1.730   1.735   1.741   1.748   1.754   1.768   1.776
  1.788   1.793   1.797   1.799   1.807   1.815   1.827   1.829
  1.831   1.849   1.861   1.875   1.879   1.881   1.893   1.897
  1.908   1.933   1.936   1.941   1.949   1.963   1.969   1.982
  1.997   2.006   2.009   2.021   2.030   2.037   2.048   2.050
  2.058   2.073   2.086   2.094   2.095   2.105   2.118   2.131
  2.142   2.150   2.154   2.171   2.177   2.184   2.188   2.193
  2.212   2.223   2.240   2.251   2.258   2.269   2.272   2.281
  2.288   2.303   2.309   2.334   2.339   2.348   2.358   2.364
  2.385   2.386   2.404   2.422   2.433   2.451   2.468   2.485
  2.492   2.494   2.515   2.526   2.544   2.549   2.557   2.566
  2.570   2.579   2.586   2.593   2.603   2.607   2.615   2.633
  2.636   2.647   2.651   2.669   2.675   2.687   2.695   2.698
  2.719   2.725   2.731   2.741   2.748   2.783   2.797   2.801
  2.806   2.814   2.824   2.826   2.829   2.849   2.876   2.880
  2.886   2.891   2.897   2.899   2.908   2.923   2.934   2.945
  2.955   2.961   2.971   2.980   2.988   2.998   3.006   3.011
  3.023   3.031   3.034   3.037   3.061   3.070   3.085   3.091
  3.096   3.101   3.110   3.125   3.144   3.148   3.154   3.169
  3.173   3.177   3.191   3.202   3.208   3.231   3.236   3.255
  3.271   3.285   3.294   3.305   3.314   3.333   3.351   3.356
  3.380   3.389   3.396   3.409   3.432   3.482   3.502   3.505
  3.542   3.577   3.591   3.625   3.693   3.774   3.788   3.793
  3.799   3.804   3.820   3.836   3.841   3.870   3.883   3.917
  3.925   3.946   3.956   3.969   3.993   4.004   4.021   4.037
  4.069   4.096   4.108   4.137   4.149   4.188   4.192   4.198
  4.243   4.260   4.279   4.302   4.323   4.326   4.359   4.391
  4.999   5.085   5.106   5.130   5.159   5.160   5.167   5.176
  5.207   5.236   5.376   5.406   5.433   5.450   5.468   5.491
  5.605   5.655   5.662   5.685   5.699   5.803   5.850   5.858
 23.767  23.774  23.797  23.809  23.824  23.834  23.844  23.849
 23.879  23.890  23.893  23.927  23.944  23.965  23.976  23.986
 49.878  49.922  49.940  49.965  49.972  49.986  50.016  50.022
 --------------------------------------------------------------

          Ground-State Mulliken Net Atomic Charges

     Atom                 Charge (a.u.)
  ----------------------------------------
      1 C                     0.163179
      2 H                     0.219530
      3 C                    -0.461030
      4 H                     0.202227
      5 O                     0.020965
      6 C                    -0.579533
      7 H                     0.230266
      8 H                     0.181613
      9 C                     0.605810
     10 H                     0.182179
     11 C                    -0.694615
     12 H                     0.144036
     13 H                     0.149170
     14 H                     0.143120
     15 C                    -0.807834
     16 H                     0.173817
     17 H                     0.154186
     18 C                    -0.395056
     19 H                     0.153902
     20 H                     0.170769
     21 C                     0.251320
     22 C                    -0.699322
     23 C                    -0.271761
     24 O                    -0.195324
     25 H                     0.141513
     26 H                     0.252903
     27 H                     0.167335
     28 H                     0.178795
     29 H                     0.165657
     30 O                     0.045817
     31 C                    -0.437476
     32 H                     0.264203
     33 C                     0.076575
     34 H                     0.217305
     35 C                     0.063957
     36 O                    -0.194568
     37 O                    -0.091890
     38 H                     0.288390
     39 C                    -0.289241
     40 H                     0.286879
     41 O                    -0.143974
     42 H                     0.257057
     43 C                    -0.801246
     44 H                     0.280891
     45 O                    -0.192662
     46 H                     0.268527
     47 C                    -0.252511
     48 H                     0.248916
     49 O                    -0.153745
     50 H                     0.310976
  ----------------------------------------
  Sum of atomic charges =     0.000000

 -----------------------------------------------------------------
                    Cartesian Multipole Moments
 -----------------------------------------------------------------
    Charge (ESU x 10^10)
                 0.0000
    Dipole Moment (Debye)
         X      -4.8769      Y       2.3811      Z      -1.4582
       Tot       5.6196
    Quadrupole Moments (Debye-Ang)
        XX    -134.9314     XY       9.5343     YY    -150.2827
        XZ      -3.2478     YZ      -7.1298     ZZ    -158.3563
    Octopole Moments (Debye-Ang^2)
       XXX      30.1230    XXY      82.6443    XYY      -7.8197
       YYY      96.8911    XXZ      -1.2518    XYZ     -17.5452
       YYZ      14.8752    XZZ      18.3960    YZZ      40.7320
       ZZZ     -99.6193
    Hexadecapole Moments (Debye-Ang^3)
      XXXX   -7460.2498   XXXY     623.9140   XXYY   -1605.7480
      XYYY     555.9059   YYYY   -1838.8634   XXXZ     -84.2145
      XXYZ    -260.5256   XYYZ      87.1098   YYYZ    -857.7990
      XXZZ   -1707.6252   XYZZ     235.5411   YYZZ    -893.0497
      XZZZ    -236.4489   YZZZ    -848.5316   ZZZZ   -3039.6477
 -----------------------------------------------------------------
 Calculating analytic gradient of the SCF energy
 Gradient of SCF Energy
            1           2           3           4           5           6
    1   0.0000281   0.0000301  -0.0000139  -0.0000409   0.0002214  -0.0000334
    2  -0.0000795  -0.0000676  -0.0001095   0.0000239   0.0000589   0.0000553
    3   0.0000604  -0.0000693  -0.0000210  -0.0000530  -0.0001413   0.0000411
            7           8           9          10          11          12
    1  -0.0000007   0.0000375   0.0000345  -0.0000243   0.0000297   0.0000024
    2   0.0000020  -0.0000156   0.0001307  -0.0000259  -0.0000325  -0.0000042
    3   0.0000192   0.0000062  -0.0000591  -0.0000124   0.0000288  -0.0000144
           13          14          15          16          17          18
    1  -0.0000075   0.0000071   0.0000499  -0.0000191   0.0000058   0.0002492
    2  -0.0000099   0.0000068  -0.0001194   0.0000207   0.0000257   0.0000625
    3  -0.0000075   0.0000119  -0.0000413  -0.0000050  -0.0000046   0.0001799
           19          20          21          22          23          24
    1  -0.0000130  -0.0000128  -0.0001926   0.0000725   0.0002363  -0.0002938
    2   0.0001362  -0.0000333  -0.0001669   0.0000447  -0.0000598   0.0003438
    3   0.0001092  -0.0000345   0.0000093  -0.0002245   0.0004756  -0.0002733
           25          26          27          28          29          30
    1  -0.0000002   0.0000725  -0.0000074  -0.0000162  -0.0001327   0.0001868
    2  -0.0000001   0.0000318   0.0000065   0.0000305  -0.0001071   0.0001409
    3  -0.0000243  -0.0000373  -0.0000219   0.0000188  -0.0000881  -0.0000933
           31          32          33          34          35          36
    1  -0.0003363   0.0000179  -0.0003479   0.0000169   0.0003845  -0.0001225
    2   0.0000080  -0.0000105  -0.0001010  -0.0000064  -0.0000854   0.0000192
    3  -0.0002176   0.0000376   0.0003093  -0.0000299   0.0003621  -0.0001094
           37          38          39          40          41          42
    1  -0.0001041   0.0000333   0.0000075  -0.0000413  -0.0000236  -0.0000165
    2   0.0000028   0.0000114   0.0000112   0.0000440   0.0000901  -0.0000804
    3  -0.0001065  -0.0000346   0.0000625  -0.0000379  -0.0000043   0.0000448
           43          44          45          46          47          48
    1   0.0001338   0.0001738  -0.0002950   0.0002258  -0.0004713   0.0000335
    2  -0.0000663   0.0000044  -0.0001830   0.0001723   0.0001855   0.0000158
    3  -0.0001635  -0.0000396   0.0006445  -0.0003660   0.0003680  -0.0001444
           49          50
    1   0.0002023   0.0000738
    2  -0.0004594   0.0001377
    3  -0.0001938  -0.0001154
 Max gradient component =       6.445E-04
 RMS gradient           =       1.511E-04
 Gradient time:  CPU 512.92 s  wall 129.31 s
 Geometry Optimization Parameters
   NAtoms,    NIC,     NZ,  NCons,   NDum,   NFix, NCnnct, MaxDiis
       50     399       0       0       0       0       0       0

 Cartesian Hessian Update
 Hessian Updated using BFGS Update


** GEOMETRY OPTIMIZATION IN DELOCALIZED INTERNAL COORDINATES **
   Searching for a Minimum

   Optimization Cycle:  30

                       Coordinates (Angstroms)
     ATOM                X               Y               Z
      1  C        -2.9386155707    0.7179427421    0.2831722338
      2  H        -2.8211181510    1.4958567185   -0.4858296104
      3  C        -1.8071659404   -0.2995780168    0.0743777346
      4  H        -1.9095343557   -1.0967768058    0.8264622679
      5  O        -0.5676385119    0.3893884218    0.3385494987
      6  C        -1.8473957579   -0.9146706176   -1.3256974614
      7  H        -1.6729413254   -0.1199591578   -2.0609211131
      8  H        -1.0247053213   -1.6248502191   -1.4388494271
      9  C        -3.1906122612   -1.6083797943   -1.6057919907
     10  H        -3.2960047592   -2.4379101898   -0.8913958660
     11  C        -3.2294397970   -2.1981321132   -3.0190401120
     12  H        -2.4255011235   -2.9245666999   -3.1673345336
     13  H        -4.1795281373   -2.7054944406   -3.2111132914
     14  H        -3.1104230554   -1.4129932027   -3.7731585500
     15  C        -4.3467376507   -0.6303389631   -1.3581340491
     16  H        -5.3060308645   -1.1433539427   -1.4853657771
     17  H        -4.3139171974    0.1599387446   -2.1207331165
     18  C        -4.2853916478    0.0135605171    0.0334903177
     19  H        -5.1046346877    0.7284939550    0.1352936552
     20  H        -4.4427929678   -0.7533347400    0.8035117873
     21  C        -2.8458511679    1.4102733863    1.6666160071
     22  C        -4.0664853556    2.3064677580    1.9837500409
     23  C        -1.6450880581    2.3286074264    1.7405887179
     24  O        -0.8790872355    2.4082219227    2.6763705149
     25  H        -1.5430570101    3.0276255927    0.8842767605
     26  H        -2.7396367715    0.6611054733    2.4579294131
     27  H        -4.2199012239    3.0587929272    1.2034848041
     28  H        -3.9229276590    2.8270753720    2.9335554562
     29  H        -4.9775798681    1.7126963409    2.0653760461
     30  O         1.2263984330   -0.4517203377   -0.7770762031
     31  C         2.4163546546   -1.2363375709   -0.7518360048
     32  H         2.2072612998   -2.2582830645   -0.4122950011
     33  C         0.5742942034   -0.3876199525    0.4943487208
     34  H         0.3109176457   -1.4066695490    0.8216187365
     35  C         2.8973644632   -1.3598330046   -2.1947189878
     36  O         2.8882101054   -2.3841277136   -2.8256583090
     37  O         3.3177944504   -0.1802273285   -2.6951253703
     38  H         3.5898160565   -0.3371653476   -3.6118814653
     39  C         3.4344998071   -0.5792317011    0.1831886824
     40  H         3.6483026827    0.4281220813   -0.1994577700
     41  O         4.6093834547   -1.3711344237    0.1898502143
     42  H         5.1557242306   -1.0672765369    0.9256683414
     43  C         2.8328971382   -0.4702953927    1.5875414974
     44  H         2.6748695607   -1.4818806779    1.9773973246
     45  O         3.7861433642    0.1177252043    2.4715694363
     46  H         3.6743893342    1.0749124260    2.4727413750
     47  C         1.4865389991    0.2577326481    1.5584725546
     48  H         1.6408666973    1.3048384743    1.2585343676
     49  O         0.9042268290    0.1696526615    2.8401682690
     50  H         0.2774527890    0.9007055561    2.9555677590
   Point Group: c1    Number of degrees of freedom:   144


   Energy is  -1227.512291434

 Hessian Updated using BFGS Update

144 Hessian modes will be used to form the next step
  Hessian Eigenvalues:
     0.002096    0.003968    0.004796    0.004984    0.005574    0.005964
     0.006141    0.006904    0.007091    0.007906    0.008356    0.010382
     0.011101    0.013141    0.015541    0.019421    0.020802    0.021917
     0.030393    0.031176    0.033050    0.038010    0.038532    0.040072
     0.040706    0.043448    0.044562    0.045816    0.047140    0.048160
     0.048486    0.048991    0.049432    0.049907    0.050461    0.050990
     0.052023    0.053438    0.055357    0.055650    0.055741    0.056126
     0.056267    0.056679    0.057329    0.058548    0.059880    0.062867
     0.064580    0.068342    0.069284    0.072216    0.075249    0.079605
     0.081932    0.082542    0.082926    0.084142    0.087934    0.094794
     0.104600    0.113964    0.116077    0.128923    0.139833    0.148555
     0.154116    0.156682    0.158772    0.159481    0.159818    0.159930
     0.160060    0.160272    0.161201    0.161216    0.161960    0.165789
     0.167947    0.174572    0.175189    0.184395    0.189613    0.196923
     0.200757    0.204608    0.207458    0.214090    0.233970    0.249840
     0.252796    0.257471    0.270863    0.275014    0.277624    0.285405
     0.286798    0.290188    0.291895    0.292400    0.294049    0.297101
     0.298938    0.301982    0.304948    0.309836    0.330753    0.333115
     0.337168    0.338593    0.338753    0.338889    0.339299    0.339663
     0.339904    0.340077    0.340381    0.340536    0.341223    0.341367
     0.341546    0.342181    0.342219    0.342359    0.342613    0.343078
     0.343702    0.350077    0.358982    0.387317    0.389130    0.397682
     0.403708    0.407223    0.411201    0.440805    0.515773    0.519958
     0.523305    0.526257    0.547467    0.824798    0.914175    0.937531

 Minimum Search - Taking Simple RFO Step
 Searching for Lamda that Minimizes Along All modes
 Value Taken    Lamda =  -0.00006408
 Step Taken.  Stepsize is  0.131632

                             Maximum     Tolerance    Cnvgd?
         Gradient           0.001289      0.000300      NO
         Displacement       0.081530      0.001200      NO
         Energy change     -0.000060      0.000001      NO


 New Cartesian Coordinates Obtained by Inverse Iteration

 Displacement from previous Coordinates is:  0.196426
 ----------------------------------------------------------------
             Standard Nuclear Orientation (Angstroms)
    I     Atom           X                Y                Z
 ----------------------------------------------------------------
    1      C      -2.9388443532     0.7193975347     0.2831788888
    2      H      -2.8176458289     1.4957353146    -0.4867776077
    3      C      -1.8078059069    -0.3003404642     0.0812207155
    4      H      -1.9143207370    -1.0952792962     0.8354000597
    5      O      -0.5686751834     0.3872520215     0.3484502590
    6      C      -1.8447746779    -0.9201912939    -1.3169423367
    7      H      -1.6663327302    -0.1282444903    -2.0541934006
    8      H      -1.0230413459    -1.6322111265    -1.4251970318
    9      C      -3.1879079504    -1.6127390919    -1.5995752526
   10      H      -3.2967859887    -2.4405131355    -0.8836669953
   11      C      -3.2224960762    -2.2057784339    -3.0116682657
   12      H      -2.4186726425    -2.9332387739    -3.1554637340
   13      H      -4.1723317711    -2.7127953386    -3.2057712910
   14      H      -3.1001115710    -1.4225072587    -3.7671600143
   15      C      -4.3438717394    -0.6329366193    -1.3585472610
   16      H      -5.3030144180    -1.1460483943    -1.4864392706
   17      H      -4.3088079512     0.1546883754    -2.1237647131
   18      C      -4.2859866447     0.0156955276     0.0311011880
   19      H      -5.1048218108     0.7316024810     0.1280675060
   20      H      -4.4460957559    -0.7483985007     0.8033653361
   21      C      -2.8500905662     1.4142913494     1.6657058566
   22      C      -4.0679952507     2.3171495195     1.9744582810
   23      C      -1.6455436934     2.3269177655     1.7438158575
   24      O      -0.8825384275     2.4024265370     2.6826517946
   25      H      -1.5369379293     3.0251275666     0.8878349090
   26      H      -2.7519851769     0.6656912645     2.4586774313
   27      H      -4.2152582223     3.0658767776     1.1895939663
   28      H      -3.9252531778     2.8421187517     2.9219075746
   29      H      -4.9817224998     1.7277015754     2.0563096003
   30      O       1.2219020042    -0.4501957436    -0.7770822944
   31      C       2.4136849787    -1.2328031225    -0.7586436048
   32      H       2.2068432276    -2.2571961693    -0.4251767177
   33      C       0.5750725756    -0.3885105455     0.4969604497
   34      H       0.3145880525    -1.4083366965     0.8243509471
   35      C       2.8913019774    -1.3463447237    -2.2035378096
   36      O       2.8826274828    -2.3668320949    -2.8406447104
   37      O       3.3107289925    -0.1633530973    -2.6965693182
   38      H       3.5807259355    -0.3137833935    -3.6149975177
   39      C       3.4333119372    -0.5804422438     0.1778688183
   40      H       3.6474804005     0.4287852994    -0.1991116484
   41      O       4.6077688693    -1.3733009387     0.1785582734
   42      H       5.1582800749    -1.0692473140     0.9111739961
   43      C       2.8337978528    -0.4783808411     1.5837259863
   44      H       2.6692745378    -1.4920642053     1.9661655771
   45      O       3.7920621534     0.0990312484     2.4685760804
   46      H       3.6489845132     1.0501748588     2.5230372094
   47      C       1.4919899364     0.2569925297     1.5574152917
   48      H       1.6498843750     1.3022738697     1.2529536878
   49      O       0.9134714100     0.1772445691     2.8409590570
   50      H       0.2798515054     0.9034334559     2.9495047218
 ----------------------------------------------------------------
 Molecular Point Group                 C1    NOp =  1
 Largest Abelian Subgroup              C1    NOp =  1
 Nuclear Repulsion Energy =  2350.1487490520 hartrees
 There are       93 alpha and       93 beta electrons
 Applying Cartesian multipole field
    Component          Value
    ---------          -----
     (2,0,0)        1.00000E-12
     (0,2,0)        2.00000E-11
     (0,0,2)       -3.00000E-11
 Nucleus-field energy     =    -0.0000000362 hartrees
 Requested basis set is 6-311++G(d,p)
 There are 274 shells and 710 basis functions
 A cutoff of  1.0D-11 yielded  27258 shell pairs
 There are    179336 function pairs (    189981 Cartesian)
 Smallest overlap matrix eigenvalue = 9.63E-07

 Q-Chem warning in module stvman/mkSTV.C, line 306:

 Overlap eigenvalue is smaller than square root of threshold
 Use THRESH >= 12 to get rid of this warning

 Linear dependence detected in AO basis
 Tighter screening thresholds may be required for diffuse basis sets
 Use S2THRESH > 14 and THRESH = 14 in case of SCF convergence issues
 Number of orthogonalized atomic orbitals = 709
 Maximum deviation from orthogonality = 2.423E-10
 Guess MOs from SCF MO coefficient file

 -----------------------------------------------------------------------
  General SCF calculation program by
  Eric Jon Sundstrom, Paul Horn, Yuezhi Mao, Dmitri Zuev, Alec White,
  David Stuck, Shaama M.S., Shane Yost, Joonho Lee, David Small,
  Daniel Levine, Susi Lehtola, Hugh Burton, Evgeny Epifanovsky
 -----------------------------------------------------------------------
 Exchange:     0.2000 Hartree-Fock + 0.0800 Slater + 0.7200 B88
 Correlation:  0.1900 VWN1RPA + 0.8100 LYP
 Using SG-1 standard quadrature grid
 Size of previous SCF MO coefficient file: 1008198 (expected); 1009620 (actual). 

 Q-Chem warning in module libgscf/gen_scfman/rhf.C, line 643:

 Inconsistent size for SCF MO coefficient file.  Please check basis and PURECART setting.

 using 4 threads for integral computing
 -------------------------------------------------------
 OpenMP Integral computing Module                
 Release: version 2.0, May 2017, Q-Chem Inc. Pleasanton 
 -------------------------------------------------------
 -------------------------------------------------------
 OpenMP BLAS3 based DFT computing Module                
 Release: version 1.0, May 2013, Q-Chem Inc. Pittsburgh 
 -------------------------------------------------------
 A restricted SCF calculation will be
 performed using DIIS
 SCF converges when DIIS error is below 1.0e-08
 ---------------------------------------
  Cycle       Energy         DIIS error
 ---------------------------------------
    1   -1227.5112114524      1.19e-04  
    2   -1227.5123382985      1.64e-05  
    3   -1227.5123361115      2.00e-05  
    4   -1227.5123527309      5.04e-06  
    5   -1227.5123536590      2.09e-06  
    6   -1227.5123538518      6.50e-07  
    7   -1227.5123538688      2.22e-07  
    8   -1227.5123538711      4.95e-08  
    9   -1227.5123538712      2.26e-08  
   10   -1227.5123538711      9.71e-09  Convergence criterion met
 ---------------------------------------
 SCF time:   CPU 1794.12s  wall 464.00s 
 SCF   energy in the final basis set =    -1227.5123538711
 Total energy in the final basis set =    -1227.5123538711

 --------------------------------------------------------------

                    Orbital Energies (a.u.)
 --------------------------------------------------------------

 Alpha MOs
 -- Occupied --
-19.183 -19.155 -19.153 -19.141 -19.139 -19.134 -19.128 -19.125
-10.319 -10.292 -10.280 -10.254 -10.244 -10.241 -10.238 -10.238
-10.204 -10.201 -10.189 -10.187 -10.187 -10.179 -10.175 -10.167
 -1.127  -1.099  -1.071  -1.056  -1.044  -1.037  -1.034  -1.024
 -0.866  -0.823  -0.800  -0.794  -0.766  -0.754  -0.700  -0.689
 -0.670  -0.663  -0.635  -0.620  -0.616  -0.606  -0.592  -0.576
 -0.554  -0.547  -0.540  -0.521  -0.511  -0.503  -0.500  -0.491
 -0.485  -0.483  -0.476  -0.469  -0.463  -0.459  -0.448  -0.445
 -0.435  -0.431  -0.426  -0.417  -0.416  -0.408  -0.403  -0.392
 -0.387  -0.385  -0.381  -0.379  -0.371  -0.369  -0.359  -0.356
 -0.347  -0.341  -0.339  -0.337  -0.334  -0.320  -0.316  -0.309
 -0.299  -0.295  -0.280  -0.274  -0.270
 -- Virtual --
 -0.048  -0.024  -0.016  -0.015  -0.009  -0.006  -0.001   0.006
  0.011   0.014   0.018   0.025   0.026   0.031   0.036   0.037
  0.042   0.045   0.049   0.051   0.055   0.061   0.064   0.067
  0.068   0.075   0.077   0.077   0.082   0.082   0.086   0.089
  0.092   0.096   0.099   0.101   0.104   0.106   0.107   0.110
  0.113   0.115   0.116   0.118   0.121   0.122   0.126   0.127
  0.128   0.132   0.133   0.135   0.136   0.136   0.141   0.145
  0.146   0.148   0.150   0.151   0.154   0.155   0.157   0.160
  0.163   0.164   0.167   0.169   0.169   0.171   0.175   0.177
  0.178   0.181   0.182   0.184   0.190   0.190   0.192   0.199
  0.200   0.204   0.206   0.207   0.210   0.211   0.213   0.217
  0.219   0.222   0.227   0.227   0.230   0.233   0.234   0.237
  0.239   0.241   0.242   0.251   0.252   0.254   0.257   0.258
  0.261   0.264   0.267   0.268   0.272   0.276   0.278   0.280
  0.285   0.288   0.290   0.293   0.296   0.301   0.303   0.306
  0.309   0.310   0.312   0.313   0.317   0.321   0.324   0.328
  0.330   0.332   0.335   0.336   0.339   0.340   0.342   0.346
  0.347   0.349   0.354   0.359   0.359   0.363   0.366   0.370
  0.372   0.375   0.375   0.384   0.386   0.392   0.393   0.401
  0.404   0.409   0.417   0.422   0.424   0.427   0.427   0.434
  0.436   0.437   0.443   0.447   0.452   0.462   0.468   0.470
  0.474   0.479   0.484   0.487   0.494   0.502   0.506   0.510
  0.517   0.522   0.528   0.535   0.543   0.548   0.564   0.570
  0.571   0.576   0.582   0.585   0.591   0.596   0.601   0.609
  0.615   0.620   0.624   0.629   0.633   0.640   0.647   0.648
  0.657   0.663   0.668   0.673   0.675   0.678   0.684   0.685
  0.693   0.696   0.702   0.716   0.719   0.723   0.725   0.731
  0.734   0.738   0.745   0.747   0.756   0.759   0.763   0.768
  0.770   0.773   0.779   0.785   0.786   0.789   0.794   0.797
  0.799   0.803   0.807   0.807   0.818   0.821   0.829   0.840
  0.844   0.854   0.873   0.892   0.911   0.929   0.935   0.947
  0.951   0.968   0.980   0.986   0.997   1.008   1.017   1.023
  1.035   1.042   1.049   1.054   1.066   1.076   1.090   1.093
  1.107   1.111   1.117   1.123   1.138   1.145   1.158   1.163
  1.167   1.175   1.178   1.190   1.201   1.203   1.205   1.216
  1.219   1.227   1.232   1.235   1.253   1.255   1.262   1.268
  1.279   1.282   1.294   1.299   1.304   1.319   1.324   1.328
  1.346   1.354   1.364   1.370   1.386   1.404   1.417   1.419
  1.428   1.440   1.457   1.459   1.465   1.469   1.475   1.494
  1.502   1.504   1.507   1.519   1.524   1.535   1.542   1.550
  1.553   1.561   1.570   1.572   1.576   1.580   1.581   1.587
  1.589   1.597   1.601   1.605   1.610   1.610   1.616   1.622
  1.624   1.628   1.629   1.645   1.646   1.656   1.661   1.664
  1.667   1.668   1.677   1.680   1.692   1.695   1.703   1.707
  1.723   1.729   1.734   1.741   1.748   1.754   1.768   1.777
  1.789   1.794   1.797   1.799   1.809   1.815   1.827   1.829
  1.834   1.849   1.861   1.875   1.879   1.881   1.894   1.897
  1.907   1.934   1.937   1.942   1.949   1.964   1.969   1.982
  1.998   2.005   2.010   2.021   2.031   2.037   2.048   2.050
  2.057   2.073   2.086   2.094   2.095   2.105   2.117   2.131
  2.142   2.150   2.154   2.170   2.177   2.184   2.191   2.193
  2.212   2.222   2.240   2.251   2.258   2.269   2.273   2.282
  2.288   2.303   2.310   2.333   2.339   2.348   2.357   2.364
  2.384   2.386   2.404   2.422   2.432   2.451   2.468   2.485
  2.492   2.494   2.516   2.526   2.544   2.549   2.557   2.566
  2.571   2.579   2.585   2.593   2.603   2.607   2.615   2.635
  2.636   2.648   2.653   2.669   2.676   2.687   2.694   2.697
  2.719   2.726   2.731   2.741   2.748   2.782   2.797   2.800
  2.806   2.814   2.824   2.827   2.830   2.848   2.876   2.881
  2.886   2.892   2.897   2.899   2.908   2.925   2.934   2.945
  2.955   2.961   2.971   2.980   2.987   2.999   3.005   3.012
  3.024   3.031   3.035   3.037   3.061   3.069   3.085   3.090
  3.095   3.099   3.110   3.124   3.146   3.147   3.152   3.169
  3.175   3.178   3.191   3.203   3.210   3.233   3.237   3.256
  3.270   3.287   3.294   3.304   3.315   3.333   3.351   3.356
  3.380   3.389   3.395   3.408   3.433   3.483   3.502   3.504
  3.542   3.577   3.591   3.625   3.693   3.773   3.788   3.794
  3.800   3.803   3.820   3.837   3.846   3.870   3.883   3.917
  3.925   3.946   3.956   3.968   3.993   4.002   4.021   4.037
  4.068   4.096   4.108   4.137   4.150   4.188   4.192   4.198
  4.243   4.260   4.279   4.301   4.323   4.327   4.359   4.391
  4.999   5.085   5.105   5.130   5.158   5.160   5.167   5.176
  5.207   5.234   5.377   5.407   5.434   5.451   5.468   5.491
  5.605   5.656   5.663   5.686   5.699   5.803   5.850   5.858
 23.767  23.774  23.797  23.809  23.824  23.834  23.843  23.849
 23.878  23.890  23.893  23.927  23.944  23.964  23.976  23.985
 49.878  49.921  49.941  49.964  49.972  49.986  50.015  50.022
 --------------------------------------------------------------

          Ground-State Mulliken Net Atomic Charges

     Atom                 Charge (a.u.)
  ----------------------------------------
      1 C                     0.162384
      2 H                     0.219764
      3 C                    -0.465611
      4 H                     0.203366
      5 O                     0.018416
      6 C                    -0.578743
      7 H                     0.230874
      8 H                     0.181088
      9 C                     0.606803
     10 H                     0.182437
     11 C                    -0.694258
     12 H                     0.144054
     13 H                     0.149359
     14 H                     0.143214
     15 C                    -0.808798
     16 H                     0.173766
     17 H                     0.154172
     18 C                    -0.394766
     19 H                     0.154005
     20 H                     0.170583
     21 C                     0.254755
     22 C                    -0.698173
     23 C                    -0.273035
     24 O                    -0.195687
     25 H                     0.141698
     26 H                     0.252232
     27 H                     0.167428
     28 H                     0.178769
     29 H                     0.165619
     30 O                     0.046538
     31 C                    -0.453271
     32 H                     0.264881
     33 C                     0.083105
     34 H                     0.217506
     35 C                     0.068182
     36 O                    -0.194837
     37 O                    -0.091437
     38 H                     0.288501
     39 C                    -0.270235
     40 H                     0.287068
     41 O                    -0.145225
     42 H                     0.257626
     43 C                    -0.813706
     44 H                     0.279507
     45 O                    -0.196128
     46 H                     0.270112
     47 C                    -0.249554
     48 H                     0.249404
     49 O                    -0.158511
     50 H                     0.314759
  ----------------------------------------
  Sum of atomic charges =     0.000000

 -----------------------------------------------------------------
                    Cartesian Multipole Moments
 -----------------------------------------------------------------
    Charge (ESU x 10^10)
                 0.0000
    Dipole Moment (Debye)
         X      -4.9287      Y       2.3868      Z      -1.4135
       Tot       5.6557
    Quadrupole Moments (Debye-Ang)
        XX    -135.2455     XY       9.4889     YY    -150.2306
        XZ      -3.0994     YZ      -7.1179     ZZ    -158.1910
    Octopole Moments (Debye-Ang^2)
       XXX      28.2755    XXY      82.2642    XYY      -8.0146
       YYY      96.2673    XXZ      -1.0669    XYZ     -17.4733
       YYZ      14.8450    XZZ      19.1173    YZZ      41.6141
       ZZZ     -98.0675
    Hexadecapole Moments (Debye-Ang^3)
      XXXX   -7461.1839   XXXY     620.8751   XXYY   -1605.5529
      XYYY     553.2686   YYYY   -1836.6711   XXXZ     -82.5770
      XXYZ    -260.2130   XYYZ      87.1087   YYYZ    -855.2353
      XXZZ   -1705.9143   XYZZ     239.4796   YYZZ    -893.2845
      XZZZ    -227.2201   YZZZ    -848.0483   ZZZZ   -3038.1866
 -----------------------------------------------------------------
 Calculating analytic gradient of the SCF energy
 Gradient of SCF Energy
            1           2           3           4           5           6
    1   0.0000948   0.0000094   0.0002570  -0.0000487  -0.0000855  -0.0001479
    2   0.0000120  -0.0000245   0.0002133  -0.0000093  -0.0002181  -0.0000389
    3   0.0000174  -0.0000247  -0.0001214   0.0000058   0.0001394   0.0000650
            7           8           9          10          11          12
    1   0.0000232   0.0000370   0.0000697  -0.0000283   0.0000029   0.0000038
    2  -0.0000016  -0.0000166   0.0000915  -0.0000206  -0.0000200   0.0000032
    3   0.0000257   0.0000095  -0.0000017  -0.0000125  -0.0000166  -0.0000085
           13          14          15          16          17          18
    1   0.0000033   0.0000167   0.0000370   0.0000033  -0.0000071   0.0000290
    2  -0.0000108   0.0000043  -0.0000991  -0.0000049   0.0000133   0.0000530
    3  -0.0000045   0.0000108  -0.0001139   0.0000009  -0.0000086   0.0001376
           19          20          21          22          23          24
    1   0.0000159   0.0000086  -0.0000801  -0.0000149   0.0000519  -0.0001448
    2   0.0000599  -0.0000082  -0.0001149   0.0000734   0.0000366   0.0002150
    3   0.0000696  -0.0000056   0.0000841  -0.0001298   0.0001801  -0.0000618
           25          26          27          28          29          30
    1   0.0000082   0.0000052   0.0000367  -0.0000082  -0.0000560   0.0001943
    2  -0.0000533  -0.0000406  -0.0000287   0.0000153  -0.0000579   0.0000138
    3  -0.0000142  -0.0000578  -0.0000437  -0.0000266  -0.0000507  -0.0001684
           31          32          33          34          35          36
    1  -0.0001516   0.0000329  -0.0003311   0.0000339   0.0000869  -0.0000174
    2   0.0000426  -0.0000243   0.0000556  -0.0000134   0.0000433  -0.0000549
    3  -0.0000885   0.0000180   0.0000927  -0.0000204   0.0001621  -0.0000422
           37          38          39          40          41          42
    1   0.0000153   0.0000063  -0.0001321  -0.0000273   0.0000556  -0.0000217
    2  -0.0000204   0.0000164  -0.0000231   0.0000445   0.0000740  -0.0000988
    3  -0.0000250  -0.0000250  -0.0000395  -0.0000356  -0.0000314   0.0000712
           43          44          45          46          47          48
    1   0.0002947   0.0001698  -0.0004868   0.0002995  -0.0002176  -0.0000887
    2   0.0001396   0.0000161  -0.0003844   0.0001723   0.0002282  -0.0000300
    3   0.0000183   0.0000145   0.0005038  -0.0004148   0.0007101  -0.0001159
           49          50
    1   0.0000651   0.0001278
    2  -0.0003007   0.0000806
    3  -0.0003996  -0.0002279
 Max gradient component =       7.101E-04
 RMS gradient           =       1.374E-04
 Gradient time:  CPU 513.62 s  wall 129.50 s
 Geometry Optimization Parameters
   NAtoms,    NIC,     NZ,  NCons,   NDum,   NFix, NCnnct, MaxDiis
       50     399       0       0       0       0       0       0

 Cartesian Hessian Update
 Hessian Updated using BFGS Update


** GEOMETRY OPTIMIZATION IN DELOCALIZED INTERNAL COORDINATES **
   Searching for a Minimum

   Optimization Cycle:  31

                       Coordinates (Angstroms)
     ATOM                X               Y               Z
      1  C        -2.9388443532    0.7193975347    0.2831788888
      2  H        -2.8176458289    1.4957353146   -0.4867776077
      3  C        -1.8078059069   -0.3003404642    0.0812207155
      4  H        -1.9143207370   -1.0952792962    0.8354000597
      5  O        -0.5686751834    0.3872520215    0.3484502590
      6  C        -1.8447746779   -0.9201912939   -1.3169423367
      7  H        -1.6663327302   -0.1282444903   -2.0541934006
      8  H        -1.0230413459   -1.6322111265   -1.4251970318
      9  C        -3.1879079504   -1.6127390919   -1.5995752526
     10  H        -3.2967859887   -2.4405131355   -0.8836669953
     11  C        -3.2224960762   -2.2057784339   -3.0116682657
     12  H        -2.4186726425   -2.9332387739   -3.1554637340
     13  H        -4.1723317711   -2.7127953386   -3.2057712910
     14  H        -3.1001115710   -1.4225072587   -3.7671600143
     15  C        -4.3438717394   -0.6329366193   -1.3585472610
     16  H        -5.3030144180   -1.1460483943   -1.4864392706
     17  H        -4.3088079512    0.1546883754   -2.1237647131
     18  C        -4.2859866447    0.0156955276    0.0311011880
     19  H        -5.1048218108    0.7316024810    0.1280675060
     20  H        -4.4460957559   -0.7483985007    0.8033653361
     21  C        -2.8500905662    1.4142913494    1.6657058566
     22  C        -4.0679952507    2.3171495195    1.9744582810
     23  C        -1.6455436934    2.3269177655    1.7438158575
     24  O        -0.8825384275    2.4024265370    2.6826517946
     25  H        -1.5369379293    3.0251275666    0.8878349090
     26  H        -2.7519851769    0.6656912645    2.4586774313
     27  H        -4.2152582223    3.0658767776    1.1895939663
     28  H        -3.9252531778    2.8421187517    2.9219075746
     29  H        -4.9817224998    1.7277015754    2.0563096003
     30  O         1.2219020042   -0.4501957436   -0.7770822944
     31  C         2.4136849787   -1.2328031225   -0.7586436048
     32  H         2.2068432276   -2.2571961693   -0.4251767177
     33  C         0.5750725756   -0.3885105455    0.4969604497
     34  H         0.3145880525   -1.4083366965    0.8243509471
     35  C         2.8913019774   -1.3463447237   -2.2035378096
     36  O         2.8826274828   -2.3668320949   -2.8406447104
     37  O         3.3107289925   -0.1633530973   -2.6965693182
     38  H         3.5807259355   -0.3137833935   -3.6149975177
     39  C         3.4333119372   -0.5804422438    0.1778688183
     40  H         3.6474804005    0.4287852994   -0.1991116484
     41  O         4.6077688693   -1.3733009387    0.1785582734
     42  H         5.1582800749   -1.0692473140    0.9111739961
     43  C         2.8337978528   -0.4783808411    1.5837259863
     44  H         2.6692745378   -1.4920642053    1.9661655771
     45  O         3.7920621534    0.0990312484    2.4685760804
     46  H         3.6489845132    1.0501748588    2.5230372094
     47  C         1.4919899364    0.2569925297    1.5574152917
     48  H         1.6498843750    1.3022738697    1.2529536878
     49  O         0.9134714100    0.1772445691    2.8409590570
     50  H         0.2798515054    0.9034334559    2.9495047218
   Point Group: c1    Number of degrees of freedom:   144


   Energy is  -1227.512353871

 Hessian Updated using BFGS Update

144 Hessian modes will be used to form the next step
  Hessian Eigenvalues:
     0.000022    0.003682    0.004912    0.005221    0.005482    0.005936
     0.006027    0.006493    0.006985    0.007962    0.008367    0.010576
     0.011299    0.013541    0.016984    0.020357    0.021303    0.022133
     0.030593    0.032133    0.033175    0.037980    0.038914    0.040073
     0.042706    0.043524    0.044548    0.047014    0.047836    0.048305
     0.048682    0.049008    0.049433    0.049907    0.050393    0.050972
     0.052085    0.053449    0.055470    0.055697    0.056100    0.056240
     0.056571    0.057108    0.057617    0.058614    0.059924    0.063241
     0.064551    0.068350    0.070667    0.073209    0.079116    0.080231
     0.081957    0.082692    0.083031    0.085165    0.088896    0.094740
     0.104709    0.114414    0.116066    0.133259    0.139848    0.149309
     0.154320    0.157227    0.159368    0.159512    0.159840    0.159921
     0.160258    0.160337    0.161177    0.161590    0.162855    0.167639
     0.168897    0.174517    0.175047    0.187161    0.190115    0.197022
     0.200387    0.205210    0.210224    0.220528    0.236338    0.250456
     0.254546    0.260253    0.271047    0.277295    0.284477    0.285419
     0.287909    0.290705    0.292239    0.293691    0.296852    0.297488
     0.301666    0.304585    0.306849    0.311310    0.331050    0.333204
     0.337186    0.338592    0.338736    0.338847    0.339321    0.339665
     0.339906    0.340076    0.340363    0.340563    0.341285    0.341425
     0.341963    0.342180    0.342236    0.342405    0.342638    0.343074
     0.343832    0.352212    0.358998    0.388754    0.391387    0.401277
     0.403191    0.410313    0.427879    0.514762    0.518487    0.521622
     0.523373    0.541929    0.547629    0.907799    0.935975    1.150550
**WARNING** Magnitude of eigenvalue   1 too small.  Replaced by     0.000100

 Minimum Search - Taking Simple RFO Step
 Searching for Lamda that Minimizes Along All modes
 Value Taken    Lamda =  -0.00044268
 Calculated Step too Large.  Step scaled by  0.341980
 Step Taken.  Stepsize is  0.300000

                             Maximum     Tolerance    Cnvgd?
         Gradient           0.000893      0.000300      NO
         Displacement       0.190960      0.001200      NO
         Energy change     -0.000062      0.000001      NO


 New Cartesian Coordinates Obtained by Inverse Iteration

 Displacement from previous Coordinates is:  0.399319
 ----------------------------------------------------------------
             Standard Nuclear Orientation (Angstroms)
    I     Atom           X                Y                Z
 ----------------------------------------------------------------
    1      C      -2.9387897649     0.7227032569     0.2819097608
    2      H      -2.8100692369     1.4959608897    -0.4897769716
    3      C      -1.8092540790    -0.3021648039     0.0930804013
    4      H      -1.9242980686    -1.0925274489     0.8514237036
    5      O      -0.5706489780     0.3821269346     0.3662184695
    6      C      -1.8405435622    -0.9316650938    -1.3011004337
    7      H      -1.6540741319    -0.1455492574    -2.0425976413
    8      H      -1.0212187841    -1.6477810224    -1.3997307061
    9      C      -3.1840225140    -1.6212157097    -1.5880013548
   10      H      -3.2999771398    -2.4451849716    -0.8688459020
   11      C      -3.2110534430    -2.2211251382    -2.9975934132
   12      H      -2.4081405405    -2.9512986477    -3.1324357039
   13      H      -4.1608221767    -2.7267097757    -3.1954230287
   14      H      -3.0814462755    -1.4418740762    -3.7559673016
   15      C      -4.3389532414    -0.6371699330    -1.3600733530
   16      H      -5.2981237875    -1.1499382526    -1.4889678316
   17      H      -4.2990845815     0.1449646788    -2.1306053670
   18      C      -4.2872958792     0.0211671727     0.0253739846
   19      H      -5.1048421604     0.7394412405     0.1124809473
   20      H      -4.4531626494    -0.7369599523     0.8023241386
   21      C      -2.8559269159     1.4221710641     1.6628657348
   22      C      -4.0686508204     2.3360369140     1.9595997532
   23      C      -1.6447872061     2.3245008394     1.7470893458
   24      O      -0.8861803291     2.3922740002     2.6907341869
   25      H      -1.5249293182     3.0210471929     0.8916673968
   26      H      -2.7710016431     0.6742025172     2.4581277975
   27      H      -4.2069904187     3.0787812822     1.1675091852
   28      H      -3.9255212067     2.8680724057     2.9028647998
   29      H      -4.9864573080     1.7537933497     2.0433232866
   30      O       1.2128948954    -0.4501176128    -0.7772498034
   31      C       2.4096226289    -1.2266700014    -0.7710350105
   32      H       2.2087892358    -2.2556097230    -0.4481876529
   33      C       0.5765013270    -0.3911735523     0.5015612866
   34      H       0.3213261558    -1.4118720332     0.8309578471
   35      C       2.8805351322    -1.3216568413    -2.2196429583
   36      O       2.8753207026    -2.3355672887    -2.8672264789
   37      O       3.2954792462    -0.1319063475    -2.6996098581
   38      H       3.5620566696    -0.2701394677    -3.6209081817
   39      C       3.4310182204    -0.5805518138     0.1672757180
   40      H       3.6442346602     0.4322632594    -0.1992766092
   41      O       4.6061132708    -1.3730562572     0.1569800127
   42      H       5.1653678601    -1.0645561044     0.8810412309
   43      C       2.8352877455    -0.4920337544     1.5757830567
   44      H       2.6584091262    -1.5097271097     1.9437309635
   45      O       3.8029952352     0.0664449399     2.4609903066
   46      H       3.5902267119     0.9881448926     2.6396058869
   47      C       1.5022491602     0.2565498682     1.5540188392
   48      H       1.6661164356     1.2979098564     1.2394568374
   49      O       0.9319153930     0.1948156127     2.8416553592
   50      H       0.2837691139     0.9100246682     2.9366638490
 ----------------------------------------------------------------
 Molecular Point Group                 C1    NOp =  1
 Largest Abelian Subgroup              C1    NOp =  1
 Nuclear Repulsion Energy =  2350.6121308588 hartrees
 There are       93 alpha and       93 beta electrons
 Applying Cartesian multipole field
    Component          Value
    ---------          -----
     (2,0,0)        1.00000E-12
     (0,2,0)        2.00000E-11
     (0,0,2)       -3.00000E-11
 Nucleus-field energy     =    -0.0000000362 hartrees
 Requested basis set is 6-311++G(d,p)
 There are 274 shells and 710 basis functions
 A cutoff of  1.0D-11 yielded  27269 shell pairs
 There are    179296 function pairs (    189908 Cartesian)
 Smallest overlap matrix eigenvalue = 9.58E-07

 Q-Chem warning in module stvman/mkSTV.C, line 306:

 Overlap eigenvalue is smaller than square root of threshold
 Use THRESH >= 12 to get rid of this warning

 Linear dependence detected in AO basis
 Tighter screening thresholds may be required for diffuse basis sets
 Use S2THRESH > 14 and THRESH = 14 in case of SCF convergence issues
 Number of orthogonalized atomic orbitals = 709
 Maximum deviation from orthogonality = 1.633E-10
 Guess MOs from SCF MO coefficient file

 -----------------------------------------------------------------------
  General SCF calculation program by
  Eric Jon Sundstrom, Paul Horn, Yuezhi Mao, Dmitri Zuev, Alec White,
  David Stuck, Shaama M.S., Shane Yost, Joonho Lee, David Small,
  Daniel Levine, Susi Lehtola, Hugh Burton, Evgeny Epifanovsky
 -----------------------------------------------------------------------
 Exchange:     0.2000 Hartree-Fock + 0.0800 Slater + 0.7200 B88
 Correlation:  0.1900 VWN1RPA + 0.8100 LYP
 Using SG-1 standard quadrature grid
 Size of previous SCF MO coefficient file: 1008198 (expected); 1009620 (actual). 

 Q-Chem warning in module libgscf/gen_scfman/rhf.C, line 643:

 Inconsistent size for SCF MO coefficient file.  Please check basis and PURECART setting.

 using 4 threads for integral computing
 -------------------------------------------------------
 OpenMP Integral computing Module                
 Release: version 2.0, May 2017, Q-Chem Inc. Pleasanton 
 -------------------------------------------------------
 -------------------------------------------------------
 OpenMP BLAS3 based DFT computing Module                
 Release: version 1.0, May 2013, Q-Chem Inc. Pittsburgh 
 -------------------------------------------------------
 A restricted SCF calculation will be
 performed using DIIS
 SCF converges when DIIS error is below 1.0e-08
 ---------------------------------------
  Cycle       Energy         DIIS error
 ---------------------------------------
    1   -1227.5073626576      2.55e-04  
    2   -1227.5124567065      3.55e-05  
    3   -1227.5124490090      4.25e-05  
    4   -1227.5125234454      1.03e-05  
    5   -1227.5125275862      3.50e-06  
    6   -1227.5125281056      1.39e-06  
    7   -1227.5125281825      4.61e-07  
    8   -1227.5125281927      9.85e-08  
    9   -1227.5125281932      4.00e-08  
   10   -1227.5125281931      1.68e-08  
   11   -1227.5125281933      7.64e-09  Convergence criterion met
 ---------------------------------------
 SCF time:   CPU 1975.72s  wall 512.00s 
 SCF   energy in the final basis set =    -1227.5125281933
 Total energy in the final basis set =    -1227.5125281933

 --------------------------------------------------------------

                    Orbital Energies (a.u.)
 --------------------------------------------------------------

 Alpha MOs
 -- Occupied --
-19.183 -19.156 -19.153 -19.140 -19.139 -19.134 -19.128 -19.126
-10.319 -10.293 -10.280 -10.253 -10.244 -10.241 -10.238 -10.237
-10.204 -10.201 -10.189 -10.187 -10.187 -10.180 -10.176 -10.167
 -1.127  -1.099  -1.071  -1.056  -1.044  -1.037  -1.034  -1.024
 -0.867  -0.824  -0.800  -0.794  -0.766  -0.755  -0.700  -0.689
 -0.670  -0.663  -0.634  -0.620  -0.616  -0.606  -0.592  -0.576
 -0.555  -0.547  -0.539  -0.521  -0.511  -0.503  -0.500  -0.491
 -0.486  -0.484  -0.475  -0.469  -0.463  -0.459  -0.448  -0.444
 -0.435  -0.431  -0.426  -0.417  -0.416  -0.409  -0.403  -0.392
 -0.387  -0.385  -0.381  -0.380  -0.372  -0.369  -0.359  -0.356
 -0.347  -0.341  -0.338  -0.337  -0.334  -0.320  -0.315  -0.309
 -0.299  -0.295  -0.281  -0.274  -0.271
 -- Virtual --
 -0.048  -0.024  -0.016  -0.015  -0.009  -0.006  -0.000   0.006
  0.011   0.013   0.018   0.025   0.026   0.031   0.036   0.037
  0.042   0.045   0.049   0.051   0.055   0.061   0.064   0.067
  0.068   0.076   0.077   0.077   0.081   0.082   0.086   0.089
  0.092   0.096   0.099   0.101   0.103   0.106   0.107   0.110
  0.113   0.115   0.116   0.118   0.121   0.122   0.126   0.127
  0.128   0.131   0.133   0.135   0.136   0.136   0.141   0.144
  0.146   0.148   0.150   0.151   0.154   0.155   0.157   0.160
  0.163   0.164   0.167   0.169   0.169   0.171   0.175   0.177
  0.178   0.181   0.182   0.184   0.189   0.190   0.192   0.199
  0.200   0.204   0.206   0.207   0.210   0.211   0.213   0.217
  0.219   0.222   0.227   0.228   0.230   0.232   0.235   0.238
  0.239   0.241   0.243   0.250   0.252   0.254   0.257   0.258
  0.260   0.263   0.267   0.267   0.272   0.275   0.278   0.279
  0.285   0.288   0.291   0.293   0.296   0.301   0.303   0.306
  0.309   0.311   0.312   0.314   0.317   0.321   0.324   0.328
  0.329   0.332   0.335   0.335   0.339   0.340   0.344   0.346
  0.347   0.349   0.353   0.358   0.359   0.362   0.366   0.369
  0.372   0.374   0.376   0.383   0.386   0.392   0.392   0.401
  0.404   0.410   0.417   0.420   0.425   0.426   0.427   0.433
  0.435   0.437   0.443   0.447   0.452   0.462   0.469   0.471
  0.476   0.480   0.484   0.486   0.494   0.501   0.506   0.510
  0.518   0.521   0.528   0.536   0.543   0.547   0.563   0.570
  0.571   0.578   0.583   0.585   0.591   0.596   0.602   0.610
  0.616   0.620   0.624   0.629   0.634   0.638   0.647   0.648
  0.657   0.662   0.668   0.674   0.676   0.678   0.683   0.685
  0.693   0.696   0.703   0.716   0.719   0.723   0.724   0.731
  0.734   0.738   0.746   0.748   0.756   0.759   0.763   0.767
  0.770   0.774   0.780   0.785   0.787   0.789   0.793   0.796
  0.799   0.804   0.806   0.807   0.818   0.821   0.827   0.841
  0.844   0.854   0.874   0.893   0.910   0.929   0.935   0.946
  0.951   0.969   0.981   0.985   0.997   1.007   1.016   1.022
  1.037   1.042   1.050   1.054   1.066   1.076   1.090   1.092
  1.107   1.111   1.118   1.124   1.138   1.143   1.160   1.163
  1.168   1.176   1.180   1.191   1.200   1.203   1.205   1.219
  1.221   1.226   1.232   1.237   1.253   1.255   1.262   1.265
  1.279   1.282   1.295   1.299   1.305   1.318   1.326   1.327
  1.347   1.354   1.363   1.368   1.385   1.404   1.414   1.419
  1.430   1.439   1.455   1.459   1.466   1.469   1.473   1.495
  1.502   1.505   1.508   1.518   1.521   1.535   1.538   1.550
  1.553   1.560   1.569   1.571   1.577   1.579   1.581   1.586
  1.589   1.596   1.598   1.605   1.609   1.611   1.616   1.622
  1.623   1.628   1.630   1.645   1.646   1.655   1.662   1.665
  1.667   1.669   1.678   1.679   1.692   1.697   1.702   1.706
  1.723   1.727   1.733   1.742   1.749   1.755   1.768   1.777
  1.789   1.796   1.798   1.800   1.812   1.815   1.826   1.828
  1.839   1.850   1.861   1.874   1.879   1.883   1.895   1.898
  1.906   1.934   1.937   1.944   1.951   1.965   1.968   1.983
  1.998   2.005   2.010   2.021   2.032   2.039   2.046   2.050
  2.057   2.072   2.086   2.094   2.095   2.105   2.116   2.131
  2.142   2.150   2.153   2.169   2.176   2.184   2.192   2.199
  2.213   2.222   2.240   2.251   2.258   2.269   2.276   2.282
  2.288   2.303   2.310   2.333   2.338   2.348   2.357   2.364
  2.383   2.385   2.404   2.422   2.432   2.451   2.467   2.485
  2.492   2.494   2.516   2.525   2.545   2.548   2.557   2.566
  2.571   2.579   2.585   2.594   2.603   2.607   2.614   2.636
  2.636   2.648   2.657   2.670   2.679   2.689   2.692   2.701
  2.719   2.726   2.731   2.741   2.749   2.782   2.795   2.800
  2.806   2.813   2.824   2.827   2.831   2.847   2.875   2.881
  2.886   2.893   2.898   2.900   2.909   2.927   2.935   2.947
  2.956   2.961   2.970   2.981   2.987   3.001   3.005   3.013
  3.024   3.031   3.036   3.038   3.062   3.068   3.086   3.090
  3.092   3.097   3.110   3.123   3.145   3.147   3.148   3.169
  3.174   3.182   3.191   3.203   3.213   3.235   3.239   3.260
  3.270   3.290   3.293   3.302   3.317   3.335   3.351   3.357
  3.380   3.390   3.394   3.407   3.433   3.485   3.503   3.504
  3.542   3.577   3.590   3.626   3.692   3.773   3.788   3.794
  3.802   3.803   3.821   3.837   3.864   3.870   3.884   3.917
  3.924   3.945   3.955   3.968   3.994   3.999   4.020   4.037
  4.067   4.096   4.108   4.137   4.150   4.187   4.191   4.198
  4.243   4.260   4.279   4.301   4.323   4.328   4.358   4.390
  4.999   5.086   5.104   5.130   5.155   5.161   5.167   5.177
  5.207   5.230   5.377   5.409   5.435   5.451   5.468   5.490
  5.605   5.659   5.667   5.689   5.699   5.804   5.851   5.858
 23.768  23.774  23.796  23.809  23.824  23.834  23.843  23.849
 23.878  23.891  23.893  23.926  23.944  23.964  23.977  23.985
 49.878  49.922  49.941  49.963  49.973  49.985  50.014  50.022
 --------------------------------------------------------------

          Ground-State Mulliken Net Atomic Charges

     Atom                 Charge (a.u.)
  ----------------------------------------
      1 C                     0.164075
      2 H                     0.220169
      3 C                    -0.472155
      4 H                     0.205212
      5 O                     0.013684
      6 C                    -0.579921
      7 H                     0.231926
      8 H                     0.180295
      9 C                     0.608317
     10 H                     0.182888
     11 C                    -0.693917
     12 H                     0.144073
     13 H                     0.149730
     14 H                     0.143381
     15 C                    -0.810996
     16 H                     0.173644
     17 H                     0.154174
     18 C                    -0.395162
     19 H                     0.154606
     20 H                     0.170204
     21 C                     0.259113
     22 C                    -0.695627
     23 C                    -0.275001
     24 O                    -0.196459
     25 H                     0.142049
     26 H                     0.251114
     27 H                     0.167565
     28 H                     0.178689
     29 H                     0.165687
     30 O                     0.048043
     31 C                    -0.489873
     32 H                     0.266353
     33 C                     0.097819
     34 H                     0.218358
     35 C                     0.076987
     36 O                    -0.195311
     37 O                    -0.090429
     38 H                     0.288712
     39 C                    -0.226704
     40 H                     0.286434
     41 O                    -0.148134
     42 H                     0.259033
     43 C                    -0.834544
     44 H                     0.275728
     45 O                    -0.204198
     46 H                     0.273275
     47 C                    -0.248572
     48 H                     0.253974
     49 O                    -0.171245
     50 H                     0.322937
  ----------------------------------------
  Sum of atomic charges =     0.000000

 -----------------------------------------------------------------
                    Cartesian Multipole Moments
 -----------------------------------------------------------------
    Charge (ESU x 10^10)
                 0.0000
    Dipole Moment (Debye)
         X      -5.0504      Y       2.3803      Z      -1.3022
       Tot       5.7331
    Quadrupole Moments (Debye-Ang)
        XX    -135.9651     XY       9.3171     YY    -150.2191
        XZ      -2.7880     YZ      -7.1198     ZZ    -157.6124
    Octopole Moments (Debye-Ang^2)
       XXX      24.1678    XXY      81.2515    XYY      -8.8405
       YYY      94.9667    XXZ      -0.6992    XYZ     -17.5265
       YYZ      14.6085    XZZ      20.9922    YZZ      43.2682
       ZZZ     -93.7247
    Hexadecapole Moments (Debye-Ang^3)
      XXXX   -7464.8916   XXXY     613.6254   XXYY   -1606.8430
      XYYY     547.2828   YYYY   -1833.1722   XXXZ     -80.7178
      XXYZ    -260.4483   XYYZ      85.9283   YYYZ    -850.8367
      XXZZ   -1701.1784   XYZZ     246.4835   YYZZ    -893.9408
      XZZZ    -206.9966   YZZZ    -846.6012   ZZZZ   -3029.0126
 -----------------------------------------------------------------
 Calculating analytic gradient of the SCF energy
 Gradient of SCF Energy
            1           2           3           4           5           6
    1   0.0002482  -0.0000332   0.0008108  -0.0000464  -0.0006960  -0.0003667
    2   0.0002108   0.0000727   0.0008638  -0.0001019  -0.0007757  -0.0002438
    3  -0.0000885   0.0000763  -0.0003265   0.0001383   0.0007272   0.0000935
            7           8           9          10          11          12
    1   0.0000708   0.0000287   0.0001316  -0.0000240  -0.0000574   0.0000093
    2  -0.0000157  -0.0000149   0.0000003  -0.0000089   0.0000115   0.0000162
    3   0.0000335   0.0000165   0.0001367  -0.0000143  -0.0001174   0.0000049
           13          14          15          16          17          18
    1   0.0000306   0.0000403  -0.0000107   0.0000500  -0.0000336  -0.0004838
    2  -0.0000088  -0.0000048  -0.0000410  -0.0000600  -0.0000089   0.0000077
    3   0.0000016   0.0000100  -0.0002518   0.0000116  -0.0000069  -0.0000131
           19          20          21          22          23          24
    1   0.0000813   0.0000568   0.0002051  -0.0002277  -0.0004124   0.0002490
    2  -0.0001298   0.0000511   0.0000885   0.0001172   0.0002466  -0.0000913
    3  -0.0000393   0.0000597   0.0002403   0.0001273  -0.0005226   0.0004500
           25          26          27          28          29          30
    1   0.0000247  -0.0001393   0.0001265   0.0000077   0.0001386   0.0001578
    2  -0.0001797  -0.0001907  -0.0000955  -0.0000265   0.0000657  -0.0002376
    3   0.0000015  -0.0000984  -0.0000853  -0.0001254   0.0000375  -0.0002717
           31          32          33          34          35          36
    1   0.0003286   0.0000404  -0.0002068   0.0000586  -0.0005817   0.0002208
    2   0.0000718  -0.0000500   0.0003773  -0.0000238   0.0003139  -0.0002174
    3   0.0002006  -0.0000211  -0.0005543   0.0000397  -0.0003044   0.0001040
           37          38          39          40          41          42
    1   0.0002613  -0.0000484  -0.0004972   0.0000205   0.0001550  -0.0000573
    2  -0.0000730   0.0000260  -0.0000497   0.0000364   0.0000194  -0.0000702
    3   0.0001627   0.0000026  -0.0004363  -0.0000115  -0.0001082   0.0001472
           43          44          45          46          47          48
    1   0.0006540   0.0002735  -0.0012375   0.0007939   0.0003520  -0.0003270
    2   0.0006829   0.0000750  -0.0009052   0.0001847   0.0000813  -0.0000489
    3   0.0001868   0.0001779   0.0005139  -0.0006376   0.0016302  -0.0000660
           49          50
    1  -0.0003243   0.0001845
    2   0.0001580  -0.0001054
    3  -0.0008436  -0.0003876
 Max gradient component =       1.630E-03
 RMS gradient           =       3.241E-04
 Gradient time:  CPU 513.14 s  wall 129.37 s
 Geometry Optimization Parameters
   NAtoms,    NIC,     NZ,  NCons,   NDum,   NFix, NCnnct, MaxDiis
       50     399       0       0       0       0       0       0

 Cartesian Hessian Update
 Hessian Updated using BFGS Update
**WARNING** Hereditary positive definiteness endangered


** GEOMETRY OPTIMIZATION IN DELOCALIZED INTERNAL COORDINATES **
   Searching for a Minimum

   Optimization Cycle:  32

                       Coordinates (Angstroms)
     ATOM                X               Y               Z
      1  C        -2.9387897649    0.7227032569    0.2819097608
      2  H        -2.8100692369    1.4959608897   -0.4897769716
      3  C        -1.8092540790   -0.3021648039    0.0930804013
      4  H        -1.9242980686   -1.0925274489    0.8514237036
      5  O        -0.5706489780    0.3821269346    0.3662184695
      6  C        -1.8405435622   -0.9316650938   -1.3011004337
      7  H        -1.6540741319   -0.1455492574   -2.0425976413
      8  H        -1.0212187841   -1.6477810224   -1.3997307061
      9  C        -3.1840225140   -1.6212157097   -1.5880013548
     10  H        -3.2999771398   -2.4451849716   -0.8688459020
     11  C        -3.2110534430   -2.2211251382   -2.9975934132
     12  H        -2.4081405405   -2.9512986477   -3.1324357039
     13  H        -4.1608221767   -2.7267097757   -3.1954230287
     14  H        -3.0814462755   -1.4418740762   -3.7559673016
     15  C        -4.3389532414   -0.6371699330   -1.3600733530
     16  H        -5.2981237875   -1.1499382526   -1.4889678316
     17  H        -4.2990845815    0.1449646788   -2.1306053670
     18  C        -4.2872958792    0.0211671727    0.0253739846
     19  H        -5.1048421604    0.7394412405    0.1124809473
     20  H        -4.4531626494   -0.7369599523    0.8023241386
     21  C        -2.8559269159    1.4221710641    1.6628657348
     22  C        -4.0686508204    2.3360369140    1.9595997532
     23  C        -1.6447872061    2.3245008394    1.7470893458
     24  O        -0.8861803291    2.3922740002    2.6907341869
     25  H        -1.5249293182    3.0210471929    0.8916673968
     26  H        -2.7710016431    0.6742025172    2.4581277975
     27  H        -4.2069904187    3.0787812822    1.1675091852
     28  H        -3.9255212067    2.8680724057    2.9028647998
     29  H        -4.9864573080    1.7537933497    2.0433232866
     30  O         1.2128948954   -0.4501176128   -0.7772498034
     31  C         2.4096226289   -1.2266700014   -0.7710350105
     32  H         2.2087892358   -2.2556097230   -0.4481876529
     33  C         0.5765013270   -0.3911735523    0.5015612866
     34  H         0.3213261558   -1.4118720332    0.8309578471
     35  C         2.8805351322   -1.3216568413   -2.2196429583
     36  O         2.8753207026   -2.3355672887   -2.8672264789
     37  O         3.2954792462   -0.1319063475   -2.6996098581
     38  H         3.5620566696   -0.2701394677   -3.6209081817
     39  C         3.4310182204   -0.5805518138    0.1672757180
     40  H         3.6442346602    0.4322632594   -0.1992766092
     41  O         4.6061132708   -1.3730562572    0.1569800127
     42  H         5.1653678601   -1.0645561044    0.8810412309
     43  C         2.8352877455   -0.4920337544    1.5757830567
     44  H         2.6584091262   -1.5097271097    1.9437309635
     45  O         3.8029952352    0.0664449399    2.4609903066
     46  H         3.5902267119    0.9881448926    2.6396058869
     47  C         1.5022491602    0.2565498682    1.5540188392
     48  H         1.6661164356    1.2979098564    1.2394568374
     49  O         0.9319153930    0.1948156127    2.8416553592
     50  H         0.2837691139    0.9100246682    2.9366638490
   Point Group: c1    Number of degrees of freedom:   144


   Energy is  -1227.512528193

 Hessian Updated using BFGS Update
**WARNING** Hereditary positive definiteness endangered

144 Hessian modes will be used to form the next step
  Hessian Eigenvalues:
    -0.000974    0.002391    0.004556    0.005035    0.005436    0.005826
     0.005979    0.006334    0.006953    0.007927    0.008350    0.010504
     0.011202    0.013433    0.016407    0.020045    0.021197    0.022037
     0.030481    0.031963    0.032905    0.037885    0.038898    0.040073
     0.042543    0.043524    0.044488    0.046960    0.047706    0.047884
     0.048531    0.048991    0.049383    0.049897    0.050088    0.050905
     0.052029    0.053184    0.055306    0.055694    0.056092    0.056235
     0.056533    0.056854    0.057251    0.058599    0.059841    0.062962
     0.064332    0.068244    0.070410    0.073168    0.078637    0.079502
     0.081757    0.082684    0.083020    0.084624    0.088284    0.094555
     0.104649    0.113486    0.115615    0.129946    0.139604    0.149155
     0.153985    0.155135    0.158000    0.159211    0.159567    0.159815
     0.160134    0.160260    0.160828    0.161303    0.162132    0.167251
     0.168567    0.174150    0.174764    0.185478    0.189819    0.196825
     0.199007    0.203985    0.209834    0.219853    0.231441    0.249437
     0.250453    0.259233    0.270958    0.276646    0.283841    0.285203
     0.286613    0.290446    0.291941    0.293671    0.295517    0.296682
     0.300952    0.303587    0.305178    0.310980    0.325566    0.333079
     0.337176    0.338574    0.338662    0.338790    0.339313    0.339598
     0.339883    0.340057    0.340333    0.340554    0.341284    0.341410
     0.341955    0.342176    0.342229    0.342401    0.342624    0.343043
     0.343702    0.349854    0.354263    0.387878    0.390275    0.401077
     0.402180    0.408751    0.421662    0.506253    0.516702    0.519764
     0.522567    0.529520    0.547503    0.899998    0.935602    1.040406
**WARNING** Hessian does not have the Desired Local Structure

 Minimum Search - Taking Simple RFO Step
 Searching for Lamda that Minimizes Along All modes
 Value Taken    Lamda =  -0.00145152
 Calculated Step too Large.  Step scaled by  0.175871
 Step Taken.  Stepsize is  0.300000

                             Maximum     Tolerance    Cnvgd?
         Gradient           0.000799      0.000300      NO
         Displacement       0.199107      0.001200      NO
         Energy change     -0.000174      0.000001      NO


 New Cartesian Coordinates Obtained by Inverse Iteration

 Displacement from previous Coordinates is:  0.319781
 ----------------------------------------------------------------
             Standard Nuclear Orientation (Angstroms)
    I     Atom           X                Y                Z
 ----------------------------------------------------------------
    1      C      -2.9382138936     0.7252234222     0.2798896425
    2      H      -2.8033218507     1.4968967066    -0.4921748138
    3      C      -1.8108580796    -0.3046699091     0.0999217775
    4      H      -1.9333143191    -1.0917189197     0.8611131261
    5      O      -0.5720462851     0.3755884213     0.3774802436
    6      C      -1.8392490106    -0.9410427207    -1.2913649485
    7      H      -1.6457714285    -0.1593383250    -2.0357324845
    8      H      -1.0227765732    -1.6612736220    -1.3830883642
    9      C      -3.1839970620    -1.6262999408    -1.5816327810
   10      H      -3.3063986577    -2.4475272882    -0.8604783309
   11      C      -3.2064095462    -2.2302988701    -2.9898030532
   12      H      -2.4053058745    -2.9635418682    -3.1185892674
   13      H      -4.1568629462    -2.7332111672    -3.1908521240
   14      H      -3.0702252975    -1.4536173173    -3.7496180198
   15      C      -4.3366958879    -0.6376088861    -1.3629940648
   16      H      -5.2965427695    -1.1488182648    -1.4929131095
   17      H      -4.2921125866     0.1406597318    -2.1370889592
   18      C      -4.2887882364     0.0270771068     0.0196653791
   19      H      -5.1044799546     0.7479187347     0.0998499231
   20      H      -4.4596751822    -0.7267247506     0.7997601723
   21      C      -2.8575340489     1.4261560620     1.6605477525
   22      C      -4.0668062202     2.3455663374     1.9542166973
   23      C      -1.6426173612     2.3221062522     1.7475373618
   24      O      -0.8866852076     2.3849035192     2.6943239979
   25      H      -1.5153063088     3.0169846493     0.8922669216
   26      H      -2.7792989932     0.6772559909     2.4558187661
   27      H      -4.2020884658     3.0859278743     1.1594068390
   28      H      -3.9212369875     2.8802363838     2.8954344352
   29      H      -4.9864021505     1.7670589423     2.0403771259
   30      O       1.2062170019    -0.4571032573    -0.7769855906
   31      C       2.4092184601    -1.2252885428    -0.7775095392
   32      H       2.2160541725    -2.2571418092    -0.4595851078
   33      C       0.5776932762    -0.3957633693     0.5049437136
   34      H       0.3265676945    -1.4158832142     0.8396987704
   35      C       2.8745934107    -1.3091715202    -2.2287702438
   36      O       2.8755133301    -2.3201937381    -2.8808515875
   37      O       3.2828780788    -0.1146653090    -2.7021748550
   38      H       3.5471234265    -0.2454924709    -3.6251749454
   39      C       3.4307863004    -0.5781323919     0.1593192387
   40      H       3.6407470969     0.4365441554    -0.2026597671
   41      O       4.6084452775    -1.3677802998     0.1424769549
   42      H       5.1751775595    -1.0513099809     0.8571173954
   43      C       2.8379652154    -0.4961752997     1.5692479588
   44      H       2.6545807909    -1.5161001522     1.9301656443
   45      O       3.8112785639     0.0592617463     2.4485402115
   46      H       3.5272570315     0.9287419574     2.7466687126
   47      C       1.5100292861     0.2585903831     1.5481911209
   48      H       1.6749113870     1.2961920405     1.2229166307
   49      O       0.9478760592     0.2135362946     2.8399413910
   50      H       0.2900705313     0.9210613385     2.9252625782
 ----------------------------------------------------------------
 Molecular Point Group                 C1    NOp =  1
 Largest Abelian Subgroup              C1    NOp =  1
 Nuclear Repulsion Energy =  2350.9352213769 hartrees
 There are       93 alpha and       93 beta electrons
 Applying Cartesian multipole field
    Component          Value
    ---------          -----
     (2,0,0)        1.00000E-12
     (0,2,0)        2.00000E-11
     (0,0,2)       -3.00000E-11
 Nucleus-field energy     =    -0.0000000362 hartrees
 Requested basis set is 6-311++G(d,p)
 There are 274 shells and 710 basis functions
 A cutoff of  1.0D-11 yielded  27270 shell pairs
 There are    179300 function pairs (    189912 Cartesian)
 Smallest overlap matrix eigenvalue = 9.55E-07

 Q-Chem warning in module stvman/mkSTV.C, line 306:

 Overlap eigenvalue is smaller than square root of threshold
 Use THRESH >= 12 to get rid of this warning

 Linear dependence detected in AO basis
 Tighter screening thresholds may be required for diffuse basis sets
 Use S2THRESH > 14 and THRESH = 14 in case of SCF convergence issues
 Number of orthogonalized atomic orbitals = 709
 Maximum deviation from orthogonality = 4.827E-10
 Guess MOs from SCF MO coefficient file

 -----------------------------------------------------------------------
  General SCF calculation program by
  Eric Jon Sundstrom, Paul Horn, Yuezhi Mao, Dmitri Zuev, Alec White,
  David Stuck, Shaama M.S., Shane Yost, Joonho Lee, David Small,
  Daniel Levine, Susi Lehtola, Hugh Burton, Evgeny Epifanovsky
 -----------------------------------------------------------------------
 Exchange:     0.2000 Hartree-Fock + 0.0800 Slater + 0.7200 B88
 Correlation:  0.1900 VWN1RPA + 0.8100 LYP
 Using SG-1 standard quadrature grid
 Size of previous SCF MO coefficient file: 1008198 (expected); 1009620 (actual). 

 Q-Chem warning in module libgscf/gen_scfman/rhf.C, line 643:

 Inconsistent size for SCF MO coefficient file.  Please check basis and PURECART setting.

 using 4 threads for integral computing
 -------------------------------------------------------
 OpenMP Integral computing Module                
 Release: version 2.0, May 2017, Q-Chem Inc. Pleasanton 
 -------------------------------------------------------
 -------------------------------------------------------
 OpenMP BLAS3 based DFT computing Module                
 Release: version 1.0, May 2013, Q-Chem Inc. Pittsburgh 
 -------------------------------------------------------
 A restricted SCF calculation will be
 performed using DIIS
 SCF converges when DIIS error is below 1.0e-08
 ---------------------------------------
  Cycle       Energy         DIIS error
 ---------------------------------------
    1   -1227.5086041769      2.33e-04  
    2   -1227.5128149464      3.00e-05  
    3   -1227.5128306634      2.86e-05  
    4   -1227.5128618028      1.10e-05  
    5   -1227.5128668126      2.24e-06  
    6   -1227.5128670065      1.12e-06  
    7   -1227.5128670535      4.39e-07  
    8   -1227.5128670631      7.23e-08  
    9   -1227.5128670631      3.30e-08  
   10   -1227.5128670630      1.10e-08  
   11   -1227.5128670629      2.76e-09  Convergence criterion met
 ---------------------------------------
 SCF time:   CPU 1975.09s  wall 511.00s 
 SCF   energy in the final basis set =    -1227.5128670629
 Total energy in the final basis set =    -1227.5128670629

 --------------------------------------------------------------

                    Orbital Energies (a.u.)
 --------------------------------------------------------------

 Alpha MOs
 -- Occupied --
-19.183 -19.156 -19.153 -19.139 -19.139 -19.133 -19.128 -19.128
-10.319 -10.293 -10.280 -10.253 -10.244 -10.241 -10.238 -10.237
-10.204 -10.201 -10.189 -10.187 -10.187 -10.180 -10.176 -10.167
 -1.127  -1.099  -1.071  -1.056  -1.044  -1.037  -1.034  -1.024
 -0.867  -0.824  -0.800  -0.794  -0.766  -0.755  -0.700  -0.690
 -0.670  -0.663  -0.634  -0.620  -0.615  -0.606  -0.592  -0.576
 -0.556  -0.547  -0.539  -0.521  -0.512  -0.503  -0.500  -0.491
 -0.487  -0.483  -0.474  -0.470  -0.463  -0.459  -0.448  -0.444
 -0.435  -0.431  -0.426  -0.417  -0.416  -0.409  -0.403  -0.392
 -0.387  -0.385  -0.381  -0.380  -0.372  -0.369  -0.359  -0.356
 -0.348  -0.341  -0.338  -0.338  -0.334  -0.319  -0.313  -0.309
 -0.300  -0.295  -0.281  -0.274  -0.270
 -- Virtual --
 -0.049  -0.023  -0.016  -0.015  -0.008  -0.005   0.000   0.005
  0.011   0.013   0.018   0.025   0.026   0.031   0.036   0.036
  0.042   0.046   0.049   0.051   0.055   0.061   0.065   0.067
  0.068   0.076   0.077   0.077   0.081   0.083   0.086   0.089
  0.092   0.097   0.099   0.102   0.103   0.106   0.107   0.110
  0.113   0.116   0.116   0.119   0.121   0.121   0.127   0.127
  0.128   0.131   0.133   0.135   0.136   0.136   0.141   0.144
  0.146   0.148   0.150   0.151   0.154   0.155   0.157   0.160
  0.163   0.163   0.167   0.169   0.170   0.171   0.174   0.176
  0.178   0.181   0.182   0.184   0.189   0.191   0.192   0.199
  0.200   0.204   0.206   0.208   0.210   0.211   0.213   0.217
  0.219   0.222   0.226   0.228   0.231   0.232   0.235   0.238
  0.240   0.241   0.243   0.249   0.252   0.255   0.257   0.258
  0.260   0.264   0.267   0.268   0.272   0.275   0.278   0.279
  0.285   0.287   0.291   0.293   0.296   0.301   0.302   0.305
  0.309   0.311   0.313   0.314   0.317   0.320   0.324   0.327
  0.329   0.333   0.334   0.335   0.338   0.340   0.345   0.346
  0.346   0.350   0.352   0.358   0.359   0.362   0.366   0.368
  0.371   0.374   0.376   0.383   0.386   0.392   0.393   0.402
  0.403   0.410   0.418   0.418   0.425   0.427   0.428   0.433
  0.434   0.438   0.444   0.446   0.453   0.461   0.469   0.471
  0.477   0.482   0.484   0.487   0.495   0.500   0.506   0.510
  0.518   0.520   0.528   0.537   0.544   0.546   0.562   0.570
  0.571   0.580   0.582   0.586   0.592   0.595   0.604   0.611
  0.617   0.622   0.623   0.631   0.635   0.637   0.646   0.648
  0.657   0.660   0.668   0.674   0.676   0.678   0.683   0.685
  0.693   0.696   0.704   0.716   0.718   0.722   0.724   0.732
  0.734   0.738   0.747   0.748   0.756   0.759   0.763   0.767
  0.769   0.774   0.781   0.784   0.788   0.789   0.792   0.796
  0.800   0.804   0.806   0.808   0.818   0.822   0.826   0.841
  0.844   0.855   0.874   0.893   0.910   0.929   0.935   0.944
  0.952   0.970   0.983   0.984   0.996   1.007   1.016   1.021
  1.037   1.043   1.050   1.054   1.067   1.076   1.090   1.094
  1.106   1.111   1.118   1.125   1.138   1.143   1.161   1.166
  1.169   1.177   1.183   1.192   1.199   1.203   1.205   1.220
  1.223   1.225   1.231   1.243   1.252   1.255   1.262   1.263
  1.278   1.283   1.296   1.298   1.304   1.319   1.326   1.330
  1.347   1.352   1.359   1.368   1.385   1.405   1.412   1.422
  1.432   1.439   1.453   1.459   1.465   1.470   1.474   1.497
  1.502   1.504   1.511   1.515   1.519   1.533   1.535   1.550
  1.553   1.560   1.567   1.571   1.576   1.578   1.581   1.585
  1.590   1.595   1.597   1.605   1.609   1.612   1.616   1.621
  1.623   1.628   1.631   1.646   1.647   1.654   1.662   1.665
  1.667   1.669   1.679   1.680   1.692   1.698   1.703   1.705
  1.723   1.726   1.733   1.743   1.749   1.755   1.768   1.777
  1.789   1.796   1.799   1.801   1.813   1.815   1.826   1.828
  1.843   1.850   1.860   1.873   1.878   1.884   1.895   1.898
  1.906   1.934   1.937   1.945   1.952   1.965   1.968   1.984
  1.997   2.005   2.011   2.022   2.033   2.041   2.045   2.052
  2.057   2.071   2.085   2.093   2.097   2.106   2.114   2.129
  2.142   2.150   2.153   2.168   2.176   2.183   2.193   2.203
  2.215   2.224   2.239   2.251   2.260   2.268   2.279   2.281
  2.287   2.304   2.310   2.332   2.338   2.348   2.357   2.364
  2.382   2.384   2.404   2.422   2.432   2.451   2.467   2.485
  2.492   2.494   2.517   2.525   2.546   2.547   2.557   2.566
  2.570   2.579   2.585   2.593   2.603   2.607   2.614   2.635
  2.637   2.647   2.660   2.671   2.678   2.688   2.691   2.709
  2.719   2.726   2.732   2.741   2.750   2.782   2.794   2.801
  2.806   2.813   2.824   2.826   2.833   2.846   2.875   2.881
  2.887   2.893   2.898   2.901   2.909   2.927   2.935   2.947
  2.956   2.960   2.968   2.981   2.988   3.001   3.006   3.013
  3.025   3.031   3.036   3.039   3.062   3.069   3.085   3.090
  3.092   3.095   3.109   3.123   3.143   3.145   3.149   3.169
  3.173   3.184   3.191   3.203   3.216   3.235   3.240   3.261
  3.270   3.289   3.293   3.301   3.319   3.336   3.350   3.361
  3.379   3.391   3.393   3.408   3.433   3.485   3.503   3.504
  3.543   3.576   3.589   3.626   3.691   3.773   3.788   3.795
  3.803   3.803   3.821   3.837   3.869   3.882   3.888   3.917
  3.923   3.941   3.952   3.967   3.994   3.997   4.020   4.037
  4.067   4.096   4.108   4.137   4.150   4.185   4.192   4.199
  4.243   4.260   4.279   4.300   4.323   4.329   4.358   4.389
  4.999   5.086   5.101   5.129   5.150   5.161   5.167   5.177
  5.206   5.228   5.377   5.412   5.437   5.452   5.468   5.488
  5.605   5.659   5.671   5.694   5.699   5.805   5.851   5.858
 23.768  23.773  23.796  23.809  23.825  23.834  23.843  23.849
 23.878  23.891  23.894  23.926  23.944  23.963  23.977  23.985
 49.879  49.922  49.941  49.962  49.975  49.985  50.013  50.022
 --------------------------------------------------------------

          Ground-State Mulliken Net Atomic Charges

     Atom                 Charge (a.u.)
  ----------------------------------------
      1 C                     0.166960
      2 H                     0.220307
      3 C                    -0.474322
      4 H                     0.205961
      5 O                     0.010037
      6 C                    -0.584184
      7 H                     0.232522
      8 H                     0.180001
      9 C                     0.608776
     10 H                     0.183152
     11 C                    -0.694290
     12 H                     0.144099
     13 H                     0.150037
     14 H                     0.143456
     15 C                    -0.812950
     16 H                     0.173499
     17 H                     0.154186
     18 C                    -0.395611
     19 H                     0.155442
     20 H                     0.169919
     21 C                     0.262684
     22 C                    -0.692838
     23 C                    -0.278512
     24 O                    -0.197472
     25 H                     0.142422
     26 H                     0.250498
     27 H                     0.167631
     28 H                     0.178621
     29 H                     0.165841
     30 O                     0.049469
     31 C                    -0.524382
     32 H                     0.267707
     33 C                     0.115566
     34 H                     0.219617
     35 C                     0.082367
     36 O                    -0.195567
     37 O                    -0.089621
     38 H                     0.288880
     39 C                    -0.184502
     40 H                     0.284584
     41 O                    -0.151058
     42 H                     0.260272
     43 C                    -0.846802
     44 H                     0.271067
     45 O                    -0.209838
     46 H                     0.275124
     47 C                    -0.254317
     48 H                     0.261573
     49 O                    -0.186406
     50 H                     0.330397
  ----------------------------------------
  Sum of atomic charges =     0.000000

 -----------------------------------------------------------------
                    Cartesian Multipole Moments
 -----------------------------------------------------------------
    Charge (ESU x 10^10)
                 0.0000
    Dipole Moment (Debye)
         X      -5.1747      Y       2.3376      Z      -1.1852
       Tot       5.8006
    Quadrupole Moments (Debye-Ang)
        XX    -136.7209     XY       8.9894     YY    -150.3282
        XZ      -2.5354     YZ      -7.2277     ZZ    -156.8018
    Octopole Moments (Debye-Ang^2)
       XXX      19.9696    XXY      79.6666    XYY     -10.0640
       YYY      94.1496    XXZ      -0.5878    XYZ     -18.1148
       YYZ      14.3012    XZZ      23.0995    YZZ      44.0854
       ZZZ     -88.8114
    Hexadecapole Moments (Debye-Ang^3)
      XXXX   -7475.3377   XXXY     604.4389   XXYY   -1610.7469
      XYYY     542.3860   YYYY   -1831.2915   XXXZ     -82.0931
      XXYZ    -263.5060   XYYZ      83.8446   YYYZ    -849.6617
      XXZZ   -1696.6326   XYZZ     249.6379   YYZZ    -894.6443
      XZZZ    -188.9361   YZZZ    -846.4428   ZZZZ   -3012.8725
 -----------------------------------------------------------------
 Calculating analytic gradient of the SCF energy
 Gradient of SCF Energy
            1           2           3           4           5           6
    1   0.0003874  -0.0000756   0.0013256  -0.0000495  -0.0012543  -0.0005681
    2   0.0003912   0.0001632   0.0014864  -0.0001990  -0.0012603  -0.0004278
    3  -0.0002055   0.0001827  -0.0004720   0.0002584   0.0012241   0.0001158
            7           8           9          10          11          12
    1   0.0001054   0.0000187   0.0001603  -0.0000153  -0.0001224   0.0000142
    2  -0.0000295  -0.0000142  -0.0000918   0.0000215   0.0000354   0.0000281
    3   0.0000495   0.0000236   0.0002767  -0.0000104  -0.0002236   0.0000150
           13          14          15          16          17          18
    1   0.0000561   0.0000631  -0.0000509   0.0000924  -0.0000528  -0.0009910
    2  -0.0000053  -0.0000078   0.0000260  -0.0001102  -0.0000415  -0.0000374
    3  -0.0000007   0.0000092  -0.0003965   0.0000216  -0.0000086  -0.0001553
           19          20          21          22          23          24
    1   0.0001395   0.0001093   0.0004978  -0.0004017  -0.0008599   0.0005930
    2  -0.0003172   0.0001137   0.0003290   0.0001072   0.0004909  -0.0004179
    3  -0.0001414   0.0001305   0.0003827   0.0003924  -0.0012570   0.0009564
           25          26          27          28          29          30
    1   0.0000510  -0.0002825   0.0001876   0.0000231   0.0003319   0.0000735
    2  -0.0003022  -0.0003500  -0.0001390  -0.0000778   0.0001834  -0.0004628
    3   0.0000307  -0.0001200  -0.0001115  -0.0002180   0.0001119  -0.0002566
           31          32          33          34          35          36
    1   0.0008473   0.0000457  -0.0000601   0.0000863  -0.0012659   0.0004691
    2   0.0001313  -0.0000578   0.0006165  -0.0000364   0.0005694  -0.0003605
    3   0.0004798  -0.0000592  -0.0012723   0.0001157  -0.0007840   0.0002769
           37          38          39          40          41          42
    1   0.0005061  -0.0001037  -0.0008475   0.0000501   0.0003223  -0.0001014
    2  -0.0001182   0.0000351  -0.0000232   0.0000197  -0.0000479  -0.0000640
    3   0.0003513   0.0000378  -0.0008662  -0.0000355  -0.0001887   0.0002456
           43          44          45          46          47          48
    1   0.0009034   0.0004478  -0.0019484   0.0012052   0.0010526  -0.0005988
    2   0.0012609   0.0000824  -0.0015841   0.0003729  -0.0000626  -0.0000707
    3   0.0004226   0.0002710   0.0008392  -0.0012137   0.0026317   0.0000382
           49          50
    1  -0.0008124   0.0002968
    2   0.0005415  -0.0002887
    3  -0.0013569  -0.0005371
 Max gradient component =       2.632E-03
 RMS gradient           =       5.764E-04
 Gradient time:  CPU 513.13 s  wall 129.37 s
 Geometry Optimization Parameters
   NAtoms,    NIC,     NZ,  NCons,   NDum,   NFix, NCnnct, MaxDiis
       50     399       0       0       0       0       0       0

 Cartesian Hessian Update
 Hessian Updated using BFGS Update
**WARNING** Hereditary positive definiteness endangered


** GEOMETRY OPTIMIZATION IN DELOCALIZED INTERNAL COORDINATES **
   Searching for a Minimum

   Optimization Cycle:  33

                       Coordinates (Angstroms)
     ATOM                X               Y               Z
      1  C        -2.9382138936    0.7252234222    0.2798896425
      2  H        -2.8033218507    1.4968967066   -0.4921748138
      3  C        -1.8108580796   -0.3046699091    0.0999217775
      4  H        -1.9333143191   -1.0917189197    0.8611131261
      5  O        -0.5720462851    0.3755884213    0.3774802436
      6  C        -1.8392490106   -0.9410427207   -1.2913649485
      7  H        -1.6457714285   -0.1593383250   -2.0357324845
      8  H        -1.0227765732   -1.6612736220   -1.3830883642
      9  C        -3.1839970620   -1.6262999408   -1.5816327810
     10  H        -3.3063986577   -2.4475272882   -0.8604783309
     11  C        -3.2064095462   -2.2302988701   -2.9898030532
     12  H        -2.4053058745   -2.9635418682   -3.1185892674
     13  H        -4.1568629462   -2.7332111672   -3.1908521240
     14  H        -3.0702252975   -1.4536173173   -3.7496180198
     15  C        -4.3366958879   -0.6376088861   -1.3629940648
     16  H        -5.2965427695   -1.1488182648   -1.4929131095
     17  H        -4.2921125866    0.1406597318   -2.1370889592
     18  C        -4.2887882364    0.0270771068    0.0196653791
     19  H        -5.1044799546    0.7479187347    0.0998499231
     20  H        -4.4596751822   -0.7267247506    0.7997601723
     21  C        -2.8575340489    1.4261560620    1.6605477525
     22  C        -4.0668062202    2.3455663374    1.9542166973
     23  C        -1.6426173612    2.3221062522    1.7475373618
     24  O        -0.8866852076    2.3849035192    2.6943239979
     25  H        -1.5153063088    3.0169846493    0.8922669216
     26  H        -2.7792989932    0.6772559909    2.4558187661
     27  H        -4.2020884658    3.0859278743    1.1594068390
     28  H        -3.9212369875    2.8802363838    2.8954344352
     29  H        -4.9864021505    1.7670589423    2.0403771259
     30  O         1.2062170019   -0.4571032573   -0.7769855906
     31  C         2.4092184601   -1.2252885428   -0.7775095392
     32  H         2.2160541725   -2.2571418092   -0.4595851078
     33  C         0.5776932762   -0.3957633693    0.5049437136
     34  H         0.3265676945   -1.4158832142    0.8396987704
     35  C         2.8745934107   -1.3091715202   -2.2287702438
     36  O         2.8755133301   -2.3201937381   -2.8808515875
     37  O         3.2828780788   -0.1146653090   -2.7021748550
     38  H         3.5471234265   -0.2454924709   -3.6251749454
     39  C         3.4307863004   -0.5781323919    0.1593192387
     40  H         3.6407470969    0.4365441554   -0.2026597671
     41  O         4.6084452775   -1.3677802998    0.1424769549
     42  H         5.1751775595   -1.0513099809    0.8571173954
     43  C         2.8379652154   -0.4961752997    1.5692479588
     44  H         2.6545807909   -1.5161001522    1.9301656443
     45  O         3.8112785639    0.0592617463    2.4485402115
     46  H         3.5272570315    0.9287419574    2.7466687126
     47  C         1.5100292861    0.2585903831    1.5481911209
     48  H         1.6749113870    1.2961920405    1.2229166307
     49  O         0.9478760592    0.2135362946    2.8399413910
     50  H         0.2900705313    0.9210613385    2.9252625782
   Point Group: c1    Number of degrees of freedom:   144


   Energy is  -1227.512867063

 Hessian Updated using BFGS Update
**WARNING** Hereditary positive definiteness endangered

144 Hessian modes will be used to form the next step
  Hessian Eigenvalues:
    -0.002005    0.002374    0.004561    0.005036    0.005433    0.005822
     0.005976    0.006322    0.006950    0.007928    0.008345    0.010506
     0.011197    0.013406    0.016414    0.020051    0.021181    0.022036
     0.030368    0.031962    0.032871    0.037867    0.038898    0.040073
     0.042509    0.043523    0.044490    0.046963    0.047717    0.047806
     0.048531    0.048991    0.049360    0.049897    0.050093    0.050897
     0.052021    0.053188    0.055313    0.055694    0.056090    0.056230
     0.056536    0.056822    0.057251    0.058599    0.059840    0.062931
     0.064334    0.068244    0.070409    0.073141    0.078585    0.079472
     0.081701    0.082673    0.083015    0.084608    0.088242    0.094555
     0.104513    0.113422    0.115428    0.129608    0.139596    0.148991
     0.153786    0.154951    0.158006    0.159225    0.159572    0.159816
     0.160134    0.160260    0.160833    0.161306    0.162146    0.167249
     0.168514    0.174138    0.174763    0.185518    0.189629    0.196826
     0.198678    0.203911    0.209842    0.219868    0.230693    0.249244
     0.250453    0.259202    0.270958    0.276511    0.283743    0.285197
     0.286632    0.290196    0.291945    0.293672    0.295280    0.296666
     0.300927    0.303463    0.304903    0.310792    0.325035    0.333014
     0.337176    0.338573    0.338664    0.338791    0.339304    0.339586
     0.339883    0.340056    0.340333    0.340554    0.341282    0.341404
     0.341954    0.342176    0.342228    0.342401    0.342622    0.343043
     0.343687    0.349584    0.353986    0.387734    0.390001    0.401074
     0.402149    0.408731    0.421477    0.504868    0.516518    0.519749
     0.522119    0.528494    0.547493    0.895382    0.935335    1.002399
**WARNING** Hessian does not have the Desired Local Structure

 Minimum Search - Taking Simple RFO Step
 Searching for Lamda that Minimizes Along All modes
 Value Taken    Lamda =  -0.00279171
 Calculated Step too Large.  Step scaled by  0.161697
 Step Taken.  Stepsize is  0.300000

                             Maximum     Tolerance    Cnvgd?
         Gradient           0.001584      0.000300      NO
         Displacement       0.198182      0.001200      NO
         Energy change     -0.000339      0.000001      NO


 New Cartesian Coordinates Obtained by Inverse Iteration

 Displacement from previous Coordinates is:  0.332801
 ----------------------------------------------------------------
             Standard Nuclear Orientation (Angstroms)
    I     Atom           X                Y                Z
 ----------------------------------------------------------------
    1      C      -2.9385742713     0.7262044240     0.2803647453
    2      H      -2.8003365872     1.4958236476    -0.4930786661
    3      C      -1.8111332521    -0.3053490670     0.1077489890
    4      H      -1.9377786922    -1.0897915079     0.8713222425
    5      O      -0.5732559985     0.3738656158     0.3878011056
    6      C      -1.8363253386    -0.9470126063    -1.2813120003
    7      H      -1.6390835086    -0.1681266548    -2.0276592697
    8      H      -1.0205600932    -1.6686552270    -1.3679421421
    9      C      -3.1805642876    -1.6316791896    -1.5742764955
   10      H      -3.3061880686    -2.4513783047    -0.8519723070
   11      C      -3.1984078512    -2.2383595164    -2.9815024706
   12      H      -2.3970269277    -2.9719834593    -3.1062512568
   13      H      -4.1482864692    -2.7413911708    -3.1848372689
   14      H      -3.0593623826    -1.4630119084    -3.7421452891
   15      C      -4.3335360336    -0.6419783198    -1.3621899047
   16      H      -5.2929349583    -1.1539279721    -1.4924857185
   17      H      -4.2873377572     0.1334927465    -2.1389397677
   18      C      -4.2891028423     0.0276777235     0.0182723372
   19      H      -5.1047952830     0.7488266693     0.0938392178
   20      H      -4.4617759499    -0.7232535693     0.8007728151
   21      C      -2.8624638764     1.4307953570     1.6595331220
   22      C      -4.0693001255     2.3566571683     1.9431851148
   23      C      -1.6446889771     2.3219684222     1.7498788404
   24      O      -0.8931141472     2.3837554288     2.7005487839
   25      H      -1.5100249091     3.0138085010     0.8935334243
   26      H      -2.7920174722     0.6835310697     2.4571117168
   27      H      -4.1977629158     3.0923593201     1.1430302980
   28      H      -3.9252820515     2.8965469511     2.8815773748
   29      H      -4.9914226362     1.7824127356     2.0292418769
   30      O       1.2002367855    -0.4577417224    -0.7776364842
   31      C       2.4065412438    -1.2217769815    -0.7852803981
   32      H       2.2170467427    -2.2561989036    -0.4737698765
   33      C       0.5787145311    -0.3954435212     0.5074521078
   34      H       0.3313741440    -1.4154319854     0.8457289682
   35      C       2.8674143815    -1.2944077710    -2.2387065994
   36      O       2.8685317741    -2.3009629638    -2.8977143817
   37      O       3.2733303757    -0.0961021651    -2.7042069185
   38      H       3.5344636549    -0.2193623939    -3.6291357218
   39      C       3.4303897046    -0.5788623506     0.1521395038
   40      H       3.6412924438     0.4373847909    -0.2036769011
   41      O       4.6071673913    -1.3706007065     0.1279860463
   42      H       5.1825610345    -1.0515218390     0.8343335932
   43      C       2.8390613720    -0.5022843683     1.5623315634
   44      H       2.6450953172    -1.5239172780     1.9153650985
   45      O       3.8178850419     0.0479853622     2.4374123305
   46      H       3.4768587894     0.8465309504     2.8510565014
   47      C       1.5188516928     0.2637237624     1.5404084476
   48      H       1.6890753844     1.2962944518     1.2032216926
   49      O       0.9670781306     0.2376971592     2.8371108309
   50      H       0.3034364936     0.9407660120     2.9144696747
 ----------------------------------------------------------------
 Molecular Point Group                 C1    NOp =  1
 Largest Abelian Subgroup              C1    NOp =  1
 Nuclear Repulsion Energy =  2351.2200477297 hartrees
 There are       93 alpha and       93 beta electrons
 Applying Cartesian multipole field
    Component          Value
    ---------          -----
     (2,0,0)        1.00000E-12
     (0,2,0)        2.00000E-11
     (0,0,2)       -3.00000E-11
 Nucleus-field energy     =    -0.0000000362 hartrees
 Requested basis set is 6-311++G(d,p)
 There are 274 shells and 710 basis functions
 A cutoff of  1.0D-11 yielded  27270 shell pairs
 There are    179320 function pairs (    189936 Cartesian)
 Smallest overlap matrix eigenvalue = 9.52E-07

 Q-Chem warning in module stvman/mkSTV.C, line 306:

 Overlap eigenvalue is smaller than square root of threshold
 Use THRESH >= 12 to get rid of this warning

 Linear dependence detected in AO basis
 Tighter screening thresholds may be required for diffuse basis sets
 Use S2THRESH > 14 and THRESH = 14 in case of SCF convergence issues
 Number of orthogonalized atomic orbitals = 709
 Maximum deviation from orthogonality = 3.964E-10
 Guess MOs from SCF MO coefficient file

 -----------------------------------------------------------------------
  General SCF calculation program by
  Eric Jon Sundstrom, Paul Horn, Yuezhi Mao, Dmitri Zuev, Alec White,
  David Stuck, Shaama M.S., Shane Yost, Joonho Lee, David Small,
  Daniel Levine, Susi Lehtola, Hugh Burton, Evgeny Epifanovsky
 -----------------------------------------------------------------------
 Exchange:     0.2000 Hartree-Fock + 0.0800 Slater + 0.7200 B88
 Correlation:  0.1900 VWN1RPA + 0.8100 LYP
 Using SG-1 standard quadrature grid
 Size of previous SCF MO coefficient file: 1008198 (expected); 1009620 (actual). 

 Q-Chem warning in module libgscf/gen_scfman/rhf.C, line 643:

 Inconsistent size for SCF MO coefficient file.  Please check basis and PURECART setting.

 using 4 threads for integral computing
 -------------------------------------------------------
 OpenMP Integral computing Module                
 Release: version 2.0, May 2017, Q-Chem Inc. Pleasanton 
 -------------------------------------------------------
 -------------------------------------------------------
 OpenMP BLAS3 based DFT computing Module                
 Release: version 1.0, May 2013, Q-Chem Inc. Pittsburgh 
 -------------------------------------------------------
 A restricted SCF calculation will be
 performed using DIIS
 SCF converges when DIIS error is below 1.0e-08
 ---------------------------------------
  Cycle       Energy         DIIS error
 ---------------------------------------
    1   -1227.5092249496      2.30e-04  
    2   -1227.5133914184      3.03e-05  
    3   -1227.5133997046      3.23e-05  
    4   -1227.5134410198      9.74e-06  
    5   -1227.5134448497      2.64e-06  
    6   -1227.5134451335      1.17e-06  
    7   -1227.5134451872      3.93e-07  
    8   -1227.5134451950      6.95e-08  
    9   -1227.5134451950      3.61e-08  
   10   -1227.5134451951      1.05e-08  
   11   -1227.5134451951      5.13e-09  Convergence criterion met
 ---------------------------------------
 SCF time:   CPU 1975.56s  wall 511.00s 
 SCF   energy in the final basis set =    -1227.5134451951
 Total energy in the final basis set =    -1227.5134451951

 --------------------------------------------------------------

                    Orbital Energies (a.u.)
 --------------------------------------------------------------

 Alpha MOs
 -- Occupied --
-19.183 -19.156 -19.153 -19.139 -19.138 -19.133 -19.129 -19.128
-10.319 -10.293 -10.281 -10.253 -10.244 -10.241 -10.237 -10.237
-10.204 -10.202 -10.189 -10.187 -10.187 -10.180 -10.176 -10.167
 -1.127  -1.099  -1.071  -1.056  -1.044  -1.037  -1.035  -1.024
 -0.867  -0.824  -0.801  -0.795  -0.766  -0.755  -0.700  -0.690
 -0.670  -0.663  -0.634  -0.620  -0.614  -0.606  -0.592  -0.576
 -0.558  -0.547  -0.539  -0.521  -0.512  -0.503  -0.500  -0.491
 -0.488  -0.483  -0.474  -0.470  -0.462  -0.459  -0.448  -0.443
 -0.435  -0.431  -0.426  -0.417  -0.416  -0.410  -0.403  -0.392
 -0.388  -0.385  -0.382  -0.381  -0.373  -0.370  -0.359  -0.356
 -0.348  -0.342  -0.338  -0.338  -0.334  -0.319  -0.312  -0.308
 -0.300  -0.295  -0.282  -0.274  -0.271
 -- Virtual --
 -0.049  -0.023  -0.016  -0.015  -0.008  -0.004   0.001   0.005
  0.011   0.013   0.018   0.025   0.027   0.031   0.035   0.036
  0.042   0.046   0.049   0.052   0.055   0.061   0.065   0.067
  0.068   0.076   0.077   0.077   0.081   0.083   0.086   0.089
  0.092   0.097   0.099   0.102   0.102   0.106   0.107   0.110
  0.113   0.116   0.117   0.119   0.121   0.121   0.127   0.128
  0.128   0.131   0.133   0.135   0.136   0.137   0.141   0.144
  0.146   0.149   0.150   0.151   0.154   0.155   0.157   0.159
  0.163   0.163   0.167   0.169   0.170   0.172   0.174   0.176
  0.178   0.181   0.182   0.185   0.189   0.191   0.192   0.199
  0.200   0.203   0.206   0.208   0.210   0.211   0.213   0.217
  0.219   0.222   0.226   0.228   0.231   0.232   0.235   0.238
  0.240   0.241   0.244   0.248   0.252   0.255   0.257   0.258
  0.260   0.264   0.267   0.268   0.272   0.275   0.278   0.278
  0.285   0.287   0.291   0.292   0.295   0.301   0.302   0.305
  0.310   0.311   0.313   0.313   0.318   0.320   0.324   0.327
  0.330   0.333   0.334   0.336   0.338   0.339   0.344   0.345
  0.347   0.351   0.352   0.357   0.359   0.361   0.367   0.367
  0.371   0.374   0.375   0.382   0.386   0.391   0.394   0.402
  0.403   0.411   0.416   0.419   0.424   0.427   0.429   0.433
  0.434   0.439   0.444   0.447   0.453   0.461   0.470   0.471
  0.478   0.482   0.485   0.487   0.495   0.498   0.506   0.509
  0.518   0.521   0.529   0.537   0.544   0.546   0.560   0.569
  0.571   0.580   0.582   0.586   0.592   0.595   0.606   0.611
  0.618   0.622   0.624   0.632   0.636   0.637   0.645   0.648
  0.657   0.659   0.667   0.674   0.677   0.678   0.682   0.685
  0.693   0.696   0.705   0.716   0.718   0.723   0.724   0.734
  0.734   0.739   0.747   0.750   0.756   0.758   0.764   0.767
  0.769   0.774   0.781   0.785   0.788   0.789   0.793   0.795
  0.800   0.805   0.806   0.808   0.818   0.822   0.825   0.842
  0.845   0.857   0.874   0.893   0.909   0.929   0.935   0.944
  0.954   0.971   0.983   0.985   0.995   1.007   1.016   1.020
  1.037   1.044   1.050   1.054   1.069   1.076   1.090   1.096
  1.107   1.112   1.119   1.124   1.137   1.143   1.161   1.168
  1.170   1.178   1.185   1.194   1.198   1.203   1.204   1.220
  1.222   1.225   1.231   1.248   1.250   1.255   1.258   1.265
  1.278   1.284   1.296   1.298   1.303   1.320   1.327   1.331
  1.344   1.351   1.358   1.369   1.385   1.404   1.411   1.425
  1.433   1.439   1.450   1.460   1.463   1.470   1.476   1.497
  1.502   1.503   1.511   1.513   1.522   1.531   1.535   1.550
  1.554   1.560   1.563   1.570   1.575   1.578   1.580   1.584
  1.589   1.595   1.597   1.605   1.608   1.612   1.615   1.621
  1.623   1.628   1.633   1.646   1.646   1.654   1.662   1.665
  1.667   1.670   1.680   1.680   1.691   1.698   1.704   1.705
  1.723   1.725   1.732   1.743   1.749   1.756   1.768   1.777
  1.789   1.797   1.799   1.801   1.813   1.816   1.826   1.829
  1.844   1.851   1.860   1.872   1.877   1.885   1.895   1.899
  1.904   1.933   1.937   1.945   1.953   1.964   1.968   1.984
  1.997   2.005   2.011   2.022   2.034   2.043   2.045   2.053
  2.058   2.070   2.085   2.092   2.098   2.107   2.113   2.127
  2.142   2.149   2.153   2.168   2.176   2.183   2.194   2.204
  2.216   2.227   2.237   2.251   2.262   2.267   2.279   2.281
  2.288   2.304   2.309   2.331   2.338   2.347   2.356   2.364
  2.380   2.384   2.404   2.422   2.432   2.451   2.467   2.485
  2.492   2.494   2.517   2.525   2.546   2.547   2.556   2.566
  2.569   2.579   2.585   2.593   2.603   2.607   2.614   2.634
  2.638   2.647   2.660   2.670   2.676   2.686   2.692   2.714
  2.719   2.727   2.732   2.742   2.750   2.783   2.791   2.802
  2.806   2.812   2.823   2.824   2.834   2.847   2.874   2.882
  2.887   2.892   2.899   2.902   2.909   2.925   2.934   2.947
  2.954   2.960   2.968   2.981   2.989   3.001   3.006   3.015
  3.025   3.031   3.036   3.038   3.063   3.066   3.080   3.089
  3.092   3.102   3.111   3.125   3.141   3.144   3.150   3.169
  3.173   3.183   3.191   3.202   3.218   3.234   3.241   3.258
  3.272   3.286   3.294   3.300   3.321   3.338   3.350   3.366
  3.379   3.391   3.393   3.409   3.433   3.485   3.502   3.504
  3.543   3.572   3.589   3.625   3.690   3.773   3.788   3.795
  3.803   3.803   3.821   3.837   3.869   3.883   3.901   3.918
  3.922   3.937   3.949   3.967   3.994   3.997   4.020   4.037
  4.066   4.096   4.108   4.137   4.151   4.185   4.192   4.200
  4.243   4.261   4.279   4.300   4.323   4.330   4.359   4.388
  4.999   5.087   5.098   5.128   5.144   5.161   5.167   5.177
  5.206   5.226   5.377   5.413   5.438   5.452   5.468   5.486
  5.605   5.660   5.672   5.697   5.700   5.806   5.851   5.859
 23.769  23.773  23.796  23.809  23.826  23.835  23.843  23.849
 23.878  23.891  23.895  23.926  23.944  23.963  23.977  23.985
 49.879  49.923  49.941  49.961  49.977  49.985  50.012  50.023
 --------------------------------------------------------------

          Ground-State Mulliken Net Atomic Charges

     Atom                 Charge (a.u.)
  ----------------------------------------
      1 C                     0.163948
      2 H                     0.220466
      3 C                    -0.476791
      4 H                     0.206154
      5 O                     0.006869
      6 C                    -0.586342
      7 H                     0.233401
      8 H                     0.179569
      9 C                     0.610768
     10 H                     0.183513
     11 C                    -0.694704
     12 H                     0.144130
     13 H                     0.150219
     14 H                     0.143554
     15 C                    -0.814080
     16 H                     0.173430
     17 H                     0.154164
     18 C                    -0.395012
     19 H                     0.155439
     20 H                     0.169594
     21 C                     0.269548
     22 C                    -0.689504
     23 C                    -0.284277
     24 O                    -0.199109
     25 H                     0.142835
     26 H                     0.249747
     27 H                     0.167775
     28 H                     0.178621
     29 H                     0.165594
     30 O                     0.050839
     31 C                    -0.548293
     32 H                     0.269443
     33 C                     0.135837
     34 H                     0.221038
     35 C                     0.084229
     36 O                    -0.195772
     37 O                    -0.089281
     38 H                     0.289013
     39 C                    -0.155007
     40 H                     0.282107
     41 O                    -0.153152
     42 H                     0.260840
     43 C                    -0.843602
     44 H                     0.265278
     45 O                    -0.212084
     46 H                     0.274474
     47 C                    -0.268066
     48 H                     0.269239
     49 O                    -0.204022
     50 H                     0.337423
  ----------------------------------------
  Sum of atomic charges =     0.000000

 -----------------------------------------------------------------
                    Cartesian Multipole Moments
 -----------------------------------------------------------------
    Charge (ESU x 10^10)
                 0.0000
    Dipole Moment (Debye)
         X      -5.2512      Y       2.2441      Z      -1.0653
       Tot       5.8091
    Quadrupole Moments (Debye-Ang)
        XX    -137.2295     XY       8.5439     YY    -150.5382
        XZ      -2.2495     YZ      -7.5093     ZZ    -155.9916
    Octopole Moments (Debye-Ang^2)
       XXX      17.5672    XXY      77.5344    XYY     -11.1964
       YYY      92.7541    XXZ      -0.4062    XYZ     -18.9809
       YYZ      13.6022    XZZ      25.6495    YZZ      44.2464
       ZZZ     -83.4632
    Hexadecapole Moments (Debye-Ang^3)
      XXXX   -7476.0032   XXXY     594.0581   XXYY   -1614.1896
      XYYY     538.1959   YYYY   -1831.3742   XXXZ     -81.5062
      XXYZ    -267.3841   XYYZ      81.4084   YYYZ    -848.9443
      XXZZ   -1690.6669   XYZZ     251.6465   YYZZ    -896.5937
      XZZZ    -167.7224   YZZZ    -848.4320   ZZZZ   -2994.9906
 -----------------------------------------------------------------
 Calculating analytic gradient of the SCF energy
 Gradient of SCF Energy
            1           2           3           4           5           6
    1   0.0004625  -0.0000816   0.0018165  -0.0000797  -0.0016852  -0.0007132
    2   0.0005206   0.0002051   0.0019088  -0.0002466  -0.0016186  -0.0005239
    3  -0.0002469   0.0002281  -0.0005665   0.0003420   0.0015430   0.0001384
            7           8           9          10          11          12
    1   0.0001280   0.0000348   0.0002070  -0.0000231  -0.0001466   0.0000141
    2  -0.0000212  -0.0000172  -0.0001322   0.0000288   0.0000427   0.0000408
    3   0.0000650   0.0000380   0.0003475  -0.0000185  -0.0002811   0.0000200
           13          14          15          16          17          18
    1   0.0000660   0.0000749  -0.0000431   0.0001153  -0.0000702  -0.0012478
    2  -0.0000027  -0.0000017   0.0000386  -0.0001421  -0.0000522  -0.0000439
    3   0.0000026   0.0000103  -0.0004867   0.0000274  -0.0000032  -0.0001917
           19          20          21          22          23          24
    1   0.0001778   0.0001393   0.0006287  -0.0005326  -0.0011184   0.0007629
    2  -0.0003885   0.0001323   0.0003179   0.0002048   0.0005549  -0.0004869
    3  -0.0001617   0.0001642   0.0005301   0.0004419  -0.0016317   0.0012231
           25          26          27          28          29          30
    1   0.0000710  -0.0003506   0.0002766   0.0000246   0.0004087  -0.0000228
    2  -0.0003613  -0.0004156  -0.0002172  -0.0000953   0.0002238  -0.0005773
    3   0.0000751  -0.0001449  -0.0001235  -0.0002572   0.0001421  -0.0002490
           31          32          33          34          35          36
    1   0.0011262   0.0000293  -0.0000272   0.0001104  -0.0015390   0.0005735
    2   0.0001371  -0.0000706   0.0007609  -0.0000490   0.0007204  -0.0004583
    3   0.0005691  -0.0000776  -0.0018240   0.0001663  -0.0009021   0.0002909
           37          38          39          40          41          42
    1   0.0006069  -0.0001270  -0.0012326   0.0000307   0.0004513  -0.0000746
    2  -0.0001528   0.0000493   0.0000637   0.0000220  -0.0000522  -0.0000737
    3   0.0004297   0.0000233  -0.0012081   0.0000003  -0.0002196   0.0003112
           43          44          45          46          47          48
    1   0.0008919   0.0006153  -0.0025992   0.0019004   0.0013712  -0.0007767
    2   0.0017369   0.0000515  -0.0024815   0.0008829  -0.0001525  -0.0000910
    3   0.0005786   0.0002582   0.0016889  -0.0019558   0.0034327  -0.0000138
           49          50
    1  -0.0010027   0.0003779
    2   0.0006086  -0.0003264
    3  -0.0017875  -0.0007367
 Max gradient component =       3.433E-03
 RMS gradient           =       7.764E-04
 Gradient time:  CPU 512.92 s  wall 129.33 s
 Geometry Optimization Parameters
   NAtoms,    NIC,     NZ,  NCons,   NDum,   NFix, NCnnct, MaxDiis
       50     399       0       0       0       0       0       0

 Cartesian Hessian Update
 Hessian Updated using BFGS Update
**WARNING** Hereditary positive definiteness endangered


** GEOMETRY OPTIMIZATION IN DELOCALIZED INTERNAL COORDINATES **
   Searching for a Minimum

   Optimization Cycle:  34

                       Coordinates (Angstroms)
     ATOM                X               Y               Z
      1  C        -2.9385742713    0.7262044240    0.2803647453
      2  H        -2.8003365872    1.4958236476   -0.4930786661
      3  C        -1.8111332521   -0.3053490670    0.1077489890
      4  H        -1.9377786922   -1.0897915079    0.8713222425
      5  O        -0.5732559985    0.3738656158    0.3878011056
      6  C        -1.8363253386   -0.9470126063   -1.2813120003
      7  H        -1.6390835086   -0.1681266548   -2.0276592697
      8  H        -1.0205600932   -1.6686552270   -1.3679421421
      9  C        -3.1805642876   -1.6316791896   -1.5742764955
     10  H        -3.3061880686   -2.4513783047   -0.8519723070
     11  C        -3.1984078512   -2.2383595164   -2.9815024706
     12  H        -2.3970269277   -2.9719834593   -3.1062512568
     13  H        -4.1482864692   -2.7413911708   -3.1848372689
     14  H        -3.0593623826   -1.4630119084   -3.7421452891
     15  C        -4.3335360336   -0.6419783198   -1.3621899047
     16  H        -5.2929349583   -1.1539279721   -1.4924857185
     17  H        -4.2873377572    0.1334927465   -2.1389397677
     18  C        -4.2891028423    0.0276777235    0.0182723372
     19  H        -5.1047952830    0.7488266693    0.0938392178
     20  H        -4.4617759499   -0.7232535693    0.8007728151
     21  C        -2.8624638764    1.4307953570    1.6595331220
     22  C        -4.0693001255    2.3566571683    1.9431851148
     23  C        -1.6446889771    2.3219684222    1.7498788404
     24  O        -0.8931141472    2.3837554288    2.7005487839
     25  H        -1.5100249091    3.0138085010    0.8935334243
     26  H        -2.7920174722    0.6835310697    2.4571117168
     27  H        -4.1977629158    3.0923593201    1.1430302980
     28  H        -3.9252820515    2.8965469511    2.8815773748
     29  H        -4.9914226362    1.7824127356    2.0292418769
     30  O         1.2002367855   -0.4577417224   -0.7776364842
     31  C         2.4065412438   -1.2217769815   -0.7852803981
     32  H         2.2170467427   -2.2561989036   -0.4737698765
     33  C         0.5787145311   -0.3954435212    0.5074521078
     34  H         0.3313741440   -1.4154319854    0.8457289682
     35  C         2.8674143815   -1.2944077710   -2.2387065994
     36  O         2.8685317741   -2.3009629638   -2.8977143817
     37  O         3.2733303757   -0.0961021651   -2.7042069185
     38  H         3.5344636549   -0.2193623939   -3.6291357218
     39  C         3.4303897046   -0.5788623506    0.1521395038
     40  H         3.6412924438    0.4373847909   -0.2036769011
     41  O         4.6071673913   -1.3706007065    0.1279860463
     42  H         5.1825610345   -1.0515218390    0.8343335932
     43  C         2.8390613720   -0.5022843683    1.5623315634
     44  H         2.6450953172   -1.5239172780    1.9153650985
     45  O         3.8178850419    0.0479853622    2.4374123305
     46  H         3.4768587894    0.8465309504    2.8510565014
     47  C         1.5188516928    0.2637237624    1.5404084476
     48  H         1.6890753844    1.2962944518    1.2032216926
     49  O         0.9670781306    0.2376971592    2.8371108309
     50  H         0.3034364936    0.9407660120    2.9144696747
   Point Group: c1    Number of degrees of freedom:   144


   Energy is  -1227.513445195

 Hessian Updated using BFGS Update
**WARNING** Hereditary positive definiteness endangered

144 Hessian modes will be used to form the next step
  Hessian Eigenvalues:
    -0.003279    0.002295    0.004510    0.005035    0.005433    0.005820
     0.005968    0.006322    0.006945    0.007921    0.008345    0.010497
     0.011184    0.013400    0.016379    0.020046    0.021178    0.022034
     0.030326    0.031885    0.032876    0.037866    0.038898    0.040072
     0.042505    0.043520    0.044489    0.046963    0.047720    0.047801
     0.048525    0.048989    0.049347    0.049893    0.050095    0.050886
     0.052017    0.053185    0.055309    0.055694    0.056089    0.056230
     0.056535    0.056818    0.057249    0.058592    0.059835    0.062931
     0.064334    0.068226    0.070369    0.073137    0.078565    0.079472
     0.081702    0.082672    0.083015    0.084589    0.088202    0.094545
     0.104518    0.113359    0.115292    0.128740    0.139497    0.148955
     0.153597    0.154261    0.157810    0.159146    0.159546    0.159816
     0.160131    0.160245    0.160837    0.161299    0.162026    0.167199
     0.168020    0.174099    0.174757    0.185515    0.189644    0.196807
     0.198630    0.203896    0.209724    0.219734    0.230664    0.249028
     0.250433    0.259075    0.270950    0.276508    0.283745    0.285133
     0.286576    0.290168    0.291925    0.293657    0.295278    0.296662
     0.300862    0.303410    0.304876    0.310778    0.324998    0.332999
     0.337176    0.338572    0.338663    0.338791    0.339304    0.339586
     0.339883    0.340056    0.340332    0.340554    0.341277    0.341403
     0.341954    0.342175    0.342227    0.342401    0.342619    0.343043
     0.343688    0.349586    0.353905    0.387732    0.390007    0.400782
     0.402150    0.408599    0.421312    0.504377    0.516492    0.519703
     0.521608    0.527934    0.547493    0.895455    0.935293    1.001275
**WARNING** Hessian does not have the Desired Local Structure

 Minimum Search - Taking Simple RFO Step
 Searching for Lamda that Minimizes Along All modes
 Value Taken    Lamda =  -0.00472514
 Calculated Step too Large.  Step scaled by  0.168198
 Step Taken.  Stepsize is  0.300000

                             Maximum     Tolerance    Cnvgd?
         Gradient           0.002080      0.000300      NO
         Displacement       0.202988      0.001200      NO
         Energy change     -0.000578      0.000001      NO


 New Cartesian Coordinates Obtained by Inverse Iteration

 Displacement from previous Coordinates is:  0.287292
 ----------------------------------------------------------------
             Standard Nuclear Orientation (Angstroms)
    I     Atom           X                Y                Z
 ----------------------------------------------------------------
    1      C      -2.9387701662     0.7283172762     0.2768644073
    2      H      -2.7974187243     1.4969783874    -0.4968667141
    3      C      -1.8131697516    -0.3068576522     0.1085424489
    4      H      -1.9434134332    -1.0885894648     0.8745983590
    5      O      -0.5745312379     0.3698679373     0.3886056091
    6      C      -1.8387467162    -0.9538399994    -1.2781728113
    7      H      -1.6380139305    -0.1783717158    -2.0271578393
    8      H      -1.0251757546    -1.6783899703    -1.3610917360
    9      C      -3.1844557385    -1.6355622798    -1.5706811633
   10      H      -3.3136977302    -2.4523024743    -0.8457367907
   11      C      -3.2015257529    -2.2467500187    -2.9761163144
   12      H      -2.4018812460    -2.9829041622    -3.0970451208
   13      H      -4.1523552524    -2.7478516508    -3.1795897828
   14      H      -3.0588966245    -1.4741686428    -3.7388881782
   15      C      -4.3350482729    -0.6418340782    -1.3643713669
   16      H      -5.2953858432    -1.1521061700    -1.4942254370
   17      H      -4.2857374674     0.1304795282    -2.1439965543
   18      C      -4.2912804161     0.0325763748     0.0138159950
   19      H      -5.1053635095     0.7557149785     0.0852867116
   20      H      -4.4669250705    -0.7151212492     0.7987553378
   21      C      -2.8611384695     1.4330772993     1.6562077188
   22      C      -4.0652060673     2.3614653952     1.9433128207
   23      C      -1.6407064517     2.3198243454     1.7470834562
   24      O      -0.8897788512     2.3771939410     2.6990431775
   25      H      -1.5020925784     3.0113438239     0.8914152034
   26      H      -2.7928310593     0.6844021018     2.4527697563
   27      H      -4.1941819451     3.0981840939     1.1441465969
   28      H      -3.9173084005     2.9001121148     2.8816816024
   29      H      -4.9881252834     1.7892734623     2.0316273414
   30      O       1.1985944666    -0.4634677262    -0.7785720325
   31      C       2.4105038323    -1.2196466669    -0.7878655383
   32      H       2.2275657023    -2.2556043563    -0.4779169062
   33      C       0.5791037094    -0.3980054148     0.5070966026
   34      H       0.3334398727    -1.4171492084     0.8492370383
   35      C       2.8687936875    -1.2869056691    -2.2425344260
   36      O       2.8755042280    -2.2926118734    -2.9027333011
   37      O       3.2694985278    -0.0859071235    -2.7052429461
   38      H       3.5299801071    -0.2056777899    -3.6307593528
   39      C       3.4334891872    -0.5730702518     0.1479215717
   40      H       3.6419433931     0.4439350909    -0.2059852684
   41      O       4.6123409666    -1.3627245441     0.1206556902
   42      H       5.1931080445    -1.0379427615     0.8196651254
   43      C       2.8412832084    -0.4991600547     1.5567052337
   44      H       2.6456358868    -1.5224576800     1.9069132994
   45      O       3.8180060916     0.0619036146     2.4252251285
   46      H       3.4206314563     0.7672227905     2.9449199916
   47      C       1.5226569738     0.2675123695     1.5324843825
   48      H       1.6914722933     1.2975162104     1.1889629274
   49      O       0.9800850737     0.2526211048     2.8341167255
   50      H       0.3134878016     0.9530532537     2.9099478463
 ----------------------------------------------------------------
 Molecular Point Group                 C1    NOp =  1
 Largest Abelian Subgroup              C1    NOp =  1
 Nuclear Repulsion Energy =  2351.2949725362 hartrees
 There are       93 alpha and       93 beta electrons
 Applying Cartesian multipole field
    Component          Value
    ---------          -----
     (2,0,0)        1.00000E-12
     (0,2,0)        2.00000E-11
     (0,0,2)       -3.00000E-11
 Nucleus-field energy     =    -0.0000000362 hartrees
 Requested basis set is 6-311++G(d,p)
 There are 274 shells and 710 basis functions
 A cutoff of  1.0D-11 yielded  27268 shell pairs
 There are    179306 function pairs (    189917 Cartesian)
 Smallest overlap matrix eigenvalue = 9.53E-07

 Q-Chem warning in module stvman/mkSTV.C, line 306:

 Overlap eigenvalue is smaller than square root of threshold
 Use THRESH >= 12 to get rid of this warning

 Linear dependence detected in AO basis
 Tighter screening thresholds may be required for diffuse basis sets
 Use S2THRESH > 14 and THRESH = 14 in case of SCF convergence issues
 Number of orthogonalized atomic orbitals = 709
 Maximum deviation from orthogonality = 7.326E-10
 Guess MOs from SCF MO coefficient file

 -----------------------------------------------------------------------
  General SCF calculation program by
  Eric Jon Sundstrom, Paul Horn, Yuezhi Mao, Dmitri Zuev, Alec White,
  David Stuck, Shaama M.S., Shane Yost, Joonho Lee, David Small,
  Daniel Levine, Susi Lehtola, Hugh Burton, Evgeny Epifanovsky
 -----------------------------------------------------------------------
 Exchange:     0.2000 Hartree-Fock + 0.0800 Slater + 0.7200 B88
 Correlation:  0.1900 VWN1RPA + 0.8100 LYP
 Using SG-1 standard quadrature grid
 Size of previous SCF MO coefficient file: 1008198 (expected); 1009620 (actual). 

 Q-Chem warning in module libgscf/gen_scfman/rhf.C, line 643:

 Inconsistent size for SCF MO coefficient file.  Please check basis and PURECART setting.

 using 4 threads for integral computing
 -------------------------------------------------------
 OpenMP Integral computing Module                
 Release: version 2.0, May 2017, Q-Chem Inc. Pleasanton 
 -------------------------------------------------------
 -------------------------------------------------------
 OpenMP BLAS3 based DFT computing Module                
 Release: version 1.0, May 2013, Q-Chem Inc. Pittsburgh 
 -------------------------------------------------------
 A restricted SCF calculation will be
 performed using DIIS
 SCF converges when DIIS error is below 1.0e-08
 ---------------------------------------
  Cycle       Energy         DIIS error
 ---------------------------------------
    1   -1227.5104331416      2.24e-04  
    2   -1227.5143116996      2.73e-05  
    3   -1227.5143326176      2.30e-05  
    4   -1227.5143500989      1.23e-05  
    5   -1227.5143563714      3.14e-06  
    6   -1227.5143567719      1.12e-06  
    7   -1227.5143568218      3.60e-07  
    8   -1227.5143568284      6.35e-08  
    9   -1227.5143568283      4.43e-08  
   10   -1227.5143568286      1.20e-08  
   11   -1227.5143568288      4.65e-09  Convergence criterion met
 ---------------------------------------
 SCF time:   CPU 1981.50s  wall 512.00s 
 SCF   energy in the final basis set =    -1227.5143568288
 Total energy in the final basis set =    -1227.5143568288

 --------------------------------------------------------------

                    Orbital Energies (a.u.)
 --------------------------------------------------------------

 Alpha MOs
 -- Occupied --
-19.183 -19.156 -19.153 -19.139 -19.137 -19.133 -19.130 -19.128
-10.319 -10.293 -10.281 -10.253 -10.244 -10.241 -10.237 -10.237
-10.204 -10.202 -10.189 -10.187 -10.187 -10.180 -10.176 -10.167
 -1.127  -1.099  -1.071  -1.055  -1.044  -1.037  -1.035  -1.023
 -0.866  -0.824  -0.801  -0.795  -0.766  -0.755  -0.700  -0.689
 -0.670  -0.663  -0.633  -0.620  -0.613  -0.606  -0.592  -0.576
 -0.559  -0.546  -0.539  -0.521  -0.512  -0.504  -0.499  -0.492
 -0.488  -0.482  -0.473  -0.470  -0.462  -0.459  -0.448  -0.443
 -0.435  -0.431  -0.426  -0.417  -0.416  -0.410  -0.403  -0.392
 -0.388  -0.386  -0.381  -0.381  -0.373  -0.370  -0.358  -0.355
 -0.348  -0.343  -0.338  -0.338  -0.334  -0.319  -0.311  -0.306
 -0.300  -0.295  -0.283  -0.275  -0.270
 -- Virtual --
 -0.050  -0.023  -0.016  -0.015  -0.008  -0.004   0.002   0.005
  0.011   0.013   0.018   0.025   0.027   0.031   0.035   0.036
  0.042   0.046   0.049   0.052   0.055   0.062   0.065   0.067
  0.068   0.076   0.077   0.077   0.082   0.083   0.087   0.089
  0.092   0.097   0.099   0.101   0.102   0.106   0.107   0.111
  0.114   0.116   0.117   0.119   0.121   0.122   0.127   0.128
  0.128   0.131   0.133   0.135   0.136   0.137   0.141   0.144
  0.146   0.149   0.150   0.151   0.154   0.155   0.157   0.159
  0.163   0.163   0.167   0.169   0.170   0.173   0.174   0.176
  0.178   0.181   0.182   0.185   0.188   0.191   0.192   0.199
  0.200   0.203   0.205   0.208   0.210   0.211   0.213   0.217
  0.219   0.222   0.226   0.228   0.230   0.233   0.235   0.238
  0.239   0.240   0.244   0.248   0.252   0.255   0.257   0.259
  0.261   0.264   0.267   0.269   0.271   0.275   0.278   0.278
  0.285   0.286   0.291   0.292   0.295   0.300   0.302   0.305
  0.310   0.311   0.313   0.313   0.318   0.321   0.324   0.327
  0.330   0.333   0.334   0.336   0.337   0.339   0.343   0.345
  0.347   0.352   0.354   0.357   0.359   0.361   0.367   0.368
  0.371   0.373   0.375   0.382   0.385   0.392   0.395   0.402
  0.404   0.411   0.415   0.420   0.423   0.427   0.429   0.433
  0.435   0.439   0.444   0.448   0.453   0.461   0.469   0.472
  0.478   0.481   0.485   0.488   0.495   0.497   0.506   0.509
  0.517   0.521   0.528   0.537   0.544   0.546   0.559   0.568
  0.571   0.580   0.582   0.587   0.591   0.596   0.608   0.610
  0.618   0.622   0.624   0.633   0.635   0.639   0.645   0.649
  0.657   0.660   0.667   0.674   0.677   0.679   0.681   0.685
  0.694   0.696   0.705   0.716   0.718   0.723   0.724   0.733
  0.736   0.740   0.747   0.751   0.756   0.758   0.765   0.767
  0.768   0.774   0.781   0.785   0.788   0.789   0.793   0.796
  0.800   0.805   0.807   0.808   0.818   0.823   0.825   0.842
  0.844   0.858   0.874   0.893   0.909   0.930   0.934   0.945
  0.955   0.972   0.982   0.987   0.993   1.006   1.016   1.020
  1.037   1.044   1.049   1.055   1.072   1.075   1.090   1.098
  1.106   1.112   1.120   1.124   1.136   1.142   1.161   1.168
  1.172   1.179   1.186   1.194   1.196   1.203   1.204   1.217
  1.221   1.225   1.230   1.245   1.250   1.255   1.258   1.266
  1.277   1.285   1.295   1.299   1.301   1.320   1.328   1.329
  1.345   1.351   1.358   1.370   1.385   1.403   1.413   1.427
  1.434   1.441   1.449   1.460   1.462   1.471   1.480   1.498
  1.503   1.503   1.511   1.513   1.525   1.531   1.535   1.550
  1.555   1.558   1.561   1.570   1.575   1.577   1.581   1.584
  1.589   1.596   1.599   1.605   1.607   1.612   1.614   1.620
  1.623   1.628   1.634   1.646   1.647   1.654   1.662   1.665
  1.667   1.670   1.679   1.682   1.691   1.698   1.704   1.705
  1.723   1.725   1.732   1.744   1.749   1.756   1.767   1.776
  1.788   1.797   1.800   1.802   1.813   1.818   1.826   1.829
  1.843   1.851   1.860   1.871   1.877   1.886   1.894   1.898
  1.903   1.932   1.936   1.944   1.952   1.963   1.968   1.984
  1.996   2.004   2.011   2.022   2.035   2.042   2.045   2.055
  2.057   2.069   2.085   2.092   2.099   2.109   2.112   2.126
  2.141   2.149   2.152   2.168   2.176   2.183   2.195   2.205
  2.215   2.229   2.235   2.251   2.264   2.266   2.278   2.280
  2.289   2.304   2.310   2.331   2.337   2.347   2.355   2.364
  2.379   2.384   2.404   2.422   2.432   2.451   2.467   2.485
  2.492   2.494   2.518   2.525   2.546   2.549   2.556   2.566
  2.569   2.579   2.585   2.593   2.603   2.609   2.614   2.631
  2.638   2.646   2.660   2.668   2.673   2.684   2.693   2.716
  2.719   2.727   2.732   2.742   2.751   2.785   2.789   2.802
  2.806   2.812   2.821   2.824   2.835   2.847   2.874   2.882
  2.887   2.890   2.899   2.902   2.908   2.922   2.933   2.946
  2.952   2.960   2.969   2.981   2.990   3.000   3.005   3.015
  3.024   3.031   3.035   3.036   3.056   3.065   3.077   3.089
  3.091   3.103   3.118   3.133   3.140   3.143   3.152   3.168
  3.172   3.181   3.191   3.200   3.219   3.232   3.241   3.253
  3.271   3.285   3.295   3.299   3.321   3.339   3.349   3.370
  3.379   3.390   3.393   3.410   3.433   3.483   3.502   3.503
  3.543   3.569   3.588   3.625   3.689   3.773   3.788   3.795
  3.802   3.803   3.821   3.837   3.869   3.882   3.905   3.918
  3.925   3.935   3.947   3.966   3.995   3.996   4.019   4.037
  4.066   4.096   4.107   4.137   4.151   4.186   4.192   4.200
  4.243   4.260   4.279   4.300   4.325   4.331   4.359   4.388
  5.000   5.087   5.097   5.126   5.140   5.161   5.167   5.177
  5.206   5.225   5.376   5.415   5.439   5.452   5.468   5.484
  5.605   5.660   5.673   5.697   5.703   5.807   5.851   5.859
 23.769  23.773  23.796  23.809  23.827  23.835  23.843  23.849
 23.877  23.891  23.895  23.925  23.943  23.963  23.977  23.985
 49.879  49.924  49.941  49.961  49.978  49.985  50.011  50.023
 --------------------------------------------------------------

          Ground-State Mulliken Net Atomic Charges

     Atom                 Charge (a.u.)
  ----------------------------------------
      1 C                     0.167669
      2 H                     0.220341
      3 C                    -0.477694
      4 H                     0.206078
      5 O                     0.005302
      6 C                    -0.592219
      7 H                     0.233631
      8 H                     0.179008
      9 C                     0.610751
     10 H                     0.183474
     11 C                    -0.695213
     12 H                     0.144097
     13 H                     0.150370
     14 H                     0.143569
     15 C                    -0.814897
     16 H                     0.173290
     17 H                     0.154208
     18 C                    -0.395113
     19 H                     0.156208
     20 H                     0.169409
     21 C                     0.273366
     22 C                    -0.687057
     23 C                    -0.288874
     24 O                    -0.200170
     25 H                     0.143362
     26 H                     0.249287
     27 H                     0.167654
     28 H                     0.178536
     29 H                     0.165794
     30 O                     0.051441
     31 C                    -0.562552
     32 H                     0.270854
     33 C                     0.154344
     34 H                     0.222336
     35 C                     0.083916
     36 O                    -0.195927
     37 O                    -0.089231
     38 H                     0.289229
     39 C                    -0.139124
     40 H                     0.280703
     41 O                    -0.153477
     42 H                     0.260390
     43 C                    -0.833204
     44 H                     0.259833
     45 O                    -0.210852
     46 H                     0.272290
     47 C                    -0.285490
     48 H                     0.276373
     49 O                    -0.217915
     50 H                     0.341891
  ----------------------------------------
  Sum of atomic charges =     0.000000

 -----------------------------------------------------------------
                    Cartesian Multipole Moments
 -----------------------------------------------------------------
    Charge (ESU x 10^10)
                 0.0000
    Dipole Moment (Debye)
         X      -5.3420      Y       2.1289      Z      -0.9418
       Tot       5.8272
    Quadrupole Moments (Debye-Ang)
        XX    -137.7508     XY       7.9538     YY    -150.7554
        XZ      -2.0268     YZ      -7.8339     ZZ    -155.0093
    Octopole Moments (Debye-Ang^2)
       XXX      14.9610    XXY      75.0205    XYY     -12.7350
       YYY      91.8497    XXZ      -0.2740    XYZ     -20.5599
       YYZ      13.0847    XZZ      27.9451    YZZ      43.8305
       ZZZ     -77.6345
    Hexadecapole Moments (Debye-Ang^3)
      XXXX   -7487.3538   XXXY     581.3225   XXYY   -1620.3722
      XYYY     532.2932   YYYY   -1829.7277   XXXZ     -83.2586
      XXYZ    -274.1864   XYYZ      77.9657   YYYZ    -849.1108
      XXZZ   -1685.9339   XYZZ     249.1229   YYZZ    -897.5030
      XZZZ    -151.1486   YZZZ    -850.1941   ZZZZ   -2970.9036
 -----------------------------------------------------------------
 Calculating analytic gradient of the SCF energy
 Gradient of SCF Energy
            1           2           3           4           5           6
    1   0.0005107  -0.0001357   0.0020674  -0.0000651  -0.0020409  -0.0008360
    2   0.0005965   0.0002646   0.0022753  -0.0003076  -0.0019086  -0.0006577
    3  -0.0003449   0.0002876  -0.0005704   0.0004086   0.0017715   0.0001328
            7           8           9          10          11          12
    1   0.0001509   0.0000008   0.0002228  -0.0000116  -0.0001820   0.0000171
    2  -0.0000251  -0.0000239  -0.0002169   0.0000631   0.0000616   0.0000469
    3   0.0000706   0.0000270   0.0004604  -0.0000086  -0.0003526   0.0000278
           13          14          15          16          17          18
    1   0.0000840   0.0000861  -0.0001087   0.0001457  -0.0000774  -0.0015926
    2   0.0000020  -0.0000058   0.0001171  -0.0001738  -0.0000805  -0.0000819
    3   0.0000043   0.0000042  -0.0005680   0.0000291  -0.0000074  -0.0003523
           19          20          21          22          23          24
    1   0.0002160   0.0001751   0.0008715  -0.0006280  -0.0014376   0.0010352
    2  -0.0005509   0.0001792   0.0005718   0.0001409   0.0007619  -0.0007872
    3  -0.0002519   0.0002032   0.0005674   0.0007048  -0.0021426   0.0015908
           25          26          27          28          29          30
    1   0.0000763  -0.0004519   0.0002807   0.0000268   0.0005613  -0.0000762
    2  -0.0004299  -0.0004887  -0.0002101  -0.0001426   0.0003349  -0.0006999
    3   0.0000858  -0.0001508  -0.0001389  -0.0003199   0.0002055  -0.0001085
           31          32          33          34          35          36
    1   0.0015557   0.0000101   0.0001557   0.0000971  -0.0020101   0.0007529
    2   0.0001071  -0.0000593   0.0008488  -0.0000409   0.0008630  -0.0005286
    3   0.0008203  -0.0001162  -0.0023874   0.0001780  -0.0012781   0.0004448
           37          38          39          40          41          42
    1   0.0007734  -0.0001719  -0.0014504   0.0000422   0.0005999  -0.0001264
    2  -0.0001632   0.0000361   0.0002039  -0.0000038  -0.0000854  -0.0000734
    3   0.0005602   0.0000741  -0.0014608   0.0000255  -0.0002668   0.0003163
           43          44          45          46          47          48
    1   0.0007869   0.0007595  -0.0028992   0.0022017   0.0020176  -0.0010074
    2   0.0022874  -0.0000262  -0.0036134   0.0016912  -0.0004412  -0.0001549
    3   0.0006699   0.0001910   0.0021505  -0.0024575   0.0038583   0.0001032
           49          50
    1  -0.0014141   0.0004421
    2   0.0010272  -0.0004993
    3  -0.0019482  -0.0007421
 Max gradient component =       3.858E-03
 RMS gradient           =       9.679E-04
 Gradient time:  CPU 516.38 s  wall 130.17 s
 Geometry Optimization Parameters
   NAtoms,    NIC,     NZ,  NCons,   NDum,   NFix, NCnnct, MaxDiis
       50     399       0       0       0       0       0       0

 Cartesian Hessian Update
 Hessian Updated using BFGS Update
**WARNING** Hereditary positive definiteness endangered


** GEOMETRY OPTIMIZATION IN DELOCALIZED INTERNAL COORDINATES **
   Searching for a Minimum

   Optimization Cycle:  35

                       Coordinates (Angstroms)
     ATOM                X               Y               Z
      1  C        -2.9387701662    0.7283172762    0.2768644073
      2  H        -2.7974187243    1.4969783874   -0.4968667141
      3  C        -1.8131697516   -0.3068576522    0.1085424489
      4  H        -1.9434134332   -1.0885894648    0.8745983590
      5  O        -0.5745312379    0.3698679373    0.3886056091
      6  C        -1.8387467162   -0.9538399994   -1.2781728113
      7  H        -1.6380139305   -0.1783717158   -2.0271578393
      8  H        -1.0251757546   -1.6783899703   -1.3610917360
      9  C        -3.1844557385   -1.6355622798   -1.5706811633
     10  H        -3.3136977302   -2.4523024743   -0.8457367907
     11  C        -3.2015257529   -2.2467500187   -2.9761163144
     12  H        -2.4018812460   -2.9829041622   -3.0970451208
     13  H        -4.1523552524   -2.7478516508   -3.1795897828
     14  H        -3.0588966245   -1.4741686428   -3.7388881782
     15  C        -4.3350482729   -0.6418340782   -1.3643713669
     16  H        -5.2953858432   -1.1521061700   -1.4942254370
     17  H        -4.2857374674    0.1304795282   -2.1439965543
     18  C        -4.2912804161    0.0325763748    0.0138159950
     19  H        -5.1053635095    0.7557149785    0.0852867116
     20  H        -4.4669250705   -0.7151212492    0.7987553378
     21  C        -2.8611384695    1.4330772993    1.6562077188
     22  C        -4.0652060673    2.3614653952    1.9433128207
     23  C        -1.6407064517    2.3198243454    1.7470834562
     24  O        -0.8897788512    2.3771939410    2.6990431775
     25  H        -1.5020925784    3.0113438239    0.8914152034
     26  H        -2.7928310593    0.6844021018    2.4527697563
     27  H        -4.1941819451    3.0981840939    1.1441465969
     28  H        -3.9173084005    2.9001121148    2.8816816024
     29  H        -4.9881252834    1.7892734623    2.0316273414
     30  O         1.1985944666   -0.4634677262   -0.7785720325
     31  C         2.4105038323   -1.2196466669   -0.7878655383
     32  H         2.2275657023   -2.2556043563   -0.4779169062
     33  C         0.5791037094   -0.3980054148    0.5070966026
     34  H         0.3334398727   -1.4171492084    0.8492370383
     35  C         2.8687936875   -1.2869056691   -2.2425344260
     36  O         2.8755042280   -2.2926118734   -2.9027333011
     37  O         3.2694985278   -0.0859071235   -2.7052429461
     38  H         3.5299801071   -0.2056777899   -3.6307593528
     39  C         3.4334891872   -0.5730702518    0.1479215717
     40  H         3.6419433931    0.4439350909   -0.2059852684
     41  O         4.6123409666   -1.3627245441    0.1206556902
     42  H         5.1931080445   -1.0379427615    0.8196651254
     43  C         2.8412832084   -0.4991600547    1.5567052337
     44  H         2.6456358868   -1.5224576800    1.9069132994
     45  O         3.8180060916    0.0619036146    2.4252251285
     46  H         3.4206314563    0.7672227905    2.9449199916
     47  C         1.5226569738    0.2675123695    1.5324843825
     48  H         1.6914722933    1.2975162104    1.1889629274
     49  O         0.9800850737    0.2526211048    2.8341167255
     50  H         0.3134878016    0.9530532537    2.9099478463
   Point Group: c1    Number of degrees of freedom:   144


   Energy is  -1227.514356829

 Hessian Updated using BFGS Update
**WARNING** Hereditary positive definiteness endangered

144 Hessian modes will be used to form the next step
  Hessian Eigenvalues:
    -0.002733    0.002180    0.004510    0.005035    0.005432    0.005817
     0.005968    0.006313    0.006945    0.007918    0.008343    0.010495
     0.011160    0.013376    0.016310    0.020030    0.021179    0.022035
     0.030127    0.031849    0.032864    0.037827    0.038896    0.040072
     0.042456    0.043520    0.044490    0.046950    0.047656    0.047808
     0.048523    0.048981    0.049326    0.049893    0.050093    0.050833
     0.052011    0.053166    0.055298    0.055694    0.056089    0.056227
     0.056528    0.056830    0.057250    0.058591    0.059836    0.062930
     0.064317    0.068227    0.070371    0.073104    0.078598    0.079479
     0.081672    0.082657    0.083014    0.084602    0.088208    0.094546
     0.104426    0.113370    0.115100    0.128806    0.139484    0.148624
     0.152218    0.154155    0.157722    0.159146    0.159539    0.159813
     0.160130    0.160244    0.160722    0.161275    0.162020    0.167195
     0.167977    0.174085    0.174747    0.185481    0.189540    0.196809
     0.198140    0.203893    0.209733    0.219735    0.229786    0.248621
     0.250433    0.259103    0.270920    0.276220    0.283502    0.285066
     0.286592    0.290141    0.291925    0.293652    0.295009    0.296665
     0.300812    0.303367    0.304688    0.310459    0.324438    0.332972
     0.337175    0.338569    0.338652    0.338791    0.339304    0.339570
     0.339878    0.340055    0.340330    0.340553    0.341274    0.341388
     0.341945    0.342174    0.342225    0.342392    0.342619    0.343042
     0.343692    0.349291    0.353507    0.387156    0.389922    0.400792
     0.402000    0.408487    0.420735    0.504842    0.516499    0.519720
     0.521571    0.527906    0.547492    0.891285    0.935143    0.987120
**WARNING** Hessian does not have the Desired Local Structure

 Minimum Search - Taking Simple RFO Step
 Searching for Lamda that Minimizes Along All modes
 Value Taken    Lamda =  -0.00516435
 Calculated Step too Large.  Step scaled by  0.209792
 Step Taken.  Stepsize is  0.300000

                             Maximum     Tolerance    Cnvgd?
         Gradient           0.002720      0.000300      NO
         Displacement       0.199534      0.001200      NO
         Energy change     -0.000912      0.000001      NO


 New Cartesian Coordinates Obtained by Inverse Iteration

 Displacement from previous Coordinates is:  0.334306
 ----------------------------------------------------------------
             Standard Nuclear Orientation (Angstroms)
    I     Atom           X                Y                Z
 ----------------------------------------------------------------
    1      C      -2.9395474644     0.7285069216     0.2786231982
    2      H      -2.7970510550     1.4953856606    -0.4966535796
    3      C      -1.8124582760    -0.3054198297     0.1150575106
    4      H      -1.9431962964    -1.0852663785     0.8830344097
    5      O      -0.5754801672     0.3734393110     0.3948484028
    6      C      -1.8352301562    -0.9558857234    -1.2700796424
    7      H      -1.6342496229    -0.1818300389    -2.0204595437
    8      H      -1.0203955321    -1.6794045452    -1.3500203948
    9      C      -3.1793045309    -1.6402197310    -1.5634294754
   10      H      -3.3086508495    -2.4558615900    -0.8372493638
   11      C      -3.1930920168    -2.2541444738    -2.9677241682
   12      H      -2.3917726230    -2.9888623257    -3.0861713364
   13      H      -4.1426294821    -2.7575803380    -3.1715570234
   14      H      -3.0509876847    -1.4826363151    -3.7316775460
   15      C      -4.3317897783    -0.6479619119    -1.3609895553
   16      H      -5.2911072738    -1.1603027959    -1.4903073209
   17      H      -4.2832413648     0.1223214240    -2.1426665835
   18      C      -4.2905749705     0.0303019055     0.0154534167
   19      H      -5.1056483095     0.7526124750     0.0845327289
   20      H      -4.4658257963    -0.7156815734     0.8021432348
   21      C      -2.8677738153     1.4369753429     1.6560098862
   22      C      -4.0704230114     2.3716576888     1.9288328562
   23      C      -1.6450980040     2.3201600020     1.7518810417
   24      O      -0.9002392322     2.3786535833     2.7084816341
   25      H      -1.4991630777     3.0086009590     0.8949829652
   26      H      -2.8076030659     0.6910513597     2.4557470895
   27      H      -4.1898539828     3.1032957338     1.1236460158
   28      H      -3.9275550745     2.9160301728     2.8647224211
   29      H      -4.9963596352     1.8036572105     2.0137274132
   30      O       1.1948137400    -0.4579046461    -0.7800582338
   31      C       2.4074993178    -1.2133939643    -0.7949804550
   32      H       2.2250582015    -2.2508895133    -0.4900360448
   33      C       0.5794223097    -0.3926786230     0.5082791768
   34      H       0.3363189225    -1.4120559640     0.8515500049
   35      C       2.8621585598    -1.2731895585    -2.2511821086
   36      O       2.8635573793    -2.2748407365    -2.9176330643
   37      O       3.2643014429    -0.0705539321    -2.7082699865
   38      H       3.5210133390    -0.1853387203    -3.6355146092
   39      C       3.4348506014    -0.5736232539     0.1419338769
   40      H       3.6474668956     0.4439877246    -0.2069879196
   41      O       4.6097277890    -1.3697007715     0.1083905854
   42      H       5.1982841611    -1.0489724421     0.8024894222
   43      C       2.8419181506    -0.5024220774     1.5490436860
   44      H       2.6375302150    -1.5267945988     1.8938297853
   45      O       3.8170914786     0.0615105167     2.4151901814
   46      H       3.3782746917     0.6581878554     3.0302852199
   47      C       1.5301340656     0.2750714900     1.5235648966
   48      H       1.7055382322     1.3008020377     1.1721656782
   49      O       1.0008168372     0.2738945208     2.8311483937
   50      H       0.3344885844     0.9749073224     2.9061113480
 ----------------------------------------------------------------
 Molecular Point Group                 C1    NOp =  1
 Largest Abelian Subgroup              C1    NOp =  1
 Nuclear Repulsion Energy =  2351.5766598195 hartrees
 There are       93 alpha and       93 beta electrons
 Applying Cartesian multipole field
    Component          Value
    ---------          -----
     (2,0,0)        1.00000E-12
     (0,2,0)        2.00000E-11
     (0,0,2)       -3.00000E-11
 Nucleus-field energy     =    -0.0000000361 hartrees
 Requested basis set is 6-311++G(d,p)
 There are 274 shells and 710 basis functions
 A cutoff of  1.0D-11 yielded  27270 shell pairs
 There are    179332 function pairs (    189947 Cartesian)
 Smallest overlap matrix eigenvalue = 9.47E-07

 Q-Chem warning in module stvman/mkSTV.C, line 306:

 Overlap eigenvalue is smaller than square root of threshold
 Use THRESH >= 12 to get rid of this warning

 Linear dependence detected in AO basis
 Tighter screening thresholds may be required for diffuse basis sets
 Use S2THRESH > 14 and THRESH = 14 in case of SCF convergence issues
 Number of orthogonalized atomic orbitals = 709
 Maximum deviation from orthogonality = 3.185E-10
 Guess MOs from SCF MO coefficient file

 -----------------------------------------------------------------------
  General SCF calculation program by
  Eric Jon Sundstrom, Paul Horn, Yuezhi Mao, Dmitri Zuev, Alec White,
  David Stuck, Shaama M.S., Shane Yost, Joonho Lee, David Small,
  Daniel Levine, Susi Lehtola, Hugh Burton, Evgeny Epifanovsky
 -----------------------------------------------------------------------
 Exchange:     0.2000 Hartree-Fock + 0.0800 Slater + 0.7200 B88
 Correlation:  0.1900 VWN1RPA + 0.8100 LYP
 Using SG-1 standard quadrature grid
 Size of previous SCF MO coefficient file: 1008198 (expected); 1009620 (actual). 

 Q-Chem warning in module libgscf/gen_scfman/rhf.C, line 643:

 Inconsistent size for SCF MO coefficient file.  Please check basis and PURECART setting.

 using 4 threads for integral computing
 -------------------------------------------------------
 OpenMP Integral computing Module                
 Release: version 2.0, May 2017, Q-Chem Inc. Pleasanton 
 -------------------------------------------------------
 -------------------------------------------------------
 OpenMP BLAS3 based DFT computing Module                
 Release: version 1.0, May 2013, Q-Chem Inc. Pittsburgh 
 -------------------------------------------------------
 A restricted SCF calculation will be
 performed using DIIS
 SCF converges when DIIS error is below 1.0e-08
 ---------------------------------------
  Cycle       Energy         DIIS error
 ---------------------------------------
    1   -1227.5113231180      2.28e-04  
    2   -1227.5154436814      2.79e-05  
    3   -1227.5154617253      2.65e-05  
    4   -1227.5154882041      1.03e-05  
    5   -1227.5154924331      3.09e-06  
    6   -1227.5154928343      1.14e-06  
    7   -1227.5154928859      3.75e-07  
    8   -1227.5154928926      7.20e-08  
    9   -1227.5154928928      4.19e-08  
   10   -1227.5154928931      1.36e-08  
   11   -1227.5154928928      6.21e-09  Convergence criterion met
 ---------------------------------------
 SCF time:   CPU 1973.02s  wall 511.00s 
 SCF   energy in the final basis set =    -1227.5154928928
 Total energy in the final basis set =    -1227.5154928928

 --------------------------------------------------------------

                    Orbital Energies (a.u.)
 --------------------------------------------------------------

 Alpha MOs
 -- Occupied --
-19.183 -19.156 -19.153 -19.139 -19.136 -19.134 -19.131 -19.128
-10.319 -10.293 -10.281 -10.253 -10.244 -10.240 -10.237 -10.236
-10.204 -10.202 -10.189 -10.187 -10.187 -10.180 -10.176 -10.167
 -1.127  -1.099  -1.071  -1.056  -1.045  -1.037  -1.035  -1.024
 -0.866  -0.824  -0.801  -0.795  -0.766  -0.755  -0.700  -0.690
 -0.670  -0.663  -0.633  -0.620  -0.612  -0.606  -0.592  -0.576
 -0.560  -0.546  -0.539  -0.522  -0.512  -0.504  -0.499  -0.491
 -0.489  -0.482  -0.472  -0.470  -0.462  -0.459  -0.448  -0.443
 -0.435  -0.431  -0.426  -0.418  -0.416  -0.410  -0.403  -0.392
 -0.388  -0.386  -0.381  -0.381  -0.373  -0.370  -0.359  -0.355
 -0.348  -0.344  -0.338  -0.337  -0.335  -0.319  -0.312  -0.303
 -0.300  -0.295  -0.285  -0.274  -0.271
 -- Virtual --
 -0.049  -0.023  -0.016  -0.015  -0.008  -0.003   0.002   0.005
  0.011   0.013   0.017   0.025   0.028   0.031   0.035   0.036
  0.042   0.046   0.049   0.053   0.056   0.062   0.065   0.067
  0.069   0.076   0.077   0.077   0.082   0.084   0.087   0.089
  0.092   0.097   0.099   0.101   0.103   0.106   0.108   0.111
  0.114   0.115   0.117   0.119   0.121   0.122   0.127   0.128
  0.129   0.131   0.133   0.135   0.136   0.137   0.141   0.144
  0.146   0.148   0.150   0.151   0.154   0.155   0.157   0.159
  0.162   0.163   0.167   0.169   0.170   0.173   0.174   0.176
  0.178   0.181   0.183   0.186   0.188   0.191   0.192   0.198
  0.200   0.203   0.205   0.208   0.210   0.212   0.213   0.217
  0.219   0.222   0.226   0.228   0.230   0.233   0.234   0.237
  0.240   0.240   0.244   0.248   0.251   0.255   0.258   0.259
  0.262   0.265   0.268   0.270   0.272   0.275   0.278   0.278
  0.285   0.286   0.291   0.292   0.295   0.300   0.302   0.304
  0.310   0.311   0.312   0.313   0.317   0.322   0.324   0.328
  0.330   0.333   0.334   0.335   0.337   0.339   0.342   0.344
  0.347   0.352   0.356   0.356   0.359   0.361   0.367   0.368
  0.371   0.373   0.376   0.382   0.385   0.391   0.395   0.402
  0.404   0.411   0.414   0.421   0.422   0.427   0.429   0.433
  0.437   0.440   0.443   0.450   0.453   0.461   0.469   0.472
  0.479   0.479   0.485   0.489   0.494   0.496   0.506   0.509
  0.516   0.521   0.528   0.536   0.543   0.545   0.558   0.567
  0.571   0.580   0.582   0.587   0.590   0.598   0.608   0.610
  0.619   0.622   0.624   0.633   0.635   0.640   0.645   0.647
  0.657   0.663   0.667   0.674   0.677   0.679   0.680   0.685
  0.694   0.697   0.705   0.715   0.718   0.723   0.724   0.733
  0.737   0.740   0.747   0.752   0.757   0.758   0.764   0.767
  0.769   0.774   0.780   0.786   0.787   0.789   0.793   0.796
  0.801   0.806   0.808   0.808   0.818   0.823   0.826   0.841
  0.845   0.859   0.875   0.893   0.909   0.930   0.933   0.945
  0.956   0.972   0.982   0.988   0.993   1.006   1.015   1.020
  1.037   1.044   1.050   1.055   1.075   1.076   1.090   1.099
  1.107   1.113   1.121   1.123   1.136   1.142   1.160   1.168
  1.173   1.181   1.185   1.192   1.195   1.201   1.206   1.214
  1.221   1.226   1.229   1.242   1.250   1.256   1.259   1.268
  1.276   1.286   1.294   1.299   1.301   1.319   1.326   1.330
  1.347   1.352   1.358   1.372   1.385   1.401   1.414   1.428
  1.434   1.443   1.449   1.460   1.461   1.470   1.482   1.498
  1.501   1.504   1.512   1.515   1.526   1.533   1.535   1.549
  1.552   1.558   1.565   1.570   1.576   1.577   1.581   1.583
  1.589   1.596   1.600   1.605   1.606   1.611   1.613   1.620
  1.623   1.629   1.637   1.645   1.649   1.654   1.661   1.664
  1.668   1.671   1.679   1.682   1.690   1.699   1.704   1.706
  1.724   1.725   1.732   1.743   1.749   1.756   1.768   1.776
  1.788   1.797   1.801   1.803   1.813   1.819   1.827   1.830
  1.841   1.851   1.860   1.870   1.876   1.887   1.892   1.898
  1.902   1.930   1.936   1.943   1.950   1.962   1.969   1.985
  1.996   2.003   2.010   2.022   2.035   2.042   2.045   2.057
  2.058   2.067   2.085   2.094   2.099   2.109   2.111   2.126
  2.140   2.147   2.151   2.168   2.176   2.183   2.194   2.204
  2.213   2.228   2.235   2.252   2.265   2.266   2.275   2.279
  2.289   2.305   2.310   2.330   2.337   2.347   2.354   2.364
  2.379   2.384   2.404   2.422   2.432   2.451   2.466   2.485
  2.492   2.494   2.518   2.525   2.545   2.550   2.556   2.566
  2.570   2.580   2.585   2.593   2.603   2.609   2.614   2.626
  2.639   2.646   2.658   2.663   2.673   2.684   2.693   2.715
  2.720   2.726   2.731   2.742   2.753   2.786   2.790   2.802
  2.807   2.811   2.821   2.825   2.835   2.848   2.873   2.883
  2.885   2.888   2.899   2.903   2.909   2.919   2.932   2.946
  2.951   2.961   2.970   2.981   2.990   2.998   3.004   3.014
  3.020   3.032   3.033   3.036   3.050   3.065   3.076   3.089
  3.090   3.103   3.121   3.137   3.142   3.145   3.156   3.168
  3.173   3.180   3.191   3.200   3.220   3.231   3.241   3.250
  3.272   3.285   3.295   3.301   3.322   3.339   3.349   3.372
  3.380   3.389   3.394   3.410   3.433   3.481   3.501   3.503
  3.543   3.566   3.589   3.625   3.689   3.773   3.788   3.796
  3.801   3.802   3.821   3.837   3.869   3.879   3.904   3.918
  3.928   3.935   3.949   3.965   3.995   3.996   4.020   4.037
  4.066   4.096   4.108   4.138   4.152   4.188   4.192   4.200
  4.244   4.261   4.280   4.300   4.326   4.333   4.359   4.388
  4.999   5.087   5.097   5.124   5.138   5.161   5.167   5.176
  5.206   5.224   5.375   5.418   5.440   5.453   5.468   5.482
  5.605   5.660   5.671   5.696   5.703   5.808   5.851   5.859
 23.769  23.774  23.796  23.809  23.828  23.836  23.843  23.850
 23.878  23.891  23.895  23.925  23.944  23.963  23.977  23.985
 49.879  49.924  49.942  49.960  49.979  49.986  50.010  50.023
 --------------------------------------------------------------

          Ground-State Mulliken Net Atomic Charges

     Atom                 Charge (a.u.)
  ----------------------------------------
      1 C                     0.159583
      2 H                     0.220457
      3 C                    -0.482555
      4 H                     0.205943
      5 O                     0.004102
      6 C                    -0.592143
      7 H                     0.234629
      8 H                     0.178203
      9 C                     0.614154
     10 H                     0.183718
     11 C                    -0.695916
     12 H                     0.144118
     13 H                     0.150384
     14 H                     0.143662
     15 C                    -0.815209
     16 H                     0.173321
     17 H                     0.154187
     18 C                    -0.392949
     19 H                     0.155337
     20 H                     0.169206
     21 C                     0.283843
     22 C                    -0.685096
     23 C                    -0.294368
     24 O                    -0.201730
     25 H                     0.143905
     26 H                     0.248304
     27 H                     0.167775
     28 H                     0.178529
     29 H                     0.165283
     30 O                     0.051848
     31 C                    -0.559271
     32 H                     0.272756
     33 C                     0.165905
     34 H                     0.223320
     35 C                     0.079931
     36 O                    -0.195891
     37 O                    -0.089415
     38 H                     0.289361
     39 C                    -0.144527
     40 H                     0.281098
     41 O                    -0.152028
     42 H                     0.259296
     43 C                    -0.791993
     44 H                     0.254373
     45 O                    -0.207539
     46 H                     0.268726
     47 C                    -0.320669
     48 H                     0.280631
     49 O                    -0.229563
     50 H                     0.344975
  ----------------------------------------
  Sum of atomic charges =     0.000000

 -----------------------------------------------------------------
                    Cartesian Multipole Moments
 -----------------------------------------------------------------
    Charge (ESU x 10^10)
                 0.0000
    Dipole Moment (Debye)
         X      -5.3576      Y       1.9547      Z      -0.8326
       Tot       5.7635
    Quadrupole Moments (Debye-Ang)
        XX    -137.9750     XY       7.2591     YY    -151.0460
        XZ      -1.7590     YZ      -8.4197     ZZ    -154.2432
    Octopole Moments (Debye-Ang^2)
       XXX      14.7034    XXY      71.7953    XYY     -13.6789
       YYY      90.1306    XXZ      -0.1509    XYZ     -22.3103
       YYZ      12.1101    XZZ      30.6248    YZZ      42.4888
       ZZZ     -72.4087
    Hexadecapole Moments (Debye-Ang^3)
      XXXX   -7479.0319   XXXY     567.4796   XXYY   -1623.1847
      XYYY     528.6082   YYYY   -1830.6257   XXXZ     -80.8208
      XXYZ    -281.4116   XYYZ      75.2896   YYYZ    -849.1528
      XXZZ   -1679.8686   XYZZ     246.2350   YYZZ    -900.5228
      XZZZ    -130.1317   YZZZ    -856.2309   ZZZZ   -2951.0447
 -----------------------------------------------------------------
 Calculating analytic gradient of the SCF energy
 Gradient of SCF Energy
            1           2           3           4           5           6
    1   0.0005325  -0.0000892   0.0023306  -0.0001233  -0.0021601  -0.0008757
    2   0.0006551   0.0002570   0.0023645  -0.0002842  -0.0020087  -0.0006003
    3  -0.0002870   0.0002805  -0.0005652   0.0004323   0.0018515   0.0001675
            7           8           9          10          11          12
    1   0.0001596   0.0000540   0.0002617  -0.0000341  -0.0001660   0.0000111
    2  -0.0000117  -0.0000286  -0.0002105   0.0000524   0.0000455   0.0000545
    3   0.0000732   0.0000548   0.0004247  -0.0000201  -0.0003537   0.0000285
           13          14          15          16          17          18
    1   0.0000761   0.0000852  -0.0000419   0.0001456  -0.0000843  -0.0015463
    2  -0.0000034   0.0000027   0.0000790  -0.0001750  -0.0000771  -0.0000359
    3   0.0000080   0.0000092  -0.0005731   0.0000376  -0.0000090  -0.0002402
           19          20          21          22          23          24
    1   0.0002133   0.0001797   0.0008345  -0.0006882  -0.0014195   0.0009268
    2  -0.0004654   0.0001651   0.0002780   0.0003015   0.0006691  -0.0005909
    3  -0.0001733   0.0001984   0.0006311   0.0005001  -0.0020971   0.0015282
           25          26          27          28          29          30
    1   0.0000856  -0.0004118   0.0003651   0.0000297   0.0004863  -0.0002009
    2  -0.0004055  -0.0004811  -0.0002947  -0.0001185   0.0002716  -0.0006952
    3   0.0001248  -0.0001773  -0.0001324  -0.0002968   0.0001789  -0.0001910
           31          32          33          34          35          36
    1   0.0015444  -0.0000107   0.0000842   0.0000869  -0.0018776   0.0007129
    2   0.0000766  -0.0000624   0.0007948  -0.0000382   0.0008795  -0.0005523
    3   0.0007492  -0.0001039  -0.0024920   0.0001888  -0.0010830   0.0003456
           37          38          39          40          41          42
    1   0.0007362  -0.0001642  -0.0016069  -0.0000378   0.0006692  -0.0000172
    2  -0.0001746   0.0000495   0.0003539   0.0000127  -0.0000332  -0.0001306
    3   0.0005052   0.0000254  -0.0014836   0.0000694  -0.0002242   0.0003095
           43          44          45          46          47          48
    1   0.0004660   0.0008255  -0.0023212   0.0017117   0.0019399  -0.0010749
    2   0.0024026  -0.0001574  -0.0044439   0.0021976  -0.0002094  -0.0001210
    3   0.0009690   0.0000548   0.0024813  -0.0028230   0.0041141   0.0000209
           49          50
    1  -0.0010298   0.0004274
    2   0.0008466  -0.0004001
    3  -0.0020675  -0.0009692
 Max gradient component =       4.444E-03
 RMS gradient           =       1.001E-03
 Gradient time:  CPU 513.49 s  wall 129.45 s
 Geometry Optimization Parameters
   NAtoms,    NIC,     NZ,  NCons,   NDum,   NFix, NCnnct, MaxDiis
       50     399       0       0       0       0       0       0

 Cartesian Hessian Update
 Hessian Updated using BFGS Update
**WARNING** Hereditary positive definiteness endangered


** GEOMETRY OPTIMIZATION IN DELOCALIZED INTERNAL COORDINATES **
   Searching for a Minimum

   Optimization Cycle:  36

                       Coordinates (Angstroms)
     ATOM                X               Y               Z
      1  C        -2.9395474644    0.7285069216    0.2786231982
      2  H        -2.7970510550    1.4953856606   -0.4966535796
      3  C        -1.8124582760   -0.3054198297    0.1150575106
      4  H        -1.9431962964   -1.0852663785    0.8830344097
      5  O        -0.5754801672    0.3734393110    0.3948484028
      6  C        -1.8352301562   -0.9558857234   -1.2700796424
      7  H        -1.6342496229   -0.1818300389   -2.0204595437
      8  H        -1.0203955321   -1.6794045452   -1.3500203948
      9  C        -3.1793045309   -1.6402197310   -1.5634294754
     10  H        -3.3086508495   -2.4558615900   -0.8372493638
     11  C        -3.1930920168   -2.2541444738   -2.9677241682
     12  H        -2.3917726230   -2.9888623257   -3.0861713364
     13  H        -4.1426294821   -2.7575803380   -3.1715570234
     14  H        -3.0509876847   -1.4826363151   -3.7316775460
     15  C        -4.3317897783   -0.6479619119   -1.3609895553
     16  H        -5.2911072738   -1.1603027959   -1.4903073209
     17  H        -4.2832413648    0.1223214240   -2.1426665835
     18  C        -4.2905749705    0.0303019055    0.0154534167
     19  H        -5.1056483095    0.7526124750    0.0845327289
     20  H        -4.4658257963   -0.7156815734    0.8021432348
     21  C        -2.8677738153    1.4369753429    1.6560098862
     22  C        -4.0704230114    2.3716576888    1.9288328562
     23  C        -1.6450980040    2.3201600020    1.7518810417
     24  O        -0.9002392322    2.3786535833    2.7084816341
     25  H        -1.4991630777    3.0086009590    0.8949829652
     26  H        -2.8076030659    0.6910513597    2.4557470895
     27  H        -4.1898539828    3.1032957338    1.1236460158
     28  H        -3.9275550745    2.9160301728    2.8647224211
     29  H        -4.9963596352    1.8036572105    2.0137274132
     30  O         1.1948137400   -0.4579046461   -0.7800582338
     31  C         2.4074993178   -1.2133939643   -0.7949804550
     32  H         2.2250582015   -2.2508895133   -0.4900360448
     33  C         0.5794223097   -0.3926786230    0.5082791768
     34  H         0.3363189225   -1.4120559640    0.8515500049
     35  C         2.8621585598   -1.2731895585   -2.2511821086
     36  O         2.8635573793   -2.2748407365   -2.9176330643
     37  O         3.2643014429   -0.0705539321   -2.7082699865
     38  H         3.5210133390   -0.1853387203   -3.6355146092
     39  C         3.4348506014   -0.5736232539    0.1419338769
     40  H         3.6474668956    0.4439877246   -0.2069879196
     41  O         4.6097277890   -1.3697007715    0.1083905854
     42  H         5.1982841611   -1.0489724421    0.8024894222
     43  C         2.8419181506   -0.5024220774    1.5490436860
     44  H         2.6375302150   -1.5267945988    1.8938297853
     45  O         3.8170914786    0.0615105167    2.4151901814
     46  H         3.3782746917    0.6581878554    3.0302852199
     47  C         1.5301340656    0.2750714900    1.5235648966
     48  H         1.7055382322    1.3008020377    1.1721656782
     49  O         1.0008168372    0.2738945208    2.8311483937
     50  H         0.3344885844    0.9749073224    2.9061113480
   Point Group: c1    Number of degrees of freedom:   144


   Energy is  -1227.515492893

 Hessian Updated using BFGS Update
**WARNING** Hereditary positive definiteness endangered

144 Hessian modes will be used to form the next step
  Hessian Eigenvalues:
    -0.003256    0.000658    0.004278    0.005035    0.005428    0.005784
     0.005965    0.006312    0.006910    0.007734    0.008334    0.010453
     0.011160    0.013354    0.015664    0.019696    0.021148    0.021998
     0.029938    0.031146    0.032599    0.037623    0.038859    0.040069
     0.042062    0.043514    0.044490    0.046666    0.047460    0.047717
     0.048237    0.048936    0.049309    0.049889    0.050045    0.050827
     0.051761    0.052904    0.055296    0.055687    0.056081    0.056228
     0.056378    0.056813    0.057254    0.058536    0.059838    0.062934
     0.063942    0.068040    0.070365    0.073112    0.078553    0.079482
     0.081654    0.082598    0.083015    0.084470    0.088241    0.094545
     0.104176    0.113305    0.114449    0.129231    0.137652    0.140644
     0.149561    0.154180    0.157650    0.159147    0.159472    0.159801
     0.160128    0.160166    0.160566    0.161242    0.162039    0.167059
     0.167806    0.174072    0.174750    0.185469    0.189269    0.195850
     0.197093    0.203893    0.209580    0.219608    0.227355    0.245336
     0.250430    0.258919    0.270698    0.276005    0.282869    0.285048
     0.286492    0.290199    0.291799    0.293560    0.294278    0.296680
     0.299895    0.303473    0.304664    0.310509    0.323740    0.332995
     0.337174    0.338564    0.338652    0.338788    0.339278    0.339552
     0.339876    0.340012    0.340325    0.340545    0.341138    0.341351
     0.341946    0.342160    0.342223    0.342381    0.342616    0.343021
     0.343698    0.347878    0.353137    0.386929    0.389908    0.399641
     0.401337    0.406287    0.418213    0.503680    0.516551    0.519372
     0.520778    0.527464    0.547495    0.885420    0.935285    0.985571
**WARNING** Hessian does not have the Desired Local Structure

 Minimum Search - Taking Simple RFO Step
 Searching for Lamda that Minimizes Along All modes
 Value Taken    Lamda =  -0.00534846
 Calculated Step too Large.  Step scaled by  0.203809
 Step Taken.  Stepsize is  0.300000

                             Maximum     Tolerance    Cnvgd?
         Gradient           0.002450      0.000300      NO
         Displacement       0.186926      0.001200      NO
         Energy change     -0.001136      0.000001      NO


 New Cartesian Coordinates Obtained by Inverse Iteration

 Displacement from previous Coordinates is:  0.480350
 ----------------------------------------------------------------
             Standard Nuclear Orientation (Angstroms)
    I     Atom           X                Y                Z
 ----------------------------------------------------------------
    1      C      -2.9425544962     0.7330024076     0.2642042251
    2      H      -2.8027895427     1.5034632470    -0.5078396509
    3      C      -1.8184233580    -0.3057439302     0.0929928169
    4      H      -1.9487058737    -1.0857371838     0.8611100528
    5      O      -0.5777729165     0.3693999475     0.3706745970
    6      C      -1.8497225372    -0.9579642078    -1.2915115025
    7      H      -1.6492699676    -0.1864294192    -2.0445917459
    8      H      -1.0392059693    -1.6857835648    -1.3744009914
    9      C      -3.1987617103    -1.6365420922    -1.5764452262
   10      H      -3.3285303024    -2.4487516516    -0.8466541905
   11      C      -3.2213306391    -2.2546993904    -2.9788472904
   12      H      -2.4245880679    -2.9944375593    -3.0975197986
   13      H      -4.1743120551    -2.7533180268    -3.1778612110
   14      H      -3.0772975356    -1.4866398208    -3.7458612655
   15      C      -4.3456360909    -0.6375602652    -1.3730551122
   16      H      -5.3076790959    -1.1452865141    -1.5001363041
   17      H      -4.2942622615     0.1315624052    -2.1555391375
   18      C      -4.2984508971     0.0404635648     0.0028740839
   19      H      -5.1110407384     0.7650813362     0.0717871237
   20      H      -4.4755383394    -0.7044801632     0.7900894475
   21      C      -2.8511231528     1.4309306383     1.6477872392
   22      C      -4.0516725001     2.3516487635     1.9702455940
   23      C      -1.6280047024     2.3132386103     1.7332079405
   24      O      -0.8690549927     2.3569472797     2.6805801808
   25      H      -1.4926640941     3.0108900937     0.8825257637
   26      H      -2.7726648636     0.6738067256     2.4357485039
   27      H      -4.2009234675     3.1020761919     1.1870473653
   28      H      -3.8863617848     2.8747354172     2.9141855078
   29      H      -4.9702271064     1.7750862596     2.0683827461
   30      O       1.2037147527    -0.4750710853    -0.7796664125
   31      C       2.4229818411    -1.2204225088    -0.7796043991
   32      H       2.2484168921    -2.2542652266    -0.4587801727
   33      C       0.5787365019    -0.3951613358     0.5020700396
   34      H       0.3326730726    -1.4109059850     0.8539066150
   35      C       2.8793324968    -1.2990803144    -2.2346410394
   36      O       2.8946594378    -2.3118978379    -2.8833629519
   37      O       3.2761913968    -0.1007489311    -2.7066141345
   38      H       3.5391327866    -0.2277721927    -3.6302850877
   39      C       3.4445031652    -0.5573515405     0.1459355499
   40      H       3.6531702444     0.4547868354    -0.2198494354
   41      O       4.6241099573    -1.3473345372     0.1276432696
   42      H       5.2093368450    -1.0061764152     0.8143082244
   43      C       2.8477724910    -0.4677848646     1.5489532374
   44      H       2.6589676836    -1.4896951155     1.9115992810
   45      O       3.8117831462     0.1391125426     2.3969591382
   46      H       3.3527597729     0.6300437967     3.0878918773
   47      C       1.5219244945     0.2845524806     1.5169073981
   48      H       1.6825276162     1.3129068762     1.1698628500
   49      O       0.9932846252     0.2760607582     2.8286444975
   50      H       0.3265526049     0.9748403478     2.9170004188
 ----------------------------------------------------------------
 Molecular Point Group                 C1    NOp =  1
 Largest Abelian Subgroup              C1    NOp =  1
 Nuclear Repulsion Energy =  2351.0488125150 hartrees
 There are       93 alpha and       93 beta electrons
 Applying Cartesian multipole field
    Component          Value
    ---------          -----
     (2,0,0)        1.00000E-12
     (0,2,0)        2.00000E-11
     (0,0,2)       -3.00000E-11
 Nucleus-field energy     =    -0.0000000360 hartrees
 Requested basis set is 6-311++G(d,p)
 There are 274 shells and 710 basis functions
 A cutoff of  1.0D-11 yielded  27246 shell pairs
 There are    179138 function pairs (    189745 Cartesian)
 Smallest overlap matrix eigenvalue = 9.67E-07

 Q-Chem warning in module stvman/mkSTV.C, line 306:

 Overlap eigenvalue is smaller than square root of threshold
 Use THRESH >= 12 to get rid of this warning

 Linear dependence detected in AO basis
 Tighter screening thresholds may be required for diffuse basis sets
 Use S2THRESH > 14 and THRESH = 14 in case of SCF convergence issues
 Number of orthogonalized atomic orbitals = 709
 Maximum deviation from orthogonality = 2.825E-10
 Guess MOs from SCF MO coefficient file

 -----------------------------------------------------------------------
  General SCF calculation program by
  Eric Jon Sundstrom, Paul Horn, Yuezhi Mao, Dmitri Zuev, Alec White,
  David Stuck, Shaama M.S., Shane Yost, Joonho Lee, David Small,
  Daniel Levine, Susi Lehtola, Hugh Burton, Evgeny Epifanovsky
 -----------------------------------------------------------------------
 Exchange:     0.2000 Hartree-Fock + 0.0800 Slater + 0.7200 B88
 Correlation:  0.1900 VWN1RPA + 0.8100 LYP
 Using SG-1 standard quadrature grid
 Size of previous SCF MO coefficient file: 1008198 (expected); 1009620 (actual). 

 Q-Chem warning in module libgscf/gen_scfman/rhf.C, line 643:

 Inconsistent size for SCF MO coefficient file.  Please check basis and PURECART setting.

 using 4 threads for integral computing
 -------------------------------------------------------
 OpenMP Integral computing Module                
 Release: version 2.0, May 2017, Q-Chem Inc. Pleasanton 
 -------------------------------------------------------
 -------------------------------------------------------
 OpenMP BLAS3 based DFT computing Module                
 Release: version 1.0, May 2013, Q-Chem Inc. Pittsburgh 
 -------------------------------------------------------
 A restricted SCF calculation will be
 performed using DIIS
 SCF converges when DIIS error is below 1.0e-08
 ---------------------------------------
  Cycle       Energy         DIIS error
 ---------------------------------------
    1   -1227.5095310679      2.85e-04  
    2   -1227.5162401281      4.74e-05  
    3   -1227.5161184489      7.36e-05  
    4   -1227.5163516739      1.45e-05  
    5   -1227.5163586892      7.66e-06  
    6   -1227.5163612564      1.10e-06  
    7   -1227.5163613023      5.19e-07  
    8   -1227.5163613147      1.78e-07  
    9   -1227.5163613159      5.84e-08  
   10   -1227.5163613162      1.97e-08  
   11   -1227.5163613161      7.56e-09  Convergence criterion met
 ---------------------------------------
 SCF time:   CPU 1972.73s  wall 511.00s 
 SCF   energy in the final basis set =    -1227.5163613161
 Total energy in the final basis set =    -1227.5163613161

 --------------------------------------------------------------

                    Orbital Energies (a.u.)
 --------------------------------------------------------------

 Alpha MOs
 -- Occupied --
-19.183 -19.156 -19.153 -19.140 -19.135 -19.133 -19.130 -19.128
-10.318 -10.292 -10.281 -10.253 -10.244 -10.238 -10.237 -10.235
-10.204 -10.202 -10.189 -10.187 -10.187 -10.180 -10.176 -10.167
 -1.127  -1.098  -1.071  -1.055  -1.043  -1.037  -1.034  -1.022
 -0.866  -0.824  -0.801  -0.794  -0.766  -0.754  -0.700  -0.689
 -0.670  -0.662  -0.632  -0.620  -0.611  -0.606  -0.592  -0.576
 -0.560  -0.545  -0.539  -0.521  -0.511  -0.504  -0.499  -0.492
 -0.488  -0.480  -0.472  -0.470  -0.461  -0.459  -0.448  -0.442
 -0.435  -0.431  -0.425  -0.418  -0.415  -0.410  -0.403  -0.392
 -0.387  -0.386  -0.381  -0.380  -0.372  -0.369  -0.358  -0.354
 -0.348  -0.345  -0.338  -0.338  -0.334  -0.318  -0.311  -0.300
 -0.300  -0.294  -0.285  -0.275  -0.270
 -- Virtual --
 -0.050  -0.023  -0.016  -0.014  -0.008  -0.003   0.003   0.005
  0.011   0.013   0.018   0.025   0.028   0.031   0.035   0.036
  0.042   0.046   0.050   0.053   0.055   0.062   0.064   0.067
  0.069   0.077   0.077   0.077   0.082   0.084   0.087   0.089
  0.092   0.097   0.100   0.101   0.103   0.106   0.108   0.111
  0.114   0.115   0.117   0.119   0.121   0.123   0.127   0.128
  0.130   0.131   0.133   0.135   0.136   0.138   0.142   0.145
  0.146   0.148   0.150   0.151   0.153   0.155   0.157   0.159
  0.162   0.163   0.168   0.168   0.170   0.173   0.174   0.176
  0.177   0.181   0.183   0.186   0.189   0.191   0.193   0.198
  0.201   0.203   0.205   0.207   0.210   0.211   0.213   0.217
  0.219   0.222   0.226   0.228   0.229   0.233   0.234   0.237
  0.240   0.240   0.244   0.248   0.252   0.254   0.258   0.260
  0.263   0.265   0.267   0.270   0.273   0.276   0.278   0.279
  0.286   0.286   0.291   0.292   0.295   0.300   0.302   0.304
  0.310   0.311   0.313   0.314   0.317   0.323   0.324   0.328
  0.331   0.333   0.335   0.335   0.337   0.340   0.342   0.344
  0.348   0.352   0.356   0.357   0.359   0.361   0.367   0.369
  0.371   0.372   0.379   0.382   0.384   0.393   0.396   0.401
  0.406   0.411   0.414   0.420   0.422   0.427   0.429   0.434
  0.438   0.441   0.444   0.451   0.454   0.460   0.468   0.471
  0.476   0.478   0.485   0.489   0.493   0.498   0.506   0.509
  0.515   0.521   0.526   0.535   0.543   0.546   0.558   0.566
  0.571   0.579   0.583   0.587   0.591   0.599   0.607   0.610
  0.619   0.621   0.623   0.632   0.635   0.639   0.644   0.646
  0.657   0.666   0.667   0.674   0.677   0.679   0.681   0.685
  0.693   0.697   0.704   0.716   0.718   0.722   0.724   0.732
  0.737   0.739   0.747   0.751   0.757   0.758   0.763   0.766
  0.768   0.773   0.780   0.786   0.788   0.789   0.794   0.797
  0.801   0.806   0.808   0.809   0.819   0.823   0.826   0.841
  0.843   0.859   0.874   0.892   0.908   0.930   0.934   0.946
  0.955   0.971   0.982   0.990   0.992   1.007   1.015   1.020
  1.038   1.044   1.048   1.054   1.075   1.079   1.089   1.100
  1.104   1.113   1.121   1.124   1.135   1.143   1.161   1.167
  1.174   1.181   1.184   1.190   1.195   1.201   1.205   1.215
  1.223   1.224   1.228   1.241   1.250   1.256   1.262   1.269
  1.277   1.287   1.294   1.299   1.302   1.321   1.325   1.329
  1.347   1.352   1.359   1.373   1.385   1.400   1.417   1.430
  1.434   1.444   1.451   1.461   1.463   1.472   1.481   1.498
  1.500   1.506   1.512   1.518   1.525   1.534   1.537   1.548
  1.551   1.559   1.568   1.569   1.577   1.578   1.581   1.584
  1.589   1.595   1.600   1.603   1.607   1.611   1.613   1.620
  1.624   1.628   1.637   1.644   1.650   1.655   1.662   1.664
  1.668   1.672   1.679   1.683   1.690   1.699   1.704   1.708
  1.724   1.728   1.730   1.743   1.749   1.756   1.766   1.773
  1.786   1.798   1.802   1.804   1.812   1.820   1.828   1.832
  1.838   1.849   1.859   1.873   1.876   1.885   1.890   1.898
  1.901   1.929   1.936   1.941   1.949   1.963   1.968   1.983
  1.995   2.004   2.009   2.023   2.035   2.039   2.045   2.056
  2.058   2.066   2.086   2.095   2.099   2.110   2.113   2.128
  2.139   2.143   2.150   2.170   2.175   2.181   2.191   2.206
  2.211   2.229   2.234   2.252   2.263   2.267   2.273   2.282
  2.288   2.304   2.312   2.330   2.336   2.349   2.355   2.366
  2.380   2.384   2.404   2.421   2.431   2.452   2.467   2.485
  2.492   2.494   2.519   2.525   2.545   2.551   2.556   2.567
  2.573   2.581   2.586   2.593   2.603   2.611   2.615   2.623
  2.639   2.644   2.653   2.662   2.673   2.682   2.694   2.712
  2.717   2.723   2.732   2.741   2.753   2.785   2.793   2.801
  2.805   2.812   2.823   2.824   2.834   2.847   2.873   2.883
  2.886   2.887   2.898   2.903   2.908   2.917   2.930   2.945
  2.952   2.961   2.971   2.980   2.990   2.995   3.002   3.009
  3.017   3.029   3.032   3.035   3.047   3.065   3.076   3.088
  3.089   3.100   3.122   3.137   3.142   3.148   3.161   3.168
  3.173   3.179   3.191   3.201   3.218   3.231   3.239   3.249
  3.271   3.283   3.293   3.299   3.321   3.339   3.349   3.369
  3.380   3.388   3.396   3.409   3.431   3.478   3.500   3.503
  3.542   3.566   3.587   3.626   3.689   3.773   3.788   3.795
  3.799   3.804   3.821   3.836   3.870   3.880   3.903   3.918
  3.928   3.936   3.952   3.965   3.995   3.998   4.019   4.037
  4.068   4.095   4.106   4.137   4.150   4.188   4.192   4.199
  4.244   4.260   4.280   4.300   4.328   4.335   4.357   4.389
  5.000   5.088   5.099   5.122   5.140   5.161   5.167   5.180
  5.206   5.226   5.374   5.419   5.441   5.450   5.468   5.479
  5.606   5.658   5.673   5.697   5.708   5.806   5.850   5.858
 23.768  23.774  23.796  23.809  23.828  23.836  23.843  23.850
 23.877  23.890  23.894  23.925  23.943  23.963  23.977  23.985
 49.879  49.924  49.941  49.961  49.980  49.985  50.013  50.023
 --------------------------------------------------------------

          Ground-State Mulliken Net Atomic Charges

     Atom                 Charge (a.u.)
  ----------------------------------------
      1 C                     0.184770
      2 H                     0.219404
      3 C                    -0.478837
      4 H                     0.205059
      5 O                     0.005583
      6 C                    -0.606996
      7 H                     0.232022
      8 H                     0.179442
      9 C                     0.607648
     10 H                     0.182732
     11 C                    -0.695582
     12 H                     0.143944
     13 H                     0.150389
     14 H                     0.143414
     15 C                    -0.814467
     16 H                     0.172825
     17 H                     0.154431
     18 C                    -0.397582
     19 H                     0.159029
     20 H                     0.169255
     21 C                     0.278673
     22 C                    -0.684395
     23 C                    -0.295181
     24 O                    -0.201238
     25 H                     0.144683
     26 H                     0.249065
     27 H                     0.166623
     28 H                     0.178197
     29 H                     0.166865
     30 O                     0.050364
     31 C                    -0.550460
     32 H                     0.272145
     33 C                     0.169738
     34 H                     0.221618
     35 C                     0.076350
     36 O                    -0.195927
     37 O                    -0.089664
     38 H                     0.289577
     39 C                    -0.165783
     40 H                     0.282891
     41 O                    -0.148206
     42 H                     0.257476
     43 C                    -0.749087
     44 H                     0.253627
     45 O                    -0.207851
     46 H                     0.267828
     47 C                    -0.352328
     48 H                     0.285133
     49 O                    -0.233335
     50 H                     0.346120
  ----------------------------------------
  Sum of atomic charges =     0.000000

 -----------------------------------------------------------------
                    Cartesian Multipole Moments
 -----------------------------------------------------------------
    Charge (ESU x 10^10)
                 0.0000
    Dipole Moment (Debye)
         X      -5.4462      Y       1.8781      Z      -0.7082
       Tot       5.8043
    Quadrupole Moments (Debye-Ang)
        XX    -138.1993     XY       6.6578     YY    -151.3076
        XZ      -1.6415     YZ      -8.4788     ZZ    -152.8367
    Octopole Moments (Debye-Ang^2)
       XXX      12.8893    XXY      69.9092    XYY     -16.1869
       YYY      91.5796    XXZ       0.6453    XYZ     -24.1772
       YYZ      12.7399    XZZ      32.8259    YZZ      41.4508
       ZZZ     -66.5171
    Hexadecapole Moments (Debye-Ang^3)
      XXXX   -7513.5688   XXXY     556.7691   XXYY   -1635.6721
      XYYY     522.3116   YYYY   -1827.2854   XXXZ     -88.4922
      XXYZ    -289.6307   XYYZ      69.8992   YYYZ    -855.0148
      XXZZ   -1672.6097   XYZZ     234.8243   YYZZ    -897.6734
      XZZZ    -131.6393   YZZZ    -854.8830   ZZZZ   -2917.1004
 -----------------------------------------------------------------
 Calculating analytic gradient of the SCF energy
 Gradient of SCF Energy
            1           2           3           4           5           6
    1   0.0003702  -0.0003291   0.0018110   0.0000422  -0.0024281  -0.0008915
    2   0.0005897   0.0003221   0.0025351  -0.0004157  -0.0019846  -0.0010569
    3  -0.0006817   0.0003437  -0.0006100   0.0004530   0.0021477  -0.0000139
            7           8           9          10          11          12
    1   0.0001626  -0.0001736   0.0002134   0.0000505  -0.0002740   0.0000434
    2  -0.0000661  -0.0000280  -0.0003936   0.0001132   0.0001557   0.0000332
    3   0.0000687  -0.0000741   0.0007314   0.0000080  -0.0004217   0.0000499
           13          14          15          16          17          18
    1   0.0001330   0.0000916  -0.0004178   0.0001764  -0.0000829  -0.0021330
    2   0.0000243  -0.0000382   0.0004152  -0.0002118  -0.0001263  -0.0003003
    3   0.0000107  -0.0000093  -0.0006243   0.0000275   0.0000048  -0.0009804
           19          20          21          22          23          24
    1   0.0002855   0.0002240   0.0013400  -0.0005707  -0.0020383   0.0019567
    2  -0.0010045   0.0002406   0.0017104  -0.0003813   0.0013239  -0.0019952
    3  -0.0005875   0.0002541   0.0004219   0.0016499  -0.0030638   0.0023149
           25          26          27          28          29          30
    1   0.0000190  -0.0007139   0.0000294   0.0000216   0.0009830  -0.0000882
    2  -0.0005595  -0.0005600   0.0000635  -0.0002539   0.0006569  -0.0010283
    3  -0.0000055  -0.0000636  -0.0001769  -0.0004707   0.0003615   0.0005634
           31          32          33          34          35          36
    1   0.0023809  -0.0000462   0.0007866   0.0000698  -0.0029097   0.0010928
    2  -0.0000120   0.0000316   0.0011480  -0.0000090   0.0009948  -0.0005111
    3   0.0013934  -0.0002313  -0.0031793   0.0000476  -0.0022915   0.0009173
           37          38          39          40          41          42
    1   0.0010295  -0.0002411  -0.0012615   0.0002517   0.0006516  -0.0004551
    2  -0.0001507  -0.0000387   0.0001584  -0.0001230  -0.0001917   0.0000855
    3   0.0008837   0.0002794  -0.0016234   0.0000465  -0.0003431   0.0001589
           43          44          45          46          47          48
    1   0.0009710   0.0004665  -0.0020909   0.0015961   0.0034527  -0.0010513
    2   0.0028300  -0.0001613  -0.0045673   0.0028629  -0.0016798  -0.0004084
    3   0.0002355  -0.0001379   0.0019526  -0.0018410   0.0027418   0.0004124
           49          50
    1  -0.0028901   0.0003841
    2   0.0029526  -0.0009905
    3  -0.0011746   0.0001255
 Max gradient component =       4.567E-03
 RMS gradient           =       1.205E-03
 Gradient time:  CPU 513.42 s  wall 129.45 s
 Geometry Optimization Parameters
   NAtoms,    NIC,     NZ,  NCons,   NDum,   NFix, NCnnct, MaxDiis
       50     399       0       0       0       0       0       0

 Cartesian Hessian Update
 Hessian Updated using BFGS Update


** GEOMETRY OPTIMIZATION IN DELOCALIZED INTERNAL COORDINATES **
   Searching for a Minimum

   Optimization Cycle:  37

                       Coordinates (Angstroms)
     ATOM                X               Y               Z
      1  C        -2.9425544962    0.7330024076    0.2642042251
      2  H        -2.8027895427    1.5034632470   -0.5078396509
      3  C        -1.8184233580   -0.3057439302    0.0929928169
      4  H        -1.9487058737   -1.0857371838    0.8611100528
      5  O        -0.5777729165    0.3693999475    0.3706745970
      6  C        -1.8497225372   -0.9579642078   -1.2915115025
      7  H        -1.6492699676   -0.1864294192   -2.0445917459
      8  H        -1.0392059693   -1.6857835648   -1.3744009914
      9  C        -3.1987617103   -1.6365420922   -1.5764452262
     10  H        -3.3285303024   -2.4487516516   -0.8466541905
     11  C        -3.2213306391   -2.2546993904   -2.9788472904
     12  H        -2.4245880679   -2.9944375593   -3.0975197986
     13  H        -4.1743120551   -2.7533180268   -3.1778612110
     14  H        -3.0772975356   -1.4866398208   -3.7458612655
     15  C        -4.3456360909   -0.6375602652   -1.3730551122
     16  H        -5.3076790959   -1.1452865141   -1.5001363041
     17  H        -4.2942622615    0.1315624052   -2.1555391375
     18  C        -4.2984508971    0.0404635648    0.0028740839
     19  H        -5.1110407384    0.7650813362    0.0717871237
     20  H        -4.4755383394   -0.7044801632    0.7900894475
     21  C        -2.8511231528    1.4309306383    1.6477872392
     22  C        -4.0516725001    2.3516487635    1.9702455940
     23  C        -1.6280047024    2.3132386103    1.7332079405
     24  O        -0.8690549927    2.3569472797    2.6805801808
     25  H        -1.4926640941    3.0108900937    0.8825257637
     26  H        -2.7726648636    0.6738067256    2.4357485039
     27  H        -4.2009234675    3.1020761919    1.1870473653
     28  H        -3.8863617848    2.8747354172    2.9141855078
     29  H        -4.9702271064    1.7750862596    2.0683827461
     30  O         1.2037147527   -0.4750710853   -0.7796664125
     31  C         2.4229818411   -1.2204225088   -0.7796043991
     32  H         2.2484168921   -2.2542652266   -0.4587801727
     33  C         0.5787365019   -0.3951613358    0.5020700396
     34  H         0.3326730726   -1.4109059850    0.8539066150
     35  C         2.8793324968   -1.2990803144   -2.2346410394
     36  O         2.8946594378   -2.3118978379   -2.8833629519
     37  O         3.2761913968   -0.1007489311   -2.7066141345
     38  H         3.5391327866   -0.2277721927   -3.6302850877
     39  C         3.4445031652   -0.5573515405    0.1459355499
     40  H         3.6531702444    0.4547868354   -0.2198494354
     41  O         4.6241099573   -1.3473345372    0.1276432696
     42  H         5.2093368450   -1.0061764152    0.8143082244
     43  C         2.8477724910   -0.4677848646    1.5489532374
     44  H         2.6589676836   -1.4896951155    1.9115992810
     45  O         3.8117831462    0.1391125426    2.3969591382
     46  H         3.3527597729    0.6300437967    3.0878918773
     47  C         1.5219244945    0.2845524806    1.5169073981
     48  H         1.6825276162    1.3129068762    1.1698628500
     49  O         0.9932846252    0.2760607582    2.8286444975
     50  H         0.3265526049    0.9748403478    2.9170004188
   Point Group: c1    Number of degrees of freedom:   144


   Energy is  -1227.516361316

 Hessian Updated using BFGS Update

144 Hessian modes will be used to form the next step
  Hessian Eigenvalues:
     0.000335    0.004074    0.004427    0.005037    0.005430    0.005791
     0.005997    0.006345    0.006940    0.007764    0.008336    0.010570
     0.011258    0.013372    0.016874    0.020388    0.021157    0.022042
     0.030594    0.032470    0.032859    0.038020    0.038920    0.040074
     0.043007    0.043576    0.044497    0.047033    0.047648    0.048046
     0.048659    0.049162    0.049428    0.049893    0.050135    0.050883
     0.052099    0.053953    0.055446    0.055688    0.056089    0.056229
     0.056419    0.057054    0.057356    0.058615    0.059848    0.062965
     0.064551    0.068298    0.070381    0.073124    0.078706    0.079724
     0.081674    0.082611    0.083019    0.084821    0.088303    0.094551
     0.104411    0.113977    0.115219    0.129857    0.139433    0.149417
     0.152680    0.155046    0.157654    0.159311    0.159771    0.159892
     0.160129    0.160294    0.160998    0.161657    0.162929    0.167135
     0.169082    0.174226    0.174755    0.186196    0.190025    0.196836
     0.202051    0.204060    0.210003    0.220992    0.235612    0.250430
     0.254796    0.260606    0.271403    0.277584    0.284576    0.285389
     0.287652    0.290261    0.291868    0.293652    0.296664    0.296937
     0.302556    0.303692    0.305753    0.311111    0.328560    0.333103
     0.337174    0.338565    0.338732    0.338794    0.339308    0.339644
     0.339904    0.340019    0.340383    0.340547    0.341318    0.341586
     0.341969    0.342186    0.342241    0.342431    0.342618    0.343045
     0.343711    0.351446    0.358721    0.389522    0.390733    0.400901
     0.403751    0.412017    0.434200    0.513043    0.517019    0.520551
     0.523663    0.537107    0.547498    0.912986    0.935551    1.112772

 Minimum Search - Taking Simple RFO Step
 Searching for Lamda that Minimizes Along All modes
 Value Taken    Lamda =  -0.00374002
 Calculated Step too Large.  Step scaled by  0.331495
 Step Taken.  Stepsize is  0.300000

                             Maximum     Tolerance    Cnvgd?
         Gradient           0.007656      0.000300      NO
         Displacement       0.196535      0.001200      NO
         Energy change     -0.000868      0.000001      NO


 New Cartesian Coordinates Obtained by Inverse Iteration

 Displacement from previous Coordinates is:  0.382868
 ----------------------------------------------------------------
             Standard Nuclear Orientation (Angstroms)
    I     Atom           X                Y                Z
 ----------------------------------------------------------------
    1      C      -2.9449006491     0.7315873323     0.2683727010
    2      H      -2.8057149127     1.4996080963    -0.5062590761
    3      C      -1.8171206039    -0.3029031379     0.1019052267
    4      H      -1.9455191362    -1.0818545192     0.8712195700
    5      O      -0.5794034420     0.3777419809     0.3793958913
    6      C      -1.8434420267    -0.9567716924    -1.2818945974
    7      H      -1.6450086970    -0.1851203940    -2.0353786129
    8      H      -1.0295670390    -1.6810973963    -1.3627112117
    9      C      -3.1890778938    -1.6413810899    -1.5685301685
   10      H      -3.3165925249    -2.4537928138    -0.8385002222
   11      C      -3.2069221456    -2.2609704016    -2.9702708748
   12      H      -2.4063451192    -2.9967736705    -3.0875091841
   13      H      -4.1572254997    -2.7646159218    -3.1697040074
   14      H      -3.0661717057    -1.4928773328    -3.7378744944
   15      C      -4.3405437507    -0.6473291596    -1.3673987752
   16      H      -5.3004168393    -1.1592828467    -1.4941071162
   17      H      -4.2922226797     0.1207283997    -2.1511695882
   18      C      -4.2970534545     0.0332832734     0.0073563859
   19      H      -5.1124119693     0.7551618866     0.0751464893
   20      H      -4.4717462509    -0.7113265128     0.7954500023
   21      C      -2.8631325313     1.4357524620     1.6488087891
   22      C      -4.0627950755     2.3656522119     1.9478722962
   23      C      -1.6372479417     2.3140420111     1.7421838777
   24      O      -0.8872805453     2.3607474502     2.6960904256
   25      H      -1.4926915165     3.0080759168     0.8898476344
   26      H      -2.7966369496     0.6839106998     2.4427380143
   27      H      -4.1976705478     3.1084918923     1.1550041931
   28      H      -3.9068943594     2.8978051405     2.8885154636
   29      H      -4.9859384977     1.7949118574     2.0398875516
   30      O       1.1991300073    -0.4618603445    -0.7799992798
   31      C       2.4160310480    -1.2112452945    -0.7870745027
   32      H       2.2382871839    -2.2462388116    -0.4717199120
   33      C       0.5783474647    -0.3845916784     0.5052333987
   34      H       0.3356588897    -1.4014802589     0.8560387526
   35      C       2.8681330854    -1.2835603219    -2.2437607519
   36      O       2.8708354869    -2.2914267812    -2.9004291185
   37      O       3.2705399289    -0.0849355591    -2.7103074409
   38      H       3.5279684387    -0.2077679233    -3.6361776471
   39      C       3.4450771092    -0.5597633899     0.1403375865
   40      H       3.6610128092     0.4526636017    -0.2200134924
   41      O       4.6173690225    -1.3606876564     0.1148415166
   42      H       5.2113356227    -1.0282873587     0.7980336283
   43      C       2.8475092756    -0.4722798922     1.5411325838
   44      H       2.6472609267    -1.4950490877     1.8975475827
   45      O       3.8100577220     0.1348773268     2.3883060268
   46      H       3.3453210538     0.4964595061     3.1531803620
   47      C       1.5301509603     0.2949282442     1.5089197398
   48      H       1.7019205434     1.3183357078     1.1540549210
   49      O       1.0180944313     0.2994075016     2.8278760901
   50      H       0.3516160603     0.9986935934     2.9175518986
 ----------------------------------------------------------------
 Molecular Point Group                 C1    NOp =  1
 Largest Abelian Subgroup              C1    NOp =  1
 Nuclear Repulsion Energy =  2351.3361696022 hartrees
 There are       93 alpha and       93 beta electrons
 Applying Cartesian multipole field
    Component          Value
    ---------          -----
     (2,0,0)        1.00000E-12
     (0,2,0)        2.00000E-11
     (0,0,2)       -3.00000E-11
 Nucleus-field energy     =    -0.0000000360 hartrees
 Requested basis set is 6-311++G(d,p)
 There are 274 shells and 710 basis functions
 A cutoff of  1.0D-11 yielded  27256 shell pairs
 There are    179278 function pairs (    189892 Cartesian)
 Smallest overlap matrix eigenvalue = 9.63E-07

 Q-Chem warning in module stvman/mkSTV.C, line 306:

 Overlap eigenvalue is smaller than square root of threshold
 Use THRESH >= 12 to get rid of this warning

 Linear dependence detected in AO basis
 Tighter screening thresholds may be required for diffuse basis sets
 Use S2THRESH > 14 and THRESH = 14 in case of SCF convergence issues
 Number of orthogonalized atomic orbitals = 709
 Maximum deviation from orthogonality = 3.270E-10
 Guess MOs from SCF MO coefficient file

 -----------------------------------------------------------------------
  General SCF calculation program by
  Eric Jon Sundstrom, Paul Horn, Yuezhi Mao, Dmitri Zuev, Alec White,
  David Stuck, Shaama M.S., Shane Yost, Joonho Lee, David Small,
  Daniel Levine, Susi Lehtola, Hugh Burton, Evgeny Epifanovsky
 -----------------------------------------------------------------------
 Exchange:     0.2000 Hartree-Fock + 0.0800 Slater + 0.7200 B88
 Correlation:  0.1900 VWN1RPA + 0.8100 LYP
 Using SG-1 standard quadrature grid
 Size of previous SCF MO coefficient file: 1008198 (expected); 1009620 (actual). 

 Q-Chem warning in module libgscf/gen_scfman/rhf.C, line 643:

 Inconsistent size for SCF MO coefficient file.  Please check basis and PURECART setting.

 using 4 threads for integral computing
 -------------------------------------------------------
 OpenMP Integral computing Module                
 Release: version 2.0, May 2017, Q-Chem Inc. Pleasanton 
 -------------------------------------------------------
 -------------------------------------------------------
 OpenMP BLAS3 based DFT computing Module                
 Release: version 1.0, May 2013, Q-Chem Inc. Pittsburgh 
 -------------------------------------------------------
 A restricted SCF calculation will be
 performed using DIIS
 SCF converges when DIIS error is below 1.0e-08
 ---------------------------------------
  Cycle       Energy         DIIS error
 ---------------------------------------
    1   -1227.5127780724      2.38e-04  
    2   -1227.5173287107      3.08e-05  
    3   -1227.5173330971      3.53e-05  
    4   -1227.5173823953      1.09e-05  
    5   -1227.5173866359      4.91e-06  
    6   -1227.5173877001      9.98e-07  
    7   -1227.5173877389      3.69e-07  
    8   -1227.5173877455      1.04e-07  
    9   -1227.5173877459      5.01e-08  
   10   -1227.5173877462      1.60e-08  
   11   -1227.5173877461      6.54e-09  Convergence criterion met
 ---------------------------------------
 SCF time:   CPU 1971.53s  wall 510.00s 
 SCF   energy in the final basis set =    -1227.5173877461
 Total energy in the final basis set =    -1227.5173877461

 --------------------------------------------------------------

                    Orbital Energies (a.u.)
 --------------------------------------------------------------

 Alpha MOs
 -- Occupied --
-19.183 -19.156 -19.153 -19.139 -19.135 -19.134 -19.130 -19.128
-10.318 -10.292 -10.280 -10.253 -10.244 -10.238 -10.237 -10.235
-10.204 -10.202 -10.189 -10.187 -10.187 -10.180 -10.175 -10.167
 -1.127  -1.098  -1.070  -1.055  -1.043  -1.037  -1.034  -1.022
 -0.866  -0.823  -0.801  -0.794  -0.766  -0.754  -0.700  -0.689
 -0.670  -0.662  -0.632  -0.620  -0.610  -0.605  -0.591  -0.576
 -0.561  -0.545  -0.539  -0.522  -0.511  -0.504  -0.498  -0.491
 -0.489  -0.479  -0.471  -0.469  -0.461  -0.459  -0.448  -0.443
 -0.435  -0.431  -0.425  -0.419  -0.415  -0.410  -0.403  -0.392
 -0.387  -0.386  -0.381  -0.379  -0.372  -0.369  -0.358  -0.354
 -0.348  -0.347  -0.338  -0.337  -0.335  -0.318  -0.311  -0.300
 -0.298  -0.294  -0.287  -0.274  -0.271
 -- Virtual --
 -0.049  -0.023  -0.016  -0.014  -0.008  -0.003   0.003   0.005
  0.011   0.014   0.017   0.025   0.029   0.031   0.034   0.036
  0.042   0.046   0.050   0.054   0.056   0.062   0.064   0.067
  0.069   0.077   0.077   0.077   0.082   0.084   0.088   0.090
  0.092   0.098   0.100   0.101   0.103   0.106   0.108   0.111
  0.114   0.115   0.118   0.119   0.121   0.123   0.127   0.128
  0.131   0.132   0.133   0.136   0.136   0.138   0.142   0.145
  0.147   0.148   0.151   0.151   0.154   0.155   0.158   0.158
  0.162   0.164   0.167   0.169   0.170   0.174   0.174   0.176
  0.177   0.181   0.183   0.186   0.189   0.191   0.193   0.198
  0.201   0.203   0.205   0.207   0.210   0.211   0.213   0.217
  0.220   0.222   0.226   0.228   0.229   0.233   0.234   0.237
  0.240   0.241   0.244   0.248   0.252   0.254   0.258   0.260
  0.264   0.265   0.268   0.270   0.274   0.276   0.278   0.279
  0.285   0.286   0.291   0.292   0.296   0.300   0.303   0.304
  0.309   0.311   0.313   0.314   0.317   0.324   0.325   0.328
  0.331   0.333   0.334   0.335   0.337   0.340   0.342   0.344
  0.348   0.352   0.356   0.357   0.360   0.361   0.367   0.369
  0.370   0.372   0.380   0.382   0.384   0.393   0.396   0.402
  0.407   0.411   0.415   0.421   0.421   0.428   0.428   0.434
  0.440   0.441   0.444   0.451   0.455   0.461   0.467   0.472
  0.475   0.478   0.485   0.489   0.493   0.498   0.506   0.509
  0.515   0.522   0.527   0.535   0.544   0.546   0.559   0.566
  0.571   0.579   0.583   0.587   0.590   0.600   0.606   0.610
  0.619   0.621   0.623   0.632   0.635   0.638   0.644   0.646
  0.657   0.667   0.669   0.674   0.677   0.680   0.682   0.686
  0.693   0.697   0.704   0.716   0.719   0.723   0.724   0.732
  0.736   0.738   0.747   0.749   0.757   0.758   0.762   0.767
  0.768   0.773   0.780   0.786   0.787   0.789   0.794   0.797
  0.803   0.806   0.808   0.809   0.820   0.823   0.826   0.841
  0.844   0.858   0.874   0.893   0.909   0.930   0.936   0.946
  0.956   0.972   0.982   0.991   0.994   1.007   1.015   1.021
  1.038   1.045   1.049   1.055   1.075   1.081   1.090   1.101
  1.105   1.114   1.122   1.124   1.136   1.143   1.160   1.167
  1.173   1.181   1.184   1.189   1.196   1.200   1.206   1.217
  1.223   1.226   1.229   1.240   1.248   1.257   1.263   1.269
  1.277   1.287   1.296   1.299   1.302   1.319   1.322   1.329
  1.349   1.353   1.359   1.373   1.382   1.400   1.419   1.429
  1.431   1.441   1.452   1.460   1.463   1.470   1.478   1.497
  1.499   1.507   1.514   1.519   1.525   1.535   1.537   1.547
  1.551   1.560   1.569   1.571   1.577   1.579   1.584   1.585
  1.589   1.592   1.599   1.601   1.609   1.611   1.613   1.621
  1.624   1.629   1.640   1.643   1.652   1.655   1.661   1.663
  1.669   1.672   1.678   1.681   1.690   1.699   1.703   1.709
  1.724   1.731   1.731   1.742   1.749   1.755   1.767   1.773
  1.787   1.798   1.802   1.805   1.813   1.817   1.830   1.833
  1.835   1.849   1.860   1.874   1.878   1.886   1.890   1.897
  1.901   1.928   1.935   1.940   1.948   1.963   1.970   1.985
  1.995   2.003   2.007   2.024   2.035   2.040   2.045   2.057
  2.059   2.065   2.086   2.095   2.098   2.111   2.114   2.130
  2.138   2.140   2.150   2.170   2.176   2.181   2.188   2.205
  2.211   2.228   2.236   2.252   2.263   2.269   2.272   2.282
  2.288   2.304   2.312   2.329   2.337   2.350   2.355   2.366
  2.381   2.384   2.404   2.422   2.432   2.452   2.467   2.485
  2.492   2.494   2.519   2.525   2.545   2.552   2.557   2.567
  2.574   2.583   2.585   2.594   2.603   2.611   2.615   2.621
  2.640   2.643   2.650   2.661   2.673   2.683   2.694   2.709
  2.718   2.724   2.731   2.741   2.754   2.783   2.794   2.800
  2.806   2.813   2.825   2.829   2.835   2.848   2.874   2.882
  2.883   2.888   2.898   2.903   2.909   2.916   2.931   2.946
  2.952   2.962   2.971   2.978   2.991   2.992   3.002   3.008
  3.017   3.031   3.033   3.036   3.046   3.064   3.075   3.089
  3.089   3.101   3.122   3.135   3.141   3.148   3.162   3.168
  3.176   3.179   3.194   3.203   3.220   3.232   3.242   3.248
  3.273   3.284   3.294   3.300   3.322   3.340   3.349   3.364
  3.382   3.388   3.397   3.409   3.432   3.477   3.500   3.503
  3.542   3.564   3.588   3.626   3.689   3.773   3.788   3.795
  3.799   3.803   3.821   3.837   3.870   3.877   3.903   3.919
  3.926   3.935   3.955   3.964   3.995   4.000   4.020   4.037
  4.068   4.096   4.107   4.138   4.151   4.190   4.191   4.199
  4.244   4.261   4.280   4.300   4.330   4.338   4.358   4.389
  4.999   5.088   5.101   5.121   5.140   5.161   5.167   5.178
  5.206   5.225   5.374   5.422   5.442   5.450   5.468   5.480
  5.605   5.655   5.670   5.697   5.705   5.807   5.850   5.858
 23.768  23.775  23.796  23.809  23.829  23.838  23.843  23.851
 23.877  23.890  23.895  23.925  23.943  23.963  23.977  23.985
 49.879  49.923  49.942  49.961  49.981  49.986  50.012  50.023
 --------------------------------------------------------------

          Ground-State Mulliken Net Atomic Charges

     Atom                 Charge (a.u.)
  ----------------------------------------
      1 C                     0.170912
      2 H                     0.219547
      3 C                    -0.486606
      4 H                     0.205289
      5 O                     0.005399
      6 C                    -0.602224
      7 H                     0.233221
      8 H                     0.178635
      9 C                     0.612457
     10 H                     0.182996
     11 C                    -0.695681
     12 H                     0.143989
     13 H                     0.150335
     14 H                     0.143502
     15 C                    -0.813850
     16 H                     0.172906
     17 H                     0.154396
     18 C                    -0.394800
     19 H                     0.157299
     20 H                     0.169055
     21 C                     0.293577
     22 C                    -0.683833
     23 C                    -0.300187
     24 O                    -0.202569
     25 H                     0.144979
     26 H                     0.247730
     27 H                     0.166790
     28 H                     0.178146
     29 H                     0.165985
     30 O                     0.049981
     31 C                    -0.523806
     32 H                     0.273781
     33 C                     0.163542
     34 H                     0.220406
     35 C                     0.070050
     36 O                    -0.195899
     37 O                    -0.089862
     38 H                     0.289551
     39 C                    -0.209162
     40 H                     0.285934
     41 O                    -0.145065
     42 H                     0.256254
     43 C                    -0.669541
     44 H                     0.250130
     45 O                    -0.203743
     46 H                     0.265023
     47 C                    -0.397788
     48 H                     0.285961
     49 O                    -0.241266
     50 H                     0.348127
  ----------------------------------------
  Sum of atomic charges =     0.000000

 -----------------------------------------------------------------
                    Cartesian Multipole Moments
 -----------------------------------------------------------------
    Charge (ESU x 10^10)
                 0.0000
    Dipole Moment (Debye)
         X      -5.3645      Y       1.6544      Z      -0.6169
       Tot       5.6476
    Quadrupole Moments (Debye-Ang)
        XX    -137.9644     XY       5.9100     YY    -151.5969
        XZ      -1.2401     YZ      -9.3162     ZZ    -152.2934
    Octopole Moments (Debye-Ang^2)
       XXX      15.5624    XXY      66.4691    XYY     -16.5108
       YYY      89.5355    XXZ       1.5562    XYZ     -26.2498
       YYZ      11.6457    XZZ      35.9052    YZZ      38.9298
       ZZZ     -62.4136
    Hexadecapole Moments (Debye-Ang^3)
      XXXX   -7491.4940   XXXY     543.5990   XXYY   -1636.0989
      XYYY     519.9850   YYYY   -1829.1139   XXXZ     -80.3313
      XXYZ    -297.3274   XYYZ      67.7451   YYYZ    -854.9154
      XXZZ   -1664.0250   XYZZ     229.4587   YYZZ    -901.5277
      XZZZ    -110.2081   YZZZ    -865.1793   ZZZZ   -2901.3322
 -----------------------------------------------------------------
 Calculating analytic gradient of the SCF energy
 Gradient of SCF Energy
            1           2           3           4           5           6
    1   0.0003294  -0.0002644   0.0018322  -0.0000397  -0.0022643  -0.0007993
    2   0.0005494   0.0002621   0.0022689  -0.0003348  -0.0017852  -0.0008826
    3  -0.0005785   0.0002763  -0.0005592   0.0004215   0.0020802   0.0000179
            7           8           9          10          11          12
    1   0.0001515  -0.0001012   0.0002389   0.0000147  -0.0002196   0.0000349
    2  -0.0000533  -0.0000232  -0.0003341   0.0000809   0.0001252   0.0000368
    3   0.0000498  -0.0000352   0.0005973  -0.0000161  -0.0003635   0.0000463
           13          14          15          16          17          18
    1   0.0001096   0.0000767  -0.0003095   0.0001510  -0.0000833  -0.0017770
    2   0.0000163  -0.0000262   0.0003427  -0.0001814  -0.0001142  -0.0002468
    3   0.0000146  -0.0000041  -0.0005320   0.0000432  -0.0000032  -0.0007624
           19          20          21          22          23          24
    1   0.0002444   0.0001974   0.0011351  -0.0005268  -0.0017909   0.0016369
    2  -0.0007947   0.0001885   0.0012124  -0.0001335   0.0009907  -0.0015034
    3  -0.0004475   0.0002043   0.0004655   0.0012475  -0.0026310   0.0019653
           25          26          27          28          29          30
    1   0.0000312  -0.0006135   0.0000699   0.0000297   0.0007965  -0.0002545
    2  -0.0004434  -0.0004533  -0.0000113  -0.0001930   0.0005110  -0.0008582
    3   0.0000412  -0.0000829  -0.0001624  -0.0003932   0.0002975   0.0004661
           31          32          33          34          35          36
    1   0.0020053  -0.0000673   0.0006390   0.0000935  -0.0022560   0.0008678
    2  -0.0001365   0.0000396   0.0008972  -0.0000282   0.0008927  -0.0004455
    3   0.0012618  -0.0001988  -0.0028380   0.0000206  -0.0017894   0.0007106
           37          38          39          40          41          42
    1   0.0008207  -0.0001980  -0.0011564   0.0001150   0.0007313  -0.0002230
    2  -0.0001593  -0.0000248   0.0005011  -0.0001014  -0.0000901  -0.0000458
    3   0.0007084   0.0001986  -0.0011590   0.0001395  -0.0001515   0.0000221
           43          44          45          46          47          48
    1   0.0004447   0.0001363  -0.0009883   0.0004356   0.0029456  -0.0009095
    2   0.0022078  -0.0004955  -0.0036964   0.0021128  -0.0011663  -0.0004335
    3   0.0011625  -0.0004772   0.0003951  -0.0008846   0.0018848   0.0002556
           49          50
    1  -0.0016205   0.0001483
    2   0.0026336  -0.0006735
    3  -0.0008198  -0.0001046
 Max gradient component =       3.696E-03
 RMS gradient           =       9.694E-04
 Gradient time:  CPU 514.26 s  wall 129.66 s
 Geometry Optimization Parameters
   NAtoms,    NIC,     NZ,  NCons,   NDum,   NFix, NCnnct, MaxDiis
       50     399       0       0       0       0       0       0

 Cartesian Hessian Update
 Hessian Updated using BFGS Update


** GEOMETRY OPTIMIZATION IN DELOCALIZED INTERNAL COORDINATES **
   Searching for a Minimum

   Optimization Cycle:  38

                       Coordinates (Angstroms)
     ATOM                X               Y               Z
      1  C        -2.9449006491    0.7315873323    0.2683727010
      2  H        -2.8057149127    1.4996080963   -0.5062590761
      3  C        -1.8171206039   -0.3029031379    0.1019052267
      4  H        -1.9455191362   -1.0818545192    0.8712195700
      5  O        -0.5794034420    0.3777419809    0.3793958913
      6  C        -1.8434420267   -0.9567716924   -1.2818945974
      7  H        -1.6450086970   -0.1851203940   -2.0353786129
      8  H        -1.0295670390   -1.6810973963   -1.3627112117
      9  C        -3.1890778938   -1.6413810899   -1.5685301685
     10  H        -3.3165925249   -2.4537928138   -0.8385002222
     11  C        -3.2069221456   -2.2609704016   -2.9702708748
     12  H        -2.4063451192   -2.9967736705   -3.0875091841
     13  H        -4.1572254997   -2.7646159218   -3.1697040074
     14  H        -3.0661717057   -1.4928773328   -3.7378744944
     15  C        -4.3405437507   -0.6473291596   -1.3673987752
     16  H        -5.3004168393   -1.1592828467   -1.4941071162
     17  H        -4.2922226797    0.1207283997   -2.1511695882
     18  C        -4.2970534545    0.0332832734    0.0073563859
     19  H        -5.1124119693    0.7551618866    0.0751464893
     20  H        -4.4717462509   -0.7113265128    0.7954500023
     21  C        -2.8631325313    1.4357524620    1.6488087891
     22  C        -4.0627950755    2.3656522119    1.9478722962
     23  C        -1.6372479417    2.3140420111    1.7421838777
     24  O        -0.8872805453    2.3607474502    2.6960904256
     25  H        -1.4926915165    3.0080759168    0.8898476344
     26  H        -2.7966369496    0.6839106998    2.4427380143
     27  H        -4.1976705478    3.1084918923    1.1550041931
     28  H        -3.9068943594    2.8978051405    2.8885154636
     29  H        -4.9859384977    1.7949118574    2.0398875516
     30  O         1.1991300073   -0.4618603445   -0.7799992798
     31  C         2.4160310480   -1.2112452945   -0.7870745027
     32  H         2.2382871839   -2.2462388116   -0.4717199120
     33  C         0.5783474647   -0.3845916784    0.5052333987
     34  H         0.3356588897   -1.4014802589    0.8560387526
     35  C         2.8681330854   -1.2835603219   -2.2437607519
     36  O         2.8708354869   -2.2914267812   -2.9004291185
     37  O         3.2705399289   -0.0849355591   -2.7103074409
     38  H         3.5279684387   -0.2077679233   -3.6361776471
     39  C         3.4450771092   -0.5597633899    0.1403375865
     40  H         3.6610128092    0.4526636017   -0.2200134924
     41  O         4.6173690225   -1.3606876564    0.1148415166
     42  H         5.2113356227   -1.0282873587    0.7980336283
     43  C         2.8475092756   -0.4722798922    1.5411325838
     44  H         2.6472609267   -1.4950490877    1.8975475827
     45  O         3.8100577220    0.1348773268    2.3883060268
     46  H         3.3453210538    0.4964595061    3.1531803620
     47  C         1.5301509603    0.2949282442    1.5089197398
     48  H         1.7019205434    1.3183357078    1.1540549210
     49  O         1.0180944313    0.2994075016    2.8278760901
     50  H         0.3516160603    0.9986935934    2.9175518986
   Point Group: c1    Number of degrees of freedom:   144


   Energy is  -1227.517387746

 Hessian Updated using BFGS Update

144 Hessian modes will be used to form the next step
  Hessian Eigenvalues:
     0.003166    0.003978    0.005032    0.005378    0.005472    0.005892
     0.006029    0.006345    0.007015    0.008220    0.008382    0.010583
     0.011245    0.013371    0.016878    0.020407    0.021140    0.022053
     0.030199    0.032199    0.032663    0.037824    0.038919    0.040073
     0.042558    0.043540    0.044496    0.047034    0.047342    0.047970
     0.048649    0.048982    0.049264    0.049892    0.050148    0.050883
     0.052066    0.053550    0.055399    0.055695    0.056088    0.056206
     0.056486    0.057055    0.057360    0.058610    0.059848    0.062638
     0.064455    0.068302    0.070151    0.072878    0.078447    0.079673
     0.081520    0.082625    0.083003    0.084765    0.087976    0.094533
     0.103690    0.112207    0.114606    0.125531    0.139286    0.144645
     0.149665    0.154675    0.157652    0.159305    0.159764    0.159872
     0.160131    0.160306    0.160956    0.161509    0.162775    0.167162
     0.169347    0.174197    0.174745    0.186212    0.189230    0.196691
     0.199828    0.203917    0.210017    0.221011    0.229235    0.250393
     0.251386    0.260498    0.270998    0.275754    0.282037    0.285164
     0.287523    0.289268    0.291938    0.293401    0.294107    0.296754
     0.300535    0.303051    0.304547    0.309728    0.323637    0.332737
     0.337175    0.338559    0.338721    0.338831    0.339308    0.339556
     0.339881    0.340052    0.340378    0.340546    0.341317    0.341398
     0.341911    0.342185    0.342218    0.342395    0.342604    0.343044
     0.343671    0.349519    0.352405    0.386640    0.389775    0.401043
     0.403066    0.410348    0.423336    0.513730    0.516752    0.520259
     0.523752    0.535761    0.547466    0.838788    0.924220    0.938665

 Minimum Search - Taking Simple RFO Step
 Searching for Lamda that Minimizes Along All modes
 Value Taken    Lamda =  -0.00153018
 Calculated Step too Large.  Step scaled by  0.624239
 Step Taken.  Stepsize is  0.300000

                             Maximum     Tolerance    Cnvgd?
         Gradient           0.005611      0.000300      NO
         Displacement       0.191252      0.001200      NO
         Energy change     -0.001026      0.000001      NO


 New Cartesian Coordinates Obtained by Inverse Iteration

 Displacement from previous Coordinates is:  0.377099
 ----------------------------------------------------------------
             Standard Nuclear Orientation (Angstroms)
    I     Atom           X                Y                Z
 ----------------------------------------------------------------
    1      C      -2.9453412904     0.7301206201     0.2745954840
    2      H      -2.8072440379     1.5029927084    -0.4954606210
    3      C      -1.8124276838    -0.2959786253     0.1035145734
    4      H      -1.9346415488    -1.0782267166     0.8699576705
    5      O      -0.5785811253     0.3925581583     0.3813391369
    6      C      -1.8339563980    -0.9424734095    -1.2834625218
    7      H      -1.6399901034    -0.1655899244    -2.0327464655
    8      H      -1.0153792898    -1.6610970647    -1.3675540316
    9      C      -3.1756950525    -1.6333565514    -1.5742317963
   10      H      -3.2997102482    -2.4493268444    -0.8474824753
   11      C      -3.1891727200    -2.2481259028    -2.9779287023
   12      H      -2.3842879405    -2.9788294230    -3.0974648939
   13      H      -4.1364906804    -2.7566808634    -3.1795787739
   14      H      -3.0528160790    -1.4764699246    -3.7427873578
   15      C      -4.3319227261    -0.6457966485    -1.3695869280
   16      H      -5.2897454353    -1.1606401224    -1.5004040866
   17      H      -4.2853835487     0.1264040698    -2.1494738674
   18      C      -4.2932237192     0.0284809933     0.0083995870
   19      H      -5.1108141013     0.7482054292     0.0792844838
   20      H      -4.4672379677    -0.7208116609     0.7921866312
   21      C      -2.8750147578     1.4274824390     1.6574369323
   22      C      -4.0807724032     2.3540028569     1.9425295938
   23      C      -1.6528260619     2.3101334819     1.7642573288
   24      O      -0.9159062918     2.3639547132     2.7269666029
   25      H      -1.5007887829     3.0026712735     0.9115940817
   26      H      -2.8127535643     0.6744419203     2.4504713647
   27      H      -4.2064476297     3.0971175756     1.1486000882
   28      H      -3.9388954893     2.8858972198     2.8858620357
   29      H      -5.0043913263     1.7807885909     2.0208633641
   30      O       1.1941613564    -0.4582086119    -0.7775889517
   31      C       2.4043100527    -1.2169863406    -0.7826051305
   32      H       2.2207322745    -2.2466297717    -0.4529536889
   33      C       0.5773619783    -0.3696269942     0.5110237391
   34      H       0.3338233121    -1.3838309906     0.8684998559
   35      C       2.8466736834    -1.3117547438    -2.2409678261
   36      O       2.8277587696    -2.3258355692    -2.8879781438
   37      O       3.2598584228    -0.1239088678    -2.7257917276
   38      H       3.5071615571    -0.2611223155    -3.6525625694
   39      C       3.4459695846    -0.5635877732     0.1313215953
   40      H       3.6703194827     0.4407301644    -0.2466344964
   41      O       4.6081743513    -1.3789984600     0.1107297558
   42      H       5.2109620174    -1.0465449018     0.7861079747
   43      C       2.8567875542    -0.4471526107     1.5320666291
   44      H       2.6635903264    -1.4620158858     1.9143943369
   45      O       3.8175018462     0.1929788413     2.3547916185
   46      H       3.3669737556     0.4364729499     3.1745613457
   47      C       1.5343442304     0.3146361679     1.5028849594
   48      H       1.7015833982     1.3387811552     1.1492467492
   49      O       1.0381536977     0.3069677387     2.8286106628
   50      H       0.3796191175     1.0113832963     2.9352053994
 ----------------------------------------------------------------
 Molecular Point Group                 C1    NOp =  1
 Largest Abelian Subgroup              C1    NOp =  1
 Nuclear Repulsion Energy =  2351.4832710620 hartrees
 There are       93 alpha and       93 beta electrons
 Applying Cartesian multipole field
    Component          Value
    ---------          -----
     (2,0,0)        1.00000E-12
     (0,2,0)        2.00000E-11
     (0,0,2)       -3.00000E-11
 Nucleus-field energy     =    -0.0000000361 hartrees
 Requested basis set is 6-311++G(d,p)
 There are 274 shells and 710 basis functions
 A cutoff of  1.0D-11 yielded  27258 shell pairs
 There are    179304 function pairs (    189937 Cartesian)
 Smallest overlap matrix eigenvalue = 9.54E-07

 Q-Chem warning in module stvman/mkSTV.C, line 306:

 Overlap eigenvalue is smaller than square root of threshold
 Use THRESH >= 12 to get rid of this warning

 Linear dependence detected in AO basis
 Tighter screening thresholds may be required for diffuse basis sets
 Use S2THRESH > 14 and THRESH = 14 in case of SCF convergence issues
 Number of orthogonalized atomic orbitals = 709
 Maximum deviation from orthogonality = 2.214E-10
 Guess MOs from SCF MO coefficient file

 -----------------------------------------------------------------------
  General SCF calculation program by
  Eric Jon Sundstrom, Paul Horn, Yuezhi Mao, Dmitri Zuev, Alec White,
  David Stuck, Shaama M.S., Shane Yost, Joonho Lee, David Small,
  Daniel Levine, Susi Lehtola, Hugh Burton, Evgeny Epifanovsky
 -----------------------------------------------------------------------
 Exchange:     0.2000 Hartree-Fock + 0.0800 Slater + 0.7200 B88
 Correlation:  0.1900 VWN1RPA + 0.8100 LYP
 Using SG-1 standard quadrature grid
 Size of previous SCF MO coefficient file: 1008198 (expected); 1009620 (actual). 

 Q-Chem warning in module libgscf/gen_scfman/rhf.C, line 643:

 Inconsistent size for SCF MO coefficient file.  Please check basis and PURECART setting.

 using 4 threads for integral computing
 -------------------------------------------------------
 OpenMP Integral computing Module                
 Release: version 2.0, May 2017, Q-Chem Inc. Pleasanton 
 -------------------------------------------------------
 -------------------------------------------------------
 OpenMP BLAS3 based DFT computing Module                
 Release: version 1.0, May 2013, Q-Chem Inc. Pittsburgh 
 -------------------------------------------------------
 A restricted SCF calculation will be
 performed using DIIS
 SCF converges when DIIS error is below 1.0e-08
 ---------------------------------------
  Cycle       Energy         DIIS error
 ---------------------------------------
    1   -1227.5129471433      2.52e-04  
    2   -1227.5180132305      3.38e-05  
    3   -1227.5180233447      3.52e-05  
    4   -1227.5180684602      1.45e-05  
    5   -1227.5180765234      5.32e-06  
    6   -1227.5180777559      1.18e-06  
    7   -1227.5180778121      3.85e-07  
    8   -1227.5180778194      8.22e-08  
    9   -1227.5180778195      3.58e-08  
   10   -1227.5180778195      1.21e-08  
   11   -1227.5180778195      4.45e-09  Convergence criterion met
 ---------------------------------------
 SCF time:   CPU 1971.31s  wall 510.00s 
 SCF   energy in the final basis set =    -1227.5180778195
 Total energy in the final basis set =    -1227.5180778195

 --------------------------------------------------------------

                    Orbital Energies (a.u.)
 --------------------------------------------------------------

 Alpha MOs
 -- Occupied --
-19.183 -19.156 -19.152 -19.138 -19.136 -19.134 -19.131 -19.128
-10.319 -10.292 -10.279 -10.253 -10.244 -10.238 -10.237 -10.235
-10.203 -10.201 -10.189 -10.187 -10.187 -10.179 -10.175 -10.167
 -1.127  -1.098  -1.069  -1.056  -1.044  -1.037  -1.035  -1.023
 -0.866  -0.823  -0.801  -0.794  -0.765  -0.754  -0.699  -0.689
 -0.669  -0.662  -0.632  -0.620  -0.610  -0.604  -0.591  -0.575
 -0.562  -0.545  -0.539  -0.523  -0.511  -0.504  -0.498  -0.490
 -0.489  -0.479  -0.471  -0.469  -0.461  -0.458  -0.448  -0.443
 -0.435  -0.430  -0.424  -0.420  -0.415  -0.410  -0.403  -0.391
 -0.387  -0.386  -0.381  -0.379  -0.372  -0.368  -0.358  -0.354
 -0.349  -0.347  -0.338  -0.337  -0.335  -0.318  -0.311  -0.300
 -0.297  -0.294  -0.289  -0.273  -0.271
 -- Virtual --
 -0.048  -0.023  -0.016  -0.014  -0.008  -0.002   0.003   0.005
  0.011   0.014   0.017   0.024   0.029   0.032   0.034   0.037
  0.042   0.046   0.050   0.054   0.056   0.062   0.064   0.067
  0.069   0.077   0.077   0.078   0.082   0.085   0.088   0.090
  0.093   0.098   0.100   0.100   0.103   0.106   0.108   0.111
  0.114   0.114   0.118   0.119   0.121   0.123   0.127   0.128
  0.131   0.132   0.134   0.135   0.136   0.137   0.142   0.145
  0.147   0.148   0.151   0.151   0.154   0.155   0.158   0.159
  0.162   0.164   0.168   0.169   0.171   0.174   0.175   0.177
  0.177   0.181   0.183   0.186   0.189   0.192   0.193   0.198
  0.201   0.204   0.205   0.207   0.210   0.211   0.213   0.217
  0.220   0.223   0.226   0.228   0.229   0.232   0.234   0.237
  0.240   0.241   0.244   0.249   0.252   0.254   0.258   0.261
  0.264   0.266   0.268   0.269   0.275   0.276   0.278   0.280
  0.285   0.286   0.292   0.292   0.297   0.300   0.303   0.304
  0.309   0.311   0.313   0.314   0.316   0.324   0.325   0.328
  0.330   0.332   0.334   0.335   0.337   0.340   0.342   0.344
  0.349   0.353   0.356   0.357   0.360   0.361   0.367   0.368
  0.370   0.372   0.381   0.382   0.385   0.393   0.396   0.401
  0.407   0.410   0.415   0.420   0.421   0.428   0.429   0.434
  0.439   0.441   0.443   0.450   0.456   0.461   0.466   0.472
  0.474   0.478   0.485   0.488   0.493   0.498   0.506   0.510
  0.516   0.523   0.527   0.535   0.545   0.547   0.560   0.566
  0.572   0.578   0.583   0.587   0.589   0.600   0.606   0.610
  0.619   0.621   0.624   0.632   0.635   0.637   0.643   0.647
  0.657   0.667   0.670   0.675   0.678   0.681   0.683   0.688
  0.693   0.697   0.704   0.717   0.720   0.723   0.724   0.731
  0.734   0.737   0.746   0.748   0.757   0.758   0.762   0.767
  0.769   0.773   0.781   0.786   0.787   0.790   0.793   0.797
  0.803   0.806   0.808   0.810   0.821   0.824   0.826   0.839
  0.845   0.857   0.875   0.893   0.910   0.929   0.937   0.948
  0.956   0.972   0.984   0.993   0.995   1.008   1.014   1.021
  1.039   1.044   1.050   1.054   1.076   1.082   1.090   1.101
  1.107   1.113   1.123   1.125   1.137   1.146   1.160   1.166
  1.171   1.183   1.184   1.188   1.196   1.199   1.207   1.218
  1.223   1.226   1.228   1.239   1.248   1.258   1.264   1.270
  1.278   1.286   1.297   1.299   1.304   1.316   1.319   1.329
  1.348   1.353   1.356   1.373   1.378   1.399   1.420   1.426
  1.430   1.438   1.452   1.459   1.463   1.469   1.477   1.496
  1.499   1.507   1.514   1.519   1.525   1.534   1.536   1.547
  1.550   1.560   1.570   1.572   1.578   1.580   1.584   1.585
  1.589   1.591   1.599   1.601   1.610   1.612   1.613   1.621
  1.625   1.630   1.641   1.643   1.653   1.655   1.662   1.664
  1.669   1.673   1.677   1.681   1.692   1.699   1.703   1.710
  1.725   1.731   1.735   1.741   1.750   1.755   1.767   1.773
  1.788   1.798   1.800   1.805   1.812   1.814   1.830   1.834
  1.836   1.849   1.860   1.875   1.882   1.885   1.891   1.896
  1.902   1.929   1.936   1.941   1.947   1.963   1.971   1.986
  1.996   2.003   2.006   2.024   2.035   2.041   2.045   2.058
  2.061   2.065   2.086   2.092   2.099   2.112   2.117   2.131
  2.137   2.141   2.151   2.171   2.176   2.181   2.186   2.205
  2.211   2.229   2.238   2.252   2.263   2.269   2.271   2.281
  2.288   2.304   2.311   2.330   2.338   2.349   2.355   2.367
  2.383   2.386   2.405   2.422   2.433   2.451   2.468   2.486
  2.492   2.494   2.518   2.526   2.544   2.554   2.557   2.568
  2.574   2.584   2.585   2.596   2.605   2.609   2.614   2.626
  2.641   2.643   2.651   2.661   2.673   2.684   2.695   2.705
  2.718   2.726   2.731   2.741   2.754   2.782   2.794   2.799
  2.807   2.815   2.826   2.832   2.836   2.850   2.874   2.881
  2.883   2.889   2.898   2.904   2.912   2.915   2.932   2.946
  2.953   2.963   2.970   2.977   2.990   2.994   3.003   3.009
  3.017   3.031   3.034   3.036   3.046   3.063   3.075   3.089
  3.091   3.102   3.120   3.136   3.140   3.149   3.161   3.169
  3.178   3.180   3.195   3.206   3.220   3.233   3.246   3.249
  3.275   3.285   3.296   3.301   3.323   3.340   3.350   3.359
  3.383   3.389   3.396   3.409   3.433   3.477   3.500   3.504
  3.542   3.562   3.590   3.626   3.689   3.774   3.789   3.795
  3.798   3.804   3.821   3.837   3.870   3.876   3.900   3.919
  3.921   3.934   3.955   3.964   3.995   4.003   4.022   4.037
  4.070   4.097   4.108   4.139   4.151   4.189   4.191   4.198
  4.245   4.262   4.281   4.301   4.332   4.341   4.360   4.389
  5.000   5.087   5.104   5.119   5.141   5.162   5.167   5.175
  5.206   5.226   5.374   5.425   5.445   5.449   5.468   5.481
  5.604   5.649   5.665   5.694   5.705   5.809   5.850   5.858
 23.767  23.776  23.797  23.809  23.830  23.839  23.844  23.852
 23.878  23.890  23.894  23.926  23.944  23.964  23.977  23.985
 49.879  49.921  49.942  49.962  49.980  49.987  50.011  50.023
 --------------------------------------------------------------

          Ground-State Mulliken Net Atomic Charges

     Atom                 Charge (a.u.)
  ----------------------------------------
      1 C                     0.154733
      2 H                     0.219720
      3 C                    -0.489434
      4 H                     0.204602
      5 O                     0.007778
      6 C                    -0.598574
      7 H                     0.233589
      8 H                     0.180643
      9 C                     0.616037
     10 H                     0.183080
     11 C                    -0.697021
     12 H                     0.144154
     13 H                     0.150034
     14 H                     0.143480
     15 C                    -0.814052
     16 H                     0.173172
     17 H                     0.154357
     18 C                    -0.390730
     19 H                     0.155286
     20 H                     0.169305
     21 C                     0.311802
     22 C                    -0.681413
     23 C                    -0.308149
     24 O                    -0.203533
     25 H                     0.145050
     26 H                     0.246340
     27 H                     0.167083
     28 H                     0.178327
     29 H                     0.164895
     30 O                     0.049542
     31 C                    -0.497924
     32 H                     0.273349
     33 C                     0.159254
     34 H                     0.218709
     35 C                     0.050115
     36 O                    -0.195127
     37 O                    -0.089853
     38 H                     0.288877
     39 C                    -0.254119
     40 H                     0.289691
     41 O                    -0.141567
     42 H                     0.255763
     43 C                    -0.591007
     44 H                     0.252059
     45 O                    -0.199182
     46 H                     0.264349
     47 C                    -0.443861
     48 H                     0.285612
     49 O                    -0.237982
     50 H                     0.342743
  ----------------------------------------
  Sum of atomic charges =     0.000000

 -----------------------------------------------------------------
                    Cartesian Multipole Moments
 -----------------------------------------------------------------
    Charge (ESU x 10^10)
                 0.0000
    Dipole Moment (Debye)
         X      -5.1987      Y       1.4558      Z      -0.5308
       Tot       5.4247
    Quadrupole Moments (Debye-Ang)
        XX    -137.5676     XY       5.1541     YY    -152.1973
        XZ      -0.7814     YZ      -9.9467     ZZ    -151.5738
    Octopole Moments (Debye-Ang^2)
       XXX      19.6767    XXY      62.3920    XYY     -16.7144
       YYY      89.8804    XXZ       2.7631    XYZ     -27.1611
       YYZ      11.2516    XZZ      40.4863    YZZ      35.6168
       ZZZ     -60.9431
    Hexadecapole Moments (Debye-Ang^3)
      XXXX   -7464.9015   XXXY     530.5467   XXYY   -1636.8017
      XYYY     527.3437   YYYY   -1836.6882   XXXZ     -72.7076
      XXYZ    -304.6941   XYYZ      67.8130   YYYZ    -867.2893
      XXZZ   -1650.8613   XYZZ     221.5072   YYZZ    -906.7623
      XZZZ     -96.5737   YZZZ    -877.6527   ZZZZ   -2891.6159
 -----------------------------------------------------------------
 Calculating analytic gradient of the SCF energy
 Gradient of SCF Energy
            1           2           3           4           5           6
    1   0.0003152  -0.0000953   0.0017067  -0.0001511  -0.0016204  -0.0005358
    2   0.0004912   0.0001762   0.0016136  -0.0001121  -0.0013871  -0.0004699
    3  -0.0003555   0.0002480  -0.0004348   0.0003491   0.0016270   0.0000776
            7           8           9          10          11          12
    1   0.0001190   0.0000371   0.0001700  -0.0000244  -0.0001208   0.0000223
    2  -0.0000335  -0.0000404  -0.0002831   0.0000554   0.0000731   0.0000260
    3   0.0000203   0.0000108   0.0003794  -0.0000387  -0.0002562   0.0000320
           13          14          15          16          17          18
    1   0.0000734   0.0000558  -0.0000652   0.0001038  -0.0000651  -0.0012130
    2  -0.0000076  -0.0000025   0.0002139  -0.0001345  -0.0000971  -0.0000514
    3   0.0000055   0.0000134  -0.0003547   0.0000564  -0.0000050  -0.0002807
           19          20          21          22          23          24
    1   0.0001009   0.0001455   0.0008620  -0.0003644  -0.0012548   0.0007217
    2  -0.0003709   0.0001575   0.0005008   0.0000258   0.0004702  -0.0006662
    3  -0.0001942   0.0001278   0.0003449   0.0004827  -0.0018064   0.0012159
           25          26          27          28          29          30
    1   0.0000634  -0.0003620   0.0000781   0.0000635   0.0003605  -0.0004330
    2  -0.0002918  -0.0003850  -0.0000760  -0.0000754   0.0001860  -0.0008979
    3   0.0000623  -0.0000898  -0.0000882  -0.0002372   0.0001405  -0.0000344
           31          32          33          34          35          36
    1   0.0012899  -0.0000134   0.0001114  -0.0000799  -0.0016318   0.0006389
    2  -0.0000371   0.0000595   0.0007694   0.0000425   0.0007346  -0.0003405
    3   0.0007338  -0.0001366  -0.0016437  -0.0000834  -0.0010019   0.0003677
           37          38          39          40          41          42
    1   0.0006073  -0.0001205  -0.0004671  -0.0000017   0.0005217  -0.0000576
    2  -0.0001293   0.0000041   0.0000876  -0.0000368  -0.0000183  -0.0001657
    3   0.0004335   0.0000391  -0.0004054   0.0000309  -0.0001991   0.0000784
           43          44          45          46          47          48
    1   0.0008422   0.0000032  -0.0001940  -0.0011624   0.0017152  -0.0007090
    2   0.0016648  -0.0004246  -0.0024341   0.0009367   0.0004017  -0.0003942
    3   0.0024201  -0.0001978  -0.0018463  -0.0000100   0.0015103   0.0000084
           49          50
    1  -0.0002173   0.0002315
    2   0.0009649  -0.0002924
    3  -0.0009350  -0.0001805
 Max gradient component =       2.434E-03
 RMS gradient           =       6.740E-04
 Gradient time:  CPU 511.16 s  wall 128.86 s
 Geometry Optimization Parameters
   NAtoms,    NIC,     NZ,  NCons,   NDum,   NFix, NCnnct, MaxDiis
       50     399       0       0       0       0       0       0

 Cartesian Hessian Update
 Hessian Updated using BFGS Update


** GEOMETRY OPTIMIZATION IN DELOCALIZED INTERNAL COORDINATES **
   Searching for a Minimum

   Optimization Cycle:  39

                       Coordinates (Angstroms)
     ATOM                X               Y               Z
      1  C        -2.9453412904    0.7301206201    0.2745954840
      2  H        -2.8072440379    1.5029927084   -0.4954606210
      3  C        -1.8124276838   -0.2959786253    0.1035145734
      4  H        -1.9346415488   -1.0782267166    0.8699576705
      5  O        -0.5785811253    0.3925581583    0.3813391369
      6  C        -1.8339563980   -0.9424734095   -1.2834625218
      7  H        -1.6399901034   -0.1655899244   -2.0327464655
      8  H        -1.0153792898   -1.6610970647   -1.3675540316
      9  C        -3.1756950525   -1.6333565514   -1.5742317963
     10  H        -3.2997102482   -2.4493268444   -0.8474824753
     11  C        -3.1891727200   -2.2481259028   -2.9779287023
     12  H        -2.3842879405   -2.9788294230   -3.0974648939
     13  H        -4.1364906804   -2.7566808634   -3.1795787739
     14  H        -3.0528160790   -1.4764699246   -3.7427873578
     15  C        -4.3319227261   -0.6457966485   -1.3695869280
     16  H        -5.2897454353   -1.1606401224   -1.5004040866
     17  H        -4.2853835487    0.1264040698   -2.1494738674
     18  C        -4.2932237192    0.0284809933    0.0083995870
     19  H        -5.1108141013    0.7482054292    0.0792844838
     20  H        -4.4672379677   -0.7208116609    0.7921866312
     21  C        -2.8750147578    1.4274824390    1.6574369323
     22  C        -4.0807724032    2.3540028569    1.9425295938
     23  C        -1.6528260619    2.3101334819    1.7642573288
     24  O        -0.9159062918    2.3639547132    2.7269666029
     25  H        -1.5007887829    3.0026712735    0.9115940817
     26  H        -2.8127535643    0.6744419203    2.4504713647
     27  H        -4.2064476297    3.0971175756    1.1486000882
     28  H        -3.9388954893    2.8858972198    2.8858620357
     29  H        -5.0043913263    1.7807885909    2.0208633641
     30  O         1.1941613564   -0.4582086119   -0.7775889517
     31  C         2.4043100527   -1.2169863406   -0.7826051305
     32  H         2.2207322745   -2.2466297717   -0.4529536889
     33  C         0.5773619783   -0.3696269942    0.5110237391
     34  H         0.3338233121   -1.3838309906    0.8684998559
     35  C         2.8466736834   -1.3117547438   -2.2409678261
     36  O         2.8277587696   -2.3258355692   -2.8879781438
     37  O         3.2598584228   -0.1239088678   -2.7257917276
     38  H         3.5071615571   -0.2611223155   -3.6525625694
     39  C         3.4459695846   -0.5635877732    0.1313215953
     40  H         3.6703194827    0.4407301644   -0.2466344964
     41  O         4.6081743513   -1.3789984600    0.1107297558
     42  H         5.2109620174   -1.0465449018    0.7861079747
     43  C         2.8567875542   -0.4471526107    1.5320666291
     44  H         2.6635903264   -1.4620158858    1.9143943369
     45  O         3.8175018462    0.1929788413    2.3547916185
     46  H         3.3669737556    0.4364729499    3.1745613457
     47  C         1.5343442304    0.3146361679    1.5028849594
     48  H         1.7015833982    1.3387811552    1.1492467492
     49  O         1.0381536977    0.3069677387    2.8286106628
     50  H         0.3796191175    1.0113832963    2.9352053994
   Point Group: c1    Number of degrees of freedom:   144


   Energy is  -1227.518077820

 Hessian Updated using BFGS Update

144 Hessian modes will be used to form the next step
  Hessian Eigenvalues:
     0.003230    0.004067    0.005031    0.005413    0.005457    0.005878
     0.006064    0.006347    0.007019    0.008219    0.008383    0.010583
     0.011270    0.013292    0.017173    0.020602    0.021071    0.022052
     0.029942    0.032564    0.032925    0.037862    0.038948    0.040073
     0.042176    0.043580    0.044525    0.047055    0.047316    0.047921
     0.048729    0.049117    0.049306    0.049895    0.050150    0.050875
     0.052051    0.053848    0.055366    0.055692    0.056088    0.056191
     0.056545    0.057054    0.057364    0.058603    0.059851    0.062883
     0.064529    0.068345    0.070127    0.072715    0.078252    0.079690
     0.081758    0.082708    0.082985    0.084711    0.088138    0.094534
     0.104881    0.114396    0.114552    0.129236    0.139585    0.148328
     0.152679    0.154661    0.157827    0.159309    0.159809    0.159866
     0.160146    0.160308    0.161002    0.161508    0.162955    0.167300
     0.169587    0.174264    0.174795    0.186350    0.189005    0.196639
     0.199423    0.203928    0.210307    0.221063    0.228074    0.250323
     0.251542    0.260533    0.271167    0.274901    0.281475    0.285189
     0.287389    0.288916    0.291926    0.293225    0.293902    0.296759
     0.300648    0.302989    0.304420    0.309325    0.321926    0.332738
     0.337178    0.338540    0.338693    0.338814    0.339309    0.339507
     0.339871    0.340040    0.340372    0.340539    0.341303    0.341366
     0.341884    0.342184    0.342212    0.342387    0.342600    0.343043
     0.343695    0.349359    0.352854    0.385750    0.390154    0.402303
     0.404230    0.410984    0.422744    0.515000    0.516164    0.522351
     0.524347    0.535701    0.547454    0.831577    0.920360    0.938607

 Minimum Search - Taking Simple RFO Step
 Searching for Lamda that Minimizes Along All modes
 Value Taken    Lamda =  -0.00053661
 Calculated Step too Large.  Step scaled by  0.913481
 Step Taken.  Stepsize is  0.300000

                             Maximum     Tolerance    Cnvgd?
         Gradient           0.001909      0.000300      NO
         Displacement       0.194913      0.001200      NO
         Energy change     -0.000690      0.000001      NO


 New Cartesian Coordinates Obtained by Inverse Iteration

 Displacement from previous Coordinates is:  0.325821
 ----------------------------------------------------------------
             Standard Nuclear Orientation (Angstroms)
    I     Atom           X                Y                Z
 ----------------------------------------------------------------
    1      C      -2.9486077234     0.7258709860     0.2745021420
    2      H      -2.8213967331     1.4984384659    -0.4979692446
    3      C      -1.8122835132    -0.2937089443     0.0911027063
    4      H      -1.9210386536    -1.0784572882     0.8564331288
    5      O      -0.5788882825     0.4025663933     0.3574627983
    6      C      -1.8422014354    -0.9363005714    -1.2973251503
    7      H      -1.6612739159    -0.1562984002    -2.0465317234
    8      H      -1.0199013182    -1.6494234727    -1.3913340049
    9      C      -3.1825682095    -1.6354148148    -1.5755247261
   10      H      -3.2945207659    -2.4519183169    -0.8473153101
   11      C      -3.2065055436    -2.2510304687    -2.9784376043
   12      H      -2.3989074685    -2.9774714367    -3.1054790637
   13      H      -4.1530873443    -2.7648845605    -3.1702185026
   14      H      -3.0822117460    -1.4793035800    -3.7453369377
   15      C      -4.3419044794    -0.6542062663    -1.3592693160
   16      H      -5.2985916290    -1.1728413144    -1.4834316814
   17      H      -4.3050515608     0.1198546593    -2.1379116154
   18      C      -4.2942293192     0.0176520667     0.0194596037
   19      H      -5.1145264765     0.7337075808     0.0982235922
   20      H      -4.4588873963    -0.7338180009     0.8032331033
   21      C      -2.8722031089     1.4267624456     1.6556488592
   22      C      -4.0733633764     2.3603812784     1.9367168631
   23      C      -1.6457516715     2.3052338816     1.7604092242
   24      O      -0.9106085500     2.3627572264     2.7239032611
   25      H      -1.4908924820     2.9939621179     0.9049999215
   26      H      -2.8127759517     0.6771658895     2.4519457850
   27      H      -4.1924643895     3.1027887370     1.1411608433
   28      H      -3.9313151628     2.8931920696     2.8796540356
   29      H      -5.0007697589     1.7927455707     2.0131981965
   30      O       1.2079808100    -0.4357827642    -0.7874401093
   31      C       2.4102211590    -1.2048278393    -0.7823418257
   32      H       2.2164755295    -2.2314087982    -0.4481570798
   33      C       0.5780773453    -0.3567148332     0.4963228785
   34      H       0.3347751976    -1.3742639398     0.8441278635
   35      C       2.8611757401    -1.3119731791    -2.2371943362
   36      O       2.8281604097    -2.3272152213    -2.8818849486
   37      O       3.2907960552    -0.1314776358    -2.7256908571
   38      H       3.5404476839    -0.2761186620    -3.6507551235
   39      C       3.4510693177    -0.5547704816     0.1356438100
   40      H       3.6855006341     0.4461024430    -0.2456036328
   41      O       4.6065297569    -1.3792063863     0.1265202285
   42      H       5.2093957804    -1.0451762554     0.8010953228
   43      C       2.8551003828    -0.4292681939     1.5314929931
   44      H       2.6673166217    -1.4416120099     1.9224195148
   45      O       3.8108125900     0.2275172262     2.3510029399
   46      H       3.4050256654     0.3493904713     3.2194673228
   47      C       1.5243256458     0.3212258513     1.5001691766
   48      H       1.6891101296     1.3519708688     1.1656938968
   49      O       1.0185844493     0.2857419969     2.8234150820
   50      H       0.3698098278     0.9974602554     2.9417862256
 ----------------------------------------------------------------
 Molecular Point Group                 C1    NOp =  1
 Largest Abelian Subgroup              C1    NOp =  1
 Nuclear Repulsion Energy =  2350.8612358522 hartrees
 There are       93 alpha and       93 beta electrons
 Applying Cartesian multipole field
    Component          Value
    ---------          -----
     (2,0,0)        1.00000E-12
     (0,2,0)        2.00000E-11
     (0,0,2)       -3.00000E-11
 Nucleus-field energy     =    -0.0000000360 hartrees
 Requested basis set is 6-311++G(d,p)
 There are 274 shells and 710 basis functions
 A cutoff of  1.0D-11 yielded  27249 shell pairs
 There are    179249 function pairs (    189880 Cartesian)
 Smallest overlap matrix eigenvalue = 9.68E-07

 Q-Chem warning in module stvman/mkSTV.C, line 306:

 Overlap eigenvalue is smaller than square root of threshold
 Use THRESH >= 12 to get rid of this warning

 Linear dependence detected in AO basis
 Tighter screening thresholds may be required for diffuse basis sets
 Use S2THRESH > 14 and THRESH = 14 in case of SCF convergence issues
 Number of orthogonalized atomic orbitals = 709
 Maximum deviation from orthogonality = 5.514E-10
 Guess MOs from SCF MO coefficient file

 -----------------------------------------------------------------------
  General SCF calculation program by
  Eric Jon Sundstrom, Paul Horn, Yuezhi Mao, Dmitri Zuev, Alec White,
  David Stuck, Shaama M.S., Shane Yost, Joonho Lee, David Small,
  Daniel Levine, Susi Lehtola, Hugh Burton, Evgeny Epifanovsky
 -----------------------------------------------------------------------
 Exchange:     0.2000 Hartree-Fock + 0.0800 Slater + 0.7200 B88
 Correlation:  0.1900 VWN1RPA + 0.8100 LYP
 Using SG-1 standard quadrature grid
 Size of previous SCF MO coefficient file: 1008198 (expected); 1009620 (actual). 

 Q-Chem warning in module libgscf/gen_scfman/rhf.C, line 643:

 Inconsistent size for SCF MO coefficient file.  Please check basis and PURECART setting.

 using 4 threads for integral computing
 -------------------------------------------------------
 OpenMP Integral computing Module                
 Release: version 2.0, May 2017, Q-Chem Inc. Pleasanton 
 -------------------------------------------------------
 -------------------------------------------------------
 OpenMP BLAS3 based DFT computing Module                
 Release: version 1.0, May 2013, Q-Chem Inc. Pittsburgh 
 -------------------------------------------------------
 A restricted SCF calculation will be
 performed using DIIS
 SCF converges when DIIS error is below 1.0e-08
 ---------------------------------------
  Cycle       Energy         DIIS error
 ---------------------------------------
    1   -1227.5138368457      2.37e-04  
    2   -1227.5182608541      3.12e-05  
    3   -1227.5182758990      3.02e-05  
    4   -1227.5183141285      1.04e-05  
    5   -1227.5183185382      2.61e-06  
    6   -1227.5183188365      9.64e-07  
    7   -1227.5183188707      4.61e-07  
    8   -1227.5183188804      7.73e-08  
    9   -1227.5183188806      3.69e-08  
   10   -1227.5183188804      1.07e-08  
   11   -1227.5183188807      3.20e-09  Convergence criterion met
 ---------------------------------------
 SCF time:   CPU 1977.52s  wall 511.00s 
 SCF   energy in the final basis set =    -1227.5183188807
 Total energy in the final basis set =    -1227.5183188807

 --------------------------------------------------------------

                    Orbital Energies (a.u.)
 --------------------------------------------------------------

 Alpha MOs
 -- Occupied --
-19.183 -19.155 -19.152 -19.137 -19.137 -19.134 -19.130 -19.127
-10.318 -10.291 -10.279 -10.253 -10.243 -10.238 -10.236 -10.235
-10.203 -10.201 -10.188 -10.187 -10.186 -10.179 -10.175 -10.167
 -1.127  -1.098  -1.069  -1.056  -1.043  -1.036  -1.034  -1.022
 -0.866  -0.823  -0.800  -0.793  -0.765  -0.754  -0.699  -0.689
 -0.669  -0.662  -0.632  -0.620  -0.609  -0.603  -0.590  -0.575
 -0.562  -0.545  -0.538  -0.524  -0.510  -0.504  -0.497  -0.490
 -0.489  -0.478  -0.470  -0.469  -0.461  -0.458  -0.447  -0.444
 -0.434  -0.430  -0.424  -0.421  -0.415  -0.410  -0.402  -0.391
 -0.386  -0.386  -0.380  -0.378  -0.371  -0.367  -0.357  -0.354
 -0.350  -0.347  -0.338  -0.337  -0.335  -0.319  -0.310  -0.300
 -0.296  -0.295  -0.289  -0.273  -0.271
 -- Virtual --
 -0.047  -0.023  -0.015  -0.014  -0.008  -0.002   0.002   0.006
  0.011   0.014   0.018   0.024   0.029   0.032   0.034   0.037
  0.042   0.046   0.050   0.054   0.056   0.061   0.064   0.068
  0.069   0.077   0.077   0.078   0.082   0.085   0.088   0.090
  0.093   0.098   0.100   0.100   0.103   0.106   0.109   0.111
  0.114   0.114   0.118   0.119   0.121   0.123   0.126   0.128
  0.131   0.132   0.133   0.135   0.136   0.137   0.142   0.145
  0.147   0.148   0.151   0.151   0.154   0.156   0.158   0.159
  0.162   0.164   0.168   0.169   0.171   0.174   0.175   0.177
  0.178   0.182   0.183   0.186   0.189   0.191   0.193   0.198
  0.202   0.204   0.205   0.207   0.209   0.211   0.213   0.218
  0.221   0.223   0.227   0.227   0.229   0.232   0.234   0.237
  0.240   0.241   0.244   0.249   0.252   0.254   0.258   0.261
  0.265   0.266   0.269   0.269   0.275   0.277   0.279   0.281
  0.285   0.286   0.292   0.293   0.297   0.300   0.303   0.304
  0.309   0.311   0.313   0.314   0.315   0.324   0.325   0.329
  0.329   0.333   0.334   0.337   0.338   0.341   0.343   0.344
  0.349   0.353   0.356   0.357   0.360   0.362   0.366   0.368
  0.370   0.372   0.380   0.382   0.386   0.393   0.396   0.401
  0.407   0.410   0.417   0.419   0.422   0.427   0.429   0.434
  0.438   0.442   0.444   0.449   0.456   0.462   0.467   0.472
  0.474   0.478   0.485   0.487   0.493   0.498   0.506   0.510
  0.516   0.524   0.527   0.535   0.545   0.548   0.560   0.566
  0.572   0.578   0.583   0.587   0.589   0.600   0.607   0.608
  0.618   0.622   0.624   0.631   0.634   0.638   0.644   0.647
  0.657   0.667   0.672   0.675   0.678   0.681   0.683   0.688
  0.693   0.697   0.704   0.717   0.719   0.723   0.726   0.732
  0.734   0.738   0.746   0.748   0.756   0.758   0.763   0.767
  0.769   0.773   0.780   0.786   0.787   0.790   0.793   0.798
  0.803   0.805   0.808   0.811   0.821   0.823   0.827   0.839
  0.845   0.857   0.874   0.893   0.910   0.929   0.938   0.949
  0.955   0.969   0.985   0.992   0.995   1.007   1.015   1.023
  1.041   1.043   1.049   1.055   1.077   1.082   1.092   1.101
  1.108   1.113   1.124   1.125   1.138   1.149   1.160   1.165
  1.169   1.184   1.185   1.189   1.198   1.201   1.206   1.219
  1.224   1.226   1.227   1.239   1.249   1.259   1.264   1.270
  1.280   1.286   1.297   1.299   1.310   1.317   1.317   1.328
  1.347   1.353   1.356   1.372   1.375   1.400   1.420   1.424
  1.430   1.435   1.451   1.458   1.464   1.470   1.477   1.494
  1.498   1.505   1.514   1.518   1.525   1.534   1.535   1.549
  1.550   1.561   1.570   1.572   1.579   1.579   1.583   1.585
  1.591   1.592   1.599   1.601   1.611   1.612   1.615   1.621
  1.627   1.630   1.641   1.643   1.652   1.654   1.662   1.664
  1.669   1.672   1.675   1.683   1.692   1.697   1.702   1.710
  1.725   1.731   1.737   1.742   1.749   1.755   1.767   1.772
  1.789   1.797   1.799   1.802   1.811   1.813   1.830   1.835
  1.836   1.849   1.859   1.877   1.882   1.883   1.892   1.896
  1.903   1.931   1.936   1.944   1.947   1.963   1.973   1.987
  1.998   2.001   2.006   2.024   2.036   2.042   2.045   2.057
  2.062   2.066   2.086   2.090   2.100   2.113   2.120   2.132
  2.137   2.142   2.151   2.171   2.175   2.181   2.186   2.205
  2.211   2.230   2.239   2.252   2.262   2.268   2.271   2.282
  2.288   2.304   2.311   2.331   2.338   2.349   2.356   2.368
  2.385   2.386   2.406   2.422   2.432   2.451   2.468   2.486
  2.492   2.494   2.518   2.526   2.545   2.554   2.558   2.569
  2.572   2.584   2.586   2.596   2.606   2.610   2.614   2.632
  2.640   2.645   2.652   2.662   2.673   2.686   2.695   2.703
  2.718   2.727   2.730   2.741   2.754   2.782   2.794   2.799
  2.807   2.817   2.826   2.834   2.837   2.851   2.875   2.880
  2.883   2.888   2.898   2.904   2.913   2.916   2.933   2.947
  2.955   2.965   2.969   2.979   2.987   2.997   3.003   3.012
  3.016   3.031   3.033   3.037   3.047   3.064   3.076   3.089
  3.093   3.104   3.118   3.137   3.140   3.149   3.159   3.169
  3.178   3.184   3.194   3.206   3.220   3.234   3.247   3.250
  3.275   3.287   3.296   3.302   3.324   3.340   3.350   3.356
  3.383   3.389   3.395   3.410   3.434   3.478   3.501   3.505
  3.542   3.561   3.591   3.625   3.690   3.774   3.789   3.795
  3.798   3.804   3.821   3.837   3.871   3.877   3.898   3.916
  3.922   3.934   3.956   3.965   3.995   4.004   4.022   4.037
  4.070   4.097   4.108   4.139   4.151   4.187   4.190   4.196
  4.244   4.262   4.281   4.301   4.331   4.344   4.360   4.390
  5.000   5.086   5.106   5.119   5.142   5.163   5.167   5.175
  5.207   5.228   5.376   5.425   5.446   5.447   5.467   5.483
  5.603   5.646   5.664   5.694   5.708   5.809   5.849   5.857
 23.767  23.777  23.798  23.809  23.830  23.839  23.844  23.852
 23.878  23.891  23.894  23.926  23.944  23.964  23.977  23.985
 49.879  49.920  49.942  49.963  49.979  49.987  50.013  50.023
 --------------------------------------------------------------

          Ground-State Mulliken Net Atomic Charges

     Atom                 Charge (a.u.)
  ----------------------------------------
      1 C                     0.150507
      2 H                     0.219397
      3 C                    -0.483071
      4 H                     0.203308
      5 O                     0.011939
      6 C                    -0.601612
```
