## Supplementary material for "An *In-Silico* Investigation of Menthol Metabolism": S1 File: Oeeye-S.out (part 2 of 2)

```
      7 H                     0.232500
      8 H                     0.180557
      9 C                     0.617436
     10 H                     0.182439
     11 C                    -0.694488
     12 H                     0.144051
     13 H                     0.149631
     14 H                     0.143422
     15 C                    -0.808783
     16 H                     0.173260
     17 H                     0.154556
     18 C                    -0.390216
     19 H                     0.153651
     20 H                     0.169217
     21 C                     0.316331
     22 C                    -0.683774
     23 C                    -0.313491
     24 O                    -0.201267
     25 H                     0.146174
     26 H                     0.246407
     27 H                     0.166843
     28 H                     0.178515
     29 H                     0.164202
     30 O                     0.046523
     31 C                    -0.466732
     32 H                     0.271938
     33 C                     0.136764
     34 H                     0.216289
     35 C                     0.043940
     36 O                    -0.196109
     37 O                    -0.091373
     38 H                     0.288556
     39 C                    -0.313527
     40 H                     0.292785
     41 O                    -0.139432
     42 H                     0.255833
     43 C                    -0.549659
     44 H                     0.253415
     45 O                    -0.201346
     46 H                     0.267035
     47 C                    -0.432055
     48 H                     0.286656
     49 O                    -0.235085
     50 H                     0.337945
  ----------------------------------------
  Sum of atomic charges =     0.000000

 -----------------------------------------------------------------
                    Cartesian Multipole Moments
 -----------------------------------------------------------------
    Charge (ESU x 10^10)
                 0.0000
    Dipole Moment (Debye)
         X      -5.0633      Y       1.2784      Z      -0.4154
       Tot       5.2387
    Quadrupole Moments (Debye-Ang)
        XX    -136.8468     XY       4.5331     YY    -152.5280
        XZ      -0.1866     YZ     -10.3521     ZZ    -150.8206
    Octopole Moments (Debye-Ang^2)
       XXX      23.6396    XXY      59.5694    XYY     -17.4955
       YYY      88.8269    XXZ       5.1307    XYZ     -28.7262
       YYZ      10.7260    XZZ      44.5645    YZZ      33.2550
       ZZZ     -56.5734
    Hexadecapole Moments (Debye-Ang^3)
      XXXX   -7467.6878   XXXY     516.5913   XXYY   -1642.4896
      XYYY     521.5507   YYYY   -1836.2074   XXXZ     -64.5444
      XXYZ    -310.2659   XYYZ      64.9463   YYYZ    -867.8395
      XXZZ   -1634.7554   XYZZ     210.9390   YYZZ    -907.2459
      XZZZ     -84.3795   YZZZ    -881.1460   ZZZZ   -2870.7110
 -----------------------------------------------------------------
 Calculating analytic gradient of the SCF energy
 Gradient of SCF Energy
            1           2           3           4           5           6
    1   0.0000263  -0.0000865   0.0010036  -0.0001049  -0.0011891  -0.0003572
    2   0.0002039   0.0000796   0.0009463  -0.0000550  -0.0008758  -0.0004005
    3  -0.0002528   0.0000913  -0.0005192   0.0001857   0.0010683   0.0000343
            7           8           9          10          11          12
    1   0.0000862  -0.0000911   0.0001224  -0.0000393  -0.0000720   0.0000219
    2  -0.0000173  -0.0000389  -0.0001256   0.0000084   0.0000666   0.0000159
    3   0.0000333  -0.0000499   0.0003319  -0.0000384  -0.0001245   0.0000312
           13          14          15          16          17          18
    1   0.0000402   0.0000261  -0.0000914   0.0000647  -0.0000328  -0.0005989
    2  -0.0000105   0.0000003   0.0001182  -0.0000995  -0.0000467  -0.0000867
    3   0.0000135  -0.0000001  -0.0002569   0.0000079   0.0000083  -0.0002717
           19          20          21          22          23          24
    1   0.0000904   0.0000673   0.0004468  -0.0002572  -0.0007187   0.0006292
    2  -0.0002391   0.0000646   0.0004868   0.0001030   0.0001220  -0.0003844
    3  -0.0001614   0.0000883   0.0003880   0.0002940  -0.0009035   0.0007949
           25          26          27          28          29          30
    1   0.0001121  -0.0002856   0.0001073   0.0000285   0.0002496   0.0001312
    2  -0.0001981  -0.0001586  -0.0001085  -0.0000200   0.0001368  -0.0005061
    3   0.0000152  -0.0000708  -0.0000617  -0.0001525   0.0001027   0.0000430
           31          32          33          34          35          36
    1   0.0005161   0.0000016   0.0000169   0.0000309  -0.0007779   0.0003169
    2  -0.0000938  -0.0000134   0.0006006  -0.0000329   0.0003779  -0.0001686
    3   0.0004839  -0.0000927  -0.0006147  -0.0001539  -0.0005105   0.0001438
           37          38          39          40          41          42
    1   0.0002893  -0.0000604  -0.0003550   0.0000990   0.0000936   0.0000248
    2  -0.0000833  -0.0000118  -0.0000658   0.0000054   0.0000831  -0.0001688
    3   0.0002735   0.0000012  -0.0001646   0.0000741  -0.0000868   0.0000537
           43          44          45          46          47          48
    1   0.0013085  -0.0002997  -0.0003295  -0.0005390   0.0004783  -0.0003133
    2   0.0009527  -0.0003343  -0.0003206  -0.0002854   0.0003443  -0.0002526
    3   0.0011378   0.0000048  -0.0015717   0.0010324  -0.0001078   0.0000404
           49          50
    1   0.0001465   0.0000233
    2   0.0005157  -0.0000293
    3  -0.0002794  -0.0003318
 Max gradient component =       1.572E-03
 RMS gradient           =       3.893E-04
 Gradient time:  CPU 515.16 s  wall 129.87 s
 Geometry Optimization Parameters
   NAtoms,    NIC,     NZ,  NCons,   NDum,   NFix, NCnnct, MaxDiis
       50     399       0       0       0       0       0       0

 Cartesian Hessian Update
 Hessian Updated using BFGS Update


** GEOMETRY OPTIMIZATION IN DELOCALIZED INTERNAL COORDINATES **
   Searching for a Minimum

   Optimization Cycle:  40

                       Coordinates (Angstroms)
     ATOM                X               Y               Z
      1  C        -2.9486077234    0.7258709860    0.2745021420
      2  H        -2.8213967331    1.4984384659   -0.4979692446
      3  C        -1.8122835132   -0.2937089443    0.0911027063
      4  H        -1.9210386536   -1.0784572882    0.8564331288
      5  O        -0.5788882825    0.4025663933    0.3574627983
      6  C        -1.8422014354   -0.9363005714   -1.2973251503
      7  H        -1.6612739159   -0.1562984002   -2.0465317234
      8  H        -1.0199013182   -1.6494234727   -1.3913340049
      9  C        -3.1825682095   -1.6354148148   -1.5755247261
     10  H        -3.2945207659   -2.4519183169   -0.8473153101
     11  C        -3.2065055436   -2.2510304687   -2.9784376043
     12  H        -2.3989074685   -2.9774714367   -3.1054790637
     13  H        -4.1530873443   -2.7648845605   -3.1702185026
     14  H        -3.0822117460   -1.4793035800   -3.7453369377
     15  C        -4.3419044794   -0.6542062663   -1.3592693160
     16  H        -5.2985916290   -1.1728413144   -1.4834316814
     17  H        -4.3050515608    0.1198546593   -2.1379116154
     18  C        -4.2942293192    0.0176520667    0.0194596037
     19  H        -5.1145264765    0.7337075808    0.0982235922
     20  H        -4.4588873963   -0.7338180009    0.8032331033
     21  C        -2.8722031089    1.4267624456    1.6556488592
     22  C        -4.0733633764    2.3603812784    1.9367168631
     23  C        -1.6457516715    2.3052338816    1.7604092242
     24  O        -0.9106085500    2.3627572264    2.7239032611
     25  H        -1.4908924820    2.9939621179    0.9049999215
     26  H        -2.8127759517    0.6771658895    2.4519457850
     27  H        -4.1924643895    3.1027887370    1.1411608433
     28  H        -3.9313151628    2.8931920696    2.8796540356
     29  H        -5.0007697589    1.7927455707    2.0131981965
     30  O         1.2079808100   -0.4357827642   -0.7874401093
     31  C         2.4102211590   -1.2048278393   -0.7823418257
     32  H         2.2164755295   -2.2314087982   -0.4481570798
     33  C         0.5780773453   -0.3567148332    0.4963228785
     34  H         0.3347751976   -1.3742639398    0.8441278635
     35  C         2.8611757401   -1.3119731791   -2.2371943362
     36  O         2.8281604097   -2.3272152213   -2.8818849486
     37  O         3.2907960552   -0.1314776358   -2.7256908571
     38  H         3.5404476839   -0.2761186620   -3.6507551235
     39  C         3.4510693177   -0.5547704816    0.1356438100
     40  H         3.6855006341    0.4461024430   -0.2456036328
     41  O         4.6065297569   -1.3792063863    0.1265202285
     42  H         5.2093957804   -1.0451762554    0.8010953228
     43  C         2.8551003828   -0.4292681939    1.5314929931
     44  H         2.6673166217   -1.4416120099    1.9224195148
     45  O         3.8108125900    0.2275172262    2.3510029399
     46  H         3.4050256654    0.3493904713    3.2194673228
     47  C         1.5243256458    0.3212258513    1.5001691766
     48  H         1.6891101296    1.3519708688    1.1656938968
     49  O         1.0185844493    0.2857419969    2.8234150820
     50  H         0.3698098278    0.9974602554    2.9417862256
   Point Group: c1    Number of degrees of freedom:   144


   Energy is  -1227.518318881

 Hessian Updated using BFGS Update

144 Hessian modes will be used to form the next step
  Hessian Eigenvalues:
     0.003554    0.004247    0.005056    0.005431    0.005701    0.006018
     0.006335    0.006614    0.007105    0.008327    0.008874    0.010656
     0.011380    0.013062    0.017070    0.020466    0.020812    0.021995
     0.029544    0.032604    0.033051    0.037809    0.038957    0.040074
     0.041844    0.043576    0.044520    0.047039    0.047179    0.047866
     0.048692    0.049119    0.049352    0.049890    0.050179    0.050843
     0.052036    0.053848    0.055323    0.055686    0.056084    0.056165
     0.056458    0.057031    0.057368    0.058593    0.059851    0.062872
     0.064533    0.068338    0.069966    0.072587    0.077953    0.079689
     0.081755    0.082666    0.082956    0.084667    0.088142    0.094538
     0.104748    0.114192    0.115114    0.129241    0.139503    0.148195
     0.152716    0.154543    0.157720    0.159235    0.159730    0.159851
     0.160129    0.160313    0.161003    0.161401    0.162724    0.167188
     0.169021    0.174481    0.174992    0.186136    0.188907    0.196475
     0.199195    0.204312    0.210356    0.220633    0.225814    0.250062
     0.251066    0.260634    0.270892    0.272614    0.280560    0.285240
     0.287219    0.288634    0.292063    0.292780    0.293772    0.296759
     0.300384    0.302882    0.304228    0.308751    0.320882    0.332747
     0.337176    0.338463    0.338671    0.338807    0.339328    0.339442
     0.339853    0.340001    0.340349    0.340528    0.341256    0.341376
     0.341838    0.342183    0.342208    0.342379    0.342599    0.343052
     0.343706    0.348859    0.352765    0.383483    0.389985    0.401139
     0.404190    0.411385    0.421789    0.504145    0.515705    0.520873
     0.523549    0.534070    0.547467    0.813541    0.917760    0.938500

 Minimum Search - Taking Simple RFO Step
 Searching for Lamda that Minimizes Along All modes
 Value Taken    Lamda =  -0.00013048
 Step Taken.  Stepsize is  0.102322

                             Maximum     Tolerance    Cnvgd?
         Gradient           0.002280      0.000300      NO
         Displacement       0.025944      0.001200      NO
         Energy change     -0.000241      0.000001      NO


 New Cartesian Coordinates Obtained by Inverse Iteration

 Displacement from previous Coordinates is:  0.387415
 ----------------------------------------------------------------
             Standard Nuclear Orientation (Angstroms)
    I     Atom           X                Y                Z
 ----------------------------------------------------------------
    1      C      -2.9459645616     0.7248266167     0.2788529050
    2      H      -2.8233367538     1.5032920383    -0.4886418115
    3      C      -1.8067851801    -0.2877392161     0.0843944926
    4      H      -1.9087215220    -1.0789066587     0.8437448529
    5      O      -0.5751237427     0.4120631242     0.3513141221
    6      C      -1.8365813630    -0.9185237073    -1.3090872082
    7      H      -1.6618450136    -0.1314892457    -2.0523696711
    8      H      -1.0101131295    -1.6258396929    -1.4101277504
    9      C      -3.1744291456    -1.6221223548    -1.5889837560
   10      H      -3.2802155587    -2.4442573009    -0.8661183647
   11      C      -3.2001839361    -2.2284934780    -2.9957387200
   12      H      -2.3907135583    -2.9515394688    -3.1299744621
   13      H      -4.1457336797    -2.7440626309    -3.1883204047
   14      H      -3.0805885304    -1.4514141458    -3.7579969838
   15      C      -4.3371968321    -0.6474372612    -1.3615345315
   16      H      -5.2925349103    -1.1680211212    -1.4880024222
   17      H      -4.3045443948     0.1331490372    -2.1339180259
   18      C      -4.2891191397     0.0140770794     0.0223245026
   19      H      -5.1113382102     0.7274790959     0.1084717805
   20      H      -4.4505574682    -0.7438391785     0.8004887839
   21      C      -2.8691500026     1.4167418167     1.6630754319
   22      C      -4.0824937153     2.3309139485     1.9556540374
   23      C      -1.6556915132     2.3147380997     1.7613938757
   24      O      -0.9154196618     2.3842794617     2.7193732524
   25      H      -1.5177338585     3.0064150066     0.9051071218
   26      H      -2.7901821551     0.6648270155     2.4553688868
   27      H      -4.2146641233     3.0772004795     1.1658842993
   28      H      -3.9445958337     2.8588307103     2.9020826477
   29      H      -5.0018632646     1.7495394778     2.0306429123
   30      O       1.2068954319    -0.4425241684    -0.7856396844
   31      C       2.4029661060    -1.2194892760    -0.7714367099
   32      H       2.2041153998    -2.2389402384    -0.4185109782
   33      C       0.5776473856    -0.3502360068     0.4984278267
   34      H       0.3300912950    -1.3638065366     0.8549668949
   35      C       2.8506769289    -1.3554449212    -2.2248102795
   36      O       2.8055605376    -2.3807904870    -2.8527044031
   37      O       3.2895264500    -0.1874371761    -2.7349262945
   38      H       3.5365227856    -0.3502216370    -3.6577531803
   39      C       3.4477637998    -0.5587153070     0.1341153652
   40      H       3.6806712284     0.4363585254    -0.2633013740
   41      O       4.6032114067    -1.3831255366     0.1336422917
   42      H       5.2086505855    -1.0382156607     0.8006060445
   43      C       2.8578203050    -0.4127618597     1.5304386059
   44      H       2.6792572860    -1.4178538853     1.9419128831
   45      O       3.8185144186     0.2620728571     2.3313821116
   46      H       3.4206254887     0.3984234128     3.2000634658
   47      C       1.5223635310     0.3310748305     1.5005801547
   48      H       1.6826424023     1.3636804661     1.1685332223
   49      O       1.0146533011     0.2876253226     2.8229703323
   50      H       0.3712074504     1.0032345807     2.9461424373
 ----------------------------------------------------------------
 Molecular Point Group                 C1    NOp =  1
 Largest Abelian Subgroup              C1    NOp =  1
 Nuclear Repulsion Energy =  2351.1240140745 hartrees
 There are       93 alpha and       93 beta electrons
 Applying Cartesian multipole field
    Component          Value
    ---------          -----
     (2,0,0)        1.00000E-12
     (0,2,0)        2.00000E-11
     (0,0,2)       -3.00000E-11
 Nucleus-field energy     =    -0.0000000359 hartrees
 Requested basis set is 6-311++G(d,p)
 There are 274 shells and 710 basis functions
 A cutoff of  1.0D-11 yielded  27253 shell pairs
 There are    179301 function pairs (    189938 Cartesian)
 Smallest overlap matrix eigenvalue = 9.61E-07

 Q-Chem warning in module stvman/mkSTV.C, line 306:

 Overlap eigenvalue is smaller than square root of threshold
 Use THRESH >= 12 to get rid of this warning

 Linear dependence detected in AO basis
 Tighter screening thresholds may be required for diffuse basis sets
 Use S2THRESH > 14 and THRESH = 14 in case of SCF convergence issues
 Number of orthogonalized atomic orbitals = 709
 Maximum deviation from orthogonality = 2.407E-10
 Guess MOs from SCF MO coefficient file

 -----------------------------------------------------------------------
  General SCF calculation program by
  Eric Jon Sundstrom, Paul Horn, Yuezhi Mao, Dmitri Zuev, Alec White,
  David Stuck, Shaama M.S., Shane Yost, Joonho Lee, David Small,
  Daniel Levine, Susi Lehtola, Hugh Burton, Evgeny Epifanovsky
 -----------------------------------------------------------------------
 Exchange:     0.2000 Hartree-Fock + 0.0800 Slater + 0.7200 B88
 Correlation:  0.1900 VWN1RPA + 0.8100 LYP
 Using SG-1 standard quadrature grid
 Size of previous SCF MO coefficient file: 1008198 (expected); 1009620 (actual). 

 Q-Chem warning in module libgscf/gen_scfman/rhf.C, line 643:

 Inconsistent size for SCF MO coefficient file.  Please check basis and PURECART setting.

 using 4 threads for integral computing
 -------------------------------------------------------
 OpenMP Integral computing Module                
 Release: version 2.0, May 2017, Q-Chem Inc. Pleasanton 
 -------------------------------------------------------
 -------------------------------------------------------
 OpenMP BLAS3 based DFT computing Module                
 Release: version 1.0, May 2013, Q-Chem Inc. Pittsburgh 
 -------------------------------------------------------
 A restricted SCF calculation will be
 performed using DIIS
 SCF converges when DIIS error is below 1.0e-08
 ---------------------------------------
  Cycle       Energy         DIIS error
 ---------------------------------------
    1   -1227.5159075304      1.75e-04  
    2   -1227.5183457639      2.62e-05  
    3   -1227.5183242882      3.74e-05  
    4   -1227.5183846241      6.27e-06  
    5   -1227.5183859397      3.53e-06  
    6   -1227.5183864909      1.13e-06  
    7   -1227.5183865471      3.02e-07  
    8   -1227.5183865517      1.05e-07  
    9   -1227.5183865522      4.62e-08  
   10   -1227.5183865523      2.11e-08  
   11   -1227.5183865523      9.13e-09  Convergence criterion met
 ---------------------------------------
 SCF time:   CPU 1971.63s  wall 510.00s 
 SCF   energy in the final basis set =    -1227.5183865523
 Total energy in the final basis set =    -1227.5183865523

 --------------------------------------------------------------

                    Orbital Energies (a.u.)
 --------------------------------------------------------------

 Alpha MOs
 -- Occupied --
-19.183 -19.155 -19.152 -19.137 -19.137 -19.134 -19.130 -19.128
-10.319 -10.291 -10.279 -10.253 -10.243 -10.238 -10.236 -10.235
-10.203 -10.200 -10.188 -10.186 -10.186 -10.179 -10.175 -10.167
 -1.127  -1.098  -1.069  -1.056  -1.043  -1.036  -1.034  -1.023
 -0.866  -0.823  -0.800  -0.793  -0.765  -0.754  -0.699  -0.690
 -0.669  -0.661  -0.632  -0.619  -0.609  -0.603  -0.590  -0.575
 -0.562  -0.545  -0.539  -0.524  -0.510  -0.504  -0.497  -0.490
 -0.489  -0.478  -0.470  -0.468  -0.461  -0.457  -0.447  -0.444
 -0.435  -0.430  -0.423  -0.421  -0.415  -0.410  -0.402  -0.391
 -0.386  -0.385  -0.380  -0.378  -0.371  -0.368  -0.358  -0.354
 -0.350  -0.347  -0.338  -0.337  -0.335  -0.319  -0.311  -0.301
 -0.296  -0.295  -0.289  -0.273  -0.271
 -- Virtual --
 -0.047  -0.023  -0.015  -0.014  -0.008  -0.002   0.002   0.006
  0.011   0.014   0.018   0.024   0.029   0.032   0.034   0.037
  0.042   0.046   0.050   0.054   0.056   0.061   0.064   0.067
  0.069   0.077   0.077   0.078   0.083   0.085   0.088   0.090
  0.093   0.098   0.100   0.100   0.103   0.106   0.109   0.111
  0.114   0.114   0.118   0.119   0.121   0.123   0.126   0.128
  0.131   0.132   0.133   0.135   0.136   0.137   0.142   0.145
  0.147   0.148   0.151   0.151   0.154   0.156   0.158   0.159
  0.163   0.164   0.168   0.169   0.171   0.174   0.176   0.177
  0.178   0.182   0.184   0.186   0.189   0.191   0.193   0.198
  0.202   0.204   0.205   0.207   0.209   0.211   0.214   0.218
  0.221   0.223   0.227   0.228   0.229   0.232   0.234   0.237
  0.240   0.241   0.244   0.249   0.253   0.255   0.258   0.261
  0.264   0.267   0.268   0.269   0.275   0.277   0.279   0.281
  0.285   0.287   0.292   0.293   0.297   0.300   0.304   0.304
  0.310   0.311   0.312   0.315   0.315   0.325   0.325   0.328
  0.329   0.332   0.335   0.337   0.338   0.341   0.343   0.344
  0.349   0.353   0.356   0.357   0.360   0.362   0.366   0.368
  0.369   0.372   0.380   0.382   0.387   0.393   0.396   0.401
  0.406   0.410   0.416   0.419   0.422   0.428   0.429   0.435
  0.438   0.441   0.443   0.449   0.456   0.462   0.466   0.471
  0.474   0.478   0.486   0.487   0.493   0.498   0.506   0.511
  0.516   0.524   0.528   0.535   0.545   0.548   0.560   0.566
  0.573   0.577   0.583   0.587   0.589   0.600   0.608   0.608
  0.619   0.622   0.625   0.631   0.634   0.638   0.643   0.647
  0.657   0.667   0.672   0.675   0.678   0.681   0.683   0.688
  0.693   0.697   0.704   0.716   0.719   0.723   0.725   0.731
  0.734   0.738   0.746   0.748   0.755   0.758   0.763   0.767
  0.769   0.772   0.780   0.787   0.787   0.790   0.793   0.798
  0.803   0.805   0.808   0.811   0.821   0.823   0.827   0.839
  0.846   0.857   0.874   0.892   0.911   0.929   0.937   0.950
  0.954   0.969   0.988   0.993   0.995   1.009   1.016   1.023
  1.040   1.043   1.050   1.054   1.077   1.082   1.092   1.100
  1.109   1.112   1.123   1.126   1.138   1.152   1.160   1.166
  1.169   1.181   1.185   1.189   1.197   1.202   1.207   1.219
  1.224   1.225   1.227   1.239   1.250   1.259   1.264   1.271
  1.280   1.285   1.296   1.299   1.310   1.317   1.319   1.327
  1.347   1.351   1.356   1.372   1.376   1.399   1.419   1.424
  1.430   1.436   1.451   1.459   1.463   1.471   1.477   1.493
  1.498   1.504   1.514   1.518   1.526   1.534   1.535   1.548
  1.551   1.560   1.570   1.572   1.579   1.580   1.583   1.585
  1.590   1.593   1.599   1.601   1.611   1.613   1.615   1.621
  1.627   1.630   1.641   1.644   1.652   1.655   1.662   1.665
  1.669   1.673   1.675   1.684   1.692   1.696   1.703   1.710
  1.725   1.732   1.736   1.741   1.750   1.754   1.767   1.772
  1.789   1.797   1.798   1.802   1.812   1.813   1.829   1.834
  1.837   1.849   1.859   1.878   1.882   1.883   1.892   1.897
  1.903   1.931   1.937   1.943   1.947   1.963   1.972   1.987
  1.997   2.001   2.006   2.024   2.036   2.042   2.046   2.057
  2.062   2.067   2.086   2.091   2.101   2.114   2.121   2.132
  2.137   2.143   2.152   2.169   2.176   2.181   2.187   2.206
  2.211   2.231   2.240   2.252   2.261   2.269   2.270   2.280
  2.288   2.304   2.311   2.332   2.338   2.348   2.356   2.368
  2.385   2.387   2.406   2.423   2.433   2.451   2.468   2.486
  2.493   2.495   2.517   2.526   2.545   2.554   2.558   2.569
  2.572   2.584   2.586   2.596   2.606   2.610   2.615   2.633
  2.641   2.645   2.653   2.662   2.673   2.687   2.695   2.702
  2.719   2.727   2.730   2.742   2.753   2.782   2.794   2.800
  2.807   2.817   2.826   2.833   2.836   2.851   2.875   2.880
  2.883   2.888   2.898   2.905   2.913   2.916   2.933   2.948
  2.955   2.965   2.969   2.981   2.987   2.997   3.004   3.010
  3.017   3.030   3.033   3.037   3.046   3.063   3.077   3.090
  3.094   3.104   3.117   3.137   3.142   3.150   3.158   3.169
  3.177   3.184   3.193   3.208   3.218   3.233   3.247   3.252
  3.275   3.288   3.298   3.303   3.324   3.339   3.350   3.355
  3.383   3.390   3.395   3.411   3.434   3.478   3.502   3.505
  3.542   3.561   3.592   3.625   3.691   3.774   3.789   3.795
  3.798   3.804   3.821   3.838   3.871   3.876   3.896   3.915
  3.922   3.934   3.955   3.966   3.994   4.004   4.023   4.037
  4.071   4.097   4.108   4.139   4.150   4.186   4.190   4.196
  4.245   4.262   4.282   4.302   4.331   4.344   4.361   4.391
  5.001   5.086   5.105   5.119   5.142   5.163   5.167   5.173
  5.208   5.230   5.376   5.424   5.445   5.448   5.467   5.483
  5.603   5.644   5.664   5.694   5.708   5.808   5.849   5.857
 23.766  23.777  23.798  23.810  23.829  23.839  23.844  23.852
 23.879  23.891  23.893  23.927  23.945  23.965  23.977  23.986
 49.879  49.919  49.941  49.963  49.979  49.987  50.013  50.023
 --------------------------------------------------------------

          Ground-State Mulliken Net Atomic Charges

     Atom                 Charge (a.u.)
  ----------------------------------------
      1 C                     0.148710
      2 H                     0.219920
      3 C                    -0.475899
      4 H                     0.201504
      5 O                     0.014657
      6 C                    -0.600471
      7 H                     0.231725
      8 H                     0.183850
      9 C                     0.618356
     10 H                     0.182414
     11 C                    -0.697708
     12 H                     0.144286
     13 H                     0.149155
     14 H                     0.143367
     15 C                    -0.809778
     16 H                     0.173447
     17 H                     0.154543
     18 C                    -0.391600
     19 H                     0.153435
     20 H                     0.169762
     21 C                     0.305646
     22 C                    -0.684590
     23 C                    -0.304938
     24 O                    -0.201695
     25 H                     0.145263
     26 H                     0.246839
     27 H                     0.167153
     28 H                     0.178626
     29 H                     0.164334
     30 O                     0.046047
     31 C                    -0.460277
     32 H                     0.270524
     33 C                     0.139395
     34 H                     0.216651
     35 C                     0.031991
     36 O                    -0.195357
     37 O                    -0.091186
     38 H                     0.287924
     39 C                    -0.308036
     40 H                     0.293460
     41 O                    -0.139616
     42 H                     0.255987
     43 C                    -0.549620
     44 H                     0.255548
     45 O                    -0.201097
     46 H                     0.266669
     47 C                    -0.441736
     48 H                     0.287243
     49 O                    -0.226701
     50 H                     0.331875
  ----------------------------------------
  Sum of atomic charges =     0.000000

 -----------------------------------------------------------------
                    Cartesian Multipole Moments
 -----------------------------------------------------------------
    Charge (ESU x 10^10)
                 0.0000
    Dipole Moment (Debye)
         X      -5.0234      Y       1.2865      Z      -0.3961
       Tot       5.2006
    Quadrupole Moments (Debye-Ang)
        XX    -136.7459     XY       4.4973     YY    -152.9900
        XZ      -0.2880     YZ     -10.1249     ZZ    -150.4186
    Octopole Moments (Debye-Ang^2)
       XXX      24.8454    XXY      59.2729    XYY     -17.7969
       YYY      90.5038    XXZ       4.9476    XYZ     -27.2724
       YYZ      10.8735    XZZ      45.9671    YZZ      32.6351
       ZZZ     -57.4205
    Hexadecapole Moments (Debye-Ang^3)
      XXXX   -7455.1418   XXXY     520.0100   XXYY   -1642.7478
      XYYY     532.4187   YYYY   -1848.5648   XXXZ     -68.1738
      XXYZ    -307.3287   XYYZ      65.5317   YYYZ    -880.7109
      XXZZ   -1627.8226   XYZZ     209.6083   YYZZ    -909.3068
      XZZZ     -90.2050   YZZZ    -880.5317   ZZZZ   -2866.6392
 -----------------------------------------------------------------
 Calculating analytic gradient of the SCF energy
 Gradient of SCF Energy
            1           2           3           4           5           6
    1   0.0001445   0.0000934   0.0007203  -0.0000623  -0.0004590  -0.0001751
    2   0.0002755   0.0000905   0.0005343  -0.0000123  -0.0005305  -0.0000682
    3  -0.0000309   0.0000715  -0.0002986   0.0001093   0.0006016   0.0000735
            7           8           9          10          11          12
    1   0.0000441   0.0000633   0.0000609  -0.0000212  -0.0000172   0.0000104
    2  -0.0000198  -0.0000263  -0.0000233  -0.0000331   0.0000070  -0.0000001
    3   0.0000291   0.0000393   0.0001067  -0.0000456  -0.0000448  -0.0000018
           13          14          15          16          17          18
    1   0.0000153   0.0000224   0.0000603   0.0000287  -0.0000248  -0.0002640
    2  -0.0000180  -0.0000039  -0.0000299  -0.0000491  -0.0000068   0.0000405
    3   0.0000021   0.0000099  -0.0001299   0.0000114   0.0000152   0.0000775
           19          20          21          22          23          24
    1   0.0000021   0.0000069   0.0001235  -0.0001657  -0.0002197  -0.0000204
    2  -0.0000010   0.0000471  -0.0000986   0.0001005   0.0000693  -0.0000140
    3  -0.0000026   0.0000350   0.0002171  -0.0001124  -0.0004348   0.0002537
           25          26          27          28          29          30
    1   0.0000540  -0.0000256   0.0000869   0.0000507   0.0000162   0.0000924
    2  -0.0001440  -0.0001504  -0.0000942   0.0000030  -0.0000367  -0.0003499
    3   0.0000104  -0.0000465  -0.0000499  -0.0000793  -0.0000039  -0.0004535
           31          32          33          34          35          36
    1  -0.0000802   0.0000755  -0.0001409  -0.0000403  -0.0005325   0.0002035
    2   0.0000925  -0.0000258   0.0003865   0.0000012   0.0002215  -0.0001457
    3   0.0001749   0.0000307  -0.0000423   0.0000234  -0.0001679   0.0000018
           37          38          39          40          41          42
    1   0.0002104  -0.0000031  -0.0002244   0.0000729   0.0000355   0.0001073
    2  -0.0000585   0.0000336  -0.0002395   0.0000604   0.0000499  -0.0001108
    3   0.0001397  -0.0000799   0.0002024  -0.0000740  -0.0001479   0.0001502
           43          44          45          46          47          48
    1   0.0009986  -0.0000415  -0.0004367  -0.0001516  -0.0003623  -0.0001820
    2   0.0002923   0.0000744  -0.0003269  -0.0001975   0.0006855   0.0000330
    3   0.0004550   0.0002982  -0.0006568   0.0000079   0.0006657  -0.0000872
           49          50
    1   0.0000528   0.0001977
    2  -0.0003018   0.0000179
    3  -0.0005676  -0.0002548
 Max gradient component =       9.986E-04
 RMS gradient           =       2.258E-04
 Gradient time:  CPU 511.87 s  wall 129.07 s
 Geometry Optimization Parameters
   NAtoms,    NIC,     NZ,  NCons,   NDum,   NFix, NCnnct, MaxDiis
       50     399       0       0       0       0       0       0

 Cartesian Hessian Update
 Hessian Updated using BFGS Update


** GEOMETRY OPTIMIZATION IN DELOCALIZED INTERNAL COORDINATES **
   Searching for a Minimum

   Optimization Cycle:  41

                       Coordinates (Angstroms)
     ATOM                X               Y               Z
      1  C        -2.9459645616    0.7248266167    0.2788529050
      2  H        -2.8233367538    1.5032920383   -0.4886418115
      3  C        -1.8067851801   -0.2877392161    0.0843944926
      4  H        -1.9087215220   -1.0789066587    0.8437448529
      5  O        -0.5751237427    0.4120631242    0.3513141221
      6  C        -1.8365813630   -0.9185237073   -1.3090872082
      7  H        -1.6618450136   -0.1314892457   -2.0523696711
      8  H        -1.0101131295   -1.6258396929   -1.4101277504
      9  C        -3.1744291456   -1.6221223548   -1.5889837560
     10  H        -3.2802155587   -2.4442573009   -0.8661183647
     11  C        -3.2001839361   -2.2284934780   -2.9957387200
     12  H        -2.3907135583   -2.9515394688   -3.1299744621
     13  H        -4.1457336797   -2.7440626309   -3.1883204047
     14  H        -3.0805885304   -1.4514141458   -3.7579969838
     15  C        -4.3371968321   -0.6474372612   -1.3615345315
     16  H        -5.2925349103   -1.1680211212   -1.4880024222
     17  H        -4.3045443948    0.1331490372   -2.1339180259
     18  C        -4.2891191397    0.0140770794    0.0223245026
     19  H        -5.1113382102    0.7274790959    0.1084717805
     20  H        -4.4505574682   -0.7438391785    0.8004887839
     21  C        -2.8691500026    1.4167418167    1.6630754319
     22  C        -4.0824937153    2.3309139485    1.9556540374
     23  C        -1.6556915132    2.3147380997    1.7613938757
     24  O        -0.9154196618    2.3842794617    2.7193732524
     25  H        -1.5177338585    3.0064150066    0.9051071218
     26  H        -2.7901821551    0.6648270155    2.4553688868
     27  H        -4.2146641233    3.0772004795    1.1658842993
     28  H        -3.9445958337    2.8588307103    2.9020826477
     29  H        -5.0018632646    1.7495394778    2.0306429123
     30  O         1.2068954319   -0.4425241684   -0.7856396844
     31  C         2.4029661060   -1.2194892760   -0.7714367099
     32  H         2.2041153998   -2.2389402384   -0.4185109782
     33  C         0.5776473856   -0.3502360068    0.4984278267
     34  H         0.3300912950   -1.3638065366    0.8549668949
     35  C         2.8506769289   -1.3554449212   -2.2248102795
     36  O         2.8055605376   -2.3807904870   -2.8527044031
     37  O         3.2895264500   -0.1874371761   -2.7349262945
     38  H         3.5365227856   -0.3502216370   -3.6577531803
     39  C         3.4477637998   -0.5587153070    0.1341153652
     40  H         3.6806712284    0.4363585254   -0.2633013740
     41  O         4.6032114067   -1.3831255366    0.1336422917
     42  H         5.2086505855   -1.0382156607    0.8006060445
     43  C         2.8578203050   -0.4127618597    1.5304386059
     44  H         2.6792572860   -1.4178538853    1.9419128831
     45  O         3.8185144186    0.2620728571    2.3313821116
     46  H         3.4206254887    0.3984234128    3.2000634658
     47  C         1.5223635310    0.3310748305    1.5005801547
     48  H         1.6826424023    1.3636804661    1.1685332223
     49  O         1.0146533011    0.2876253226    2.8229703323
     50  H         0.3712074504    1.0032345807    2.9461424373
   Point Group: c1    Number of degrees of freedom:   144


   Energy is  -1227.518386552

 Hessian Updated using BFGS Update

144 Hessian modes will be used to form the next step
  Hessian Eigenvalues:
     0.003746    0.004239    0.005056    0.005430    0.005693    0.006022
     0.006336    0.006555    0.007023    0.008332    0.009172    0.010441
     0.011065    0.012434    0.016435    0.019579    0.020807    0.021953
     0.030119    0.032747    0.033627    0.037977    0.039025    0.040073
     0.041635    0.043569    0.044519    0.046890    0.047173    0.048081
     0.048671    0.049185    0.049402    0.049881    0.050233    0.051128
     0.052056    0.053962    0.055398    0.055666    0.056039    0.056120
     0.056404    0.056932    0.057463    0.058584    0.059851    0.063174
     0.064650    0.068338    0.069719    0.072538    0.077407    0.079710
     0.081771    0.082609    0.082982    0.084638    0.088185    0.094534
     0.104227    0.112592    0.114587    0.128872    0.139273    0.148681
     0.153042    0.154894    0.157351    0.159237    0.159676    0.159898
     0.160121    0.160298    0.160982    0.161621    0.162785    0.166975
     0.168397    0.174477    0.175406    0.186398    0.189359    0.196987
     0.200150    0.204477    0.210498    0.221485    0.229173    0.249799
     0.253003    0.261369    0.271650    0.276479    0.280322    0.286284
     0.287365    0.289199    0.291752    0.292214    0.293690    0.296796
     0.299071    0.303254    0.304666    0.309018    0.320592    0.332536
     0.337178    0.338404    0.338635    0.338802    0.339331    0.339420
     0.339835    0.339973    0.340362    0.340537    0.341163    0.341377
     0.341799    0.342191    0.342208    0.342404    0.342617    0.343041
     0.343683    0.349300    0.353280    0.380777    0.390439    0.400351
     0.405100    0.412653    0.426266    0.481928    0.515712    0.520036
     0.523927    0.542499    0.548023    0.840202    0.917519    0.939441

 Minimum Search - Taking Simple RFO Step
 Searching for Lamda that Minimizes Along All modes
 Value Taken    Lamda =  -0.00003924
 Step Taken.  Stepsize is  0.044583

                             Maximum     Tolerance    Cnvgd?
         Gradient           0.000719      0.000300      NO
         Displacement       0.013408      0.001200      NO
         Energy change     -0.000068      0.000001      NO


 New Cartesian Coordinates Obtained by Inverse Iteration

 Displacement from previous Coordinates is:  0.198281
 ----------------------------------------------------------------
             Standard Nuclear Orientation (Angstroms)
    I     Atom           X                Y                Z
 ----------------------------------------------------------------
    1      C      -2.9456560399     0.7245163963     0.2768161114
    2      H      -2.8298771518     1.5020307860    -0.4927522467
    3      C      -1.8064245022    -0.2867493408     0.0754981397
    4      H      -1.9027911027    -1.0782816671     0.8350418416
    5      O      -0.5730515953     0.4137165923     0.3346555827
    6      C      -1.8433891139    -0.9170320008    -1.3181006521
    7      H      -1.6750565078    -0.1294861801    -2.0623248719
    8      H      -1.0160090993    -1.6225418617    -1.4242947724
    9      C      -3.1816016652    -1.6233293809    -1.5894343138
   10      H      -3.2811662599    -2.4449302514    -0.8650869054
   11      C      -3.2155447096    -2.2306698318    -2.9955790421
   12      H      -2.4065939218    -2.9534702592    -3.1341483083
   13      H      -4.1620271597    -2.7467762399    -3.1820926476
   14      H      -3.1009147138    -1.4541638019    -3.7592120751
   15      C      -4.3443539949    -0.6502957580    -1.3549180658
   16      H      -5.2997484686    -1.1720514105    -1.4759068892
   17      H      -4.3171071482     0.1302626003    -2.1275621809
   18      C      -4.2890133235     0.0112234391     0.0287207549
   19      H      -5.1120260012     0.7230799184     0.1193784075
   20      H      -4.4447157752    -0.7468460641     0.8078710848
   21      C      -2.8599106125     1.4189511696     1.6597412420
   22      C      -4.0744944255     2.3278516394     1.9636561789
   23      C      -1.6501941079     2.3237069000     1.7463775353
   24      O      -0.9004365554     2.3975041809     2.6965305818
   25      H      -1.5250741723     3.0170433026     0.8893412657
   26      H      -2.7697410218     0.6687978449     2.4523692080
   27      H      -4.2159236319     3.0749480037     1.1762606468
   28      H      -3.9311767759     2.8547939505     2.9098496296
   29      H      -4.9910565320     1.7430616942     2.0452063488
   30      O       1.2163391621    -0.4381992471    -0.7919347567
   31      C       2.4114029092    -1.2167371950    -0.7720684777
   32      H       2.2089745476    -2.2363692251    -0.4216752256
   33      C       0.5787298015    -0.3497611441     0.4879847445
   34      H       0.3284489157    -1.3642499570     0.8398926882
   35      C       2.8684083595    -1.3520560081    -2.2224391135
   36      O       2.8258168324    -2.3769578661    -2.8512407561
   37      O       3.3109768683    -0.1840592969    -2.7292436543
   38      H       3.5640292782    -0.3469022375    -3.6503698660
   39      C       3.4502091889    -0.5577185435     0.1412201225
   40      H       3.6838077261     0.4388585200    -0.2517037123
   41      O       4.6069932016    -1.3802343435     0.1463302694
   42      H       5.2084392212    -1.0326692841     0.8154932209
   43      C       2.8517677096    -0.4168465725     1.5346629754
   44      H       2.6717118617    -1.4231664882     1.9417673564
   45      O       3.8098918615     0.2554155643     2.3426856358
   46      H       3.4074539414     0.3972157598     3.2078689184
   47      C       1.5172355509     0.3269935244     1.4993968910
   48      H       1.6805142503     1.3609246854     1.1731180724
   49      O       0.9991979880     0.2802341474     2.8179809983
   50      H       0.3586896796     0.9990156827     2.9384306063
 ----------------------------------------------------------------
 Molecular Point Group                 C1    NOp =  1
 Largest Abelian Subgroup              C1    NOp =  1
 Nuclear Repulsion Energy =  2350.6456585556 hartrees
 There are       93 alpha and       93 beta electrons
 Applying Cartesian multipole field
    Component          Value
    ---------          -----
     (2,0,0)        1.00000E-12
     (0,2,0)        2.00000E-11
     (0,0,2)       -3.00000E-11
 Nucleus-field energy     =    -0.0000000358 hartrees
 Requested basis set is 6-311++G(d,p)
 There are 274 shells and 710 basis functions
 A cutoff of  1.0D-11 yielded  27245 shell pairs
 There are    179252 function pairs (    189883 Cartesian)
 Smallest overlap matrix eigenvalue = 9.69E-07

 Q-Chem warning in module stvman/mkSTV.C, line 306:

 Overlap eigenvalue is smaller than square root of threshold
 Use THRESH >= 12 to get rid of this warning

 Linear dependence detected in AO basis
 Tighter screening thresholds may be required for diffuse basis sets
 Use S2THRESH > 14 and THRESH = 14 in case of SCF convergence issues
 Number of orthogonalized atomic orbitals = 709
 Maximum deviation from orthogonality = 2.073E-10
 Guess MOs from SCF MO coefficient file

 -----------------------------------------------------------------------
  General SCF calculation program by
  Eric Jon Sundstrom, Paul Horn, Yuezhi Mao, Dmitri Zuev, Alec White,
  David Stuck, Shaama M.S., Shane Yost, Joonho Lee, David Small,
  Daniel Levine, Susi Lehtola, Hugh Burton, Evgeny Epifanovsky
 -----------------------------------------------------------------------
 Exchange:     0.2000 Hartree-Fock + 0.0800 Slater + 0.7200 B88
 Correlation:  0.1900 VWN1RPA + 0.8100 LYP
 Using SG-1 standard quadrature grid
 Size of previous SCF MO coefficient file: 1008198 (expected); 1009620 (actual). 

 Q-Chem warning in module libgscf/gen_scfman/rhf.C, line 643:

 Inconsistent size for SCF MO coefficient file.  Please check basis and PURECART setting.

 using 4 threads for integral computing
 -------------------------------------------------------
 OpenMP Integral computing Module                
 Release: version 2.0, May 2017, Q-Chem Inc. Pleasanton 
 -------------------------------------------------------
 -------------------------------------------------------
 OpenMP BLAS3 based DFT computing Module                
 Release: version 1.0, May 2013, Q-Chem Inc. Pittsburgh 
 -------------------------------------------------------
 A restricted SCF calculation will be
 performed using DIIS
 SCF converges when DIIS error is below 1.0e-08
 ---------------------------------------
  Cycle       Energy         DIIS error
 ---------------------------------------
    1   -1227.5177195493      9.30e-05  
    2   -1227.5184017239      1.35e-05  
    3   -1227.5183951628      1.98e-05  
    4   -1227.5184123960      3.30e-06  
    5   -1227.5184126557      2.29e-06  
    6   -1227.5184128887      4.65e-07  
    7   -1227.5184128985      1.68e-07  
    8   -1227.5184128998      4.90e-08  
    9   -1227.5184129002      2.57e-08  
   10   -1227.5184129001      9.86e-09  Convergence criterion met
 ---------------------------------------
 SCF time:   CPU 1794.45s  wall 465.00s 
 SCF   energy in the final basis set =    -1227.5184129001
 Total energy in the final basis set =    -1227.5184129001

 --------------------------------------------------------------

                    Orbital Energies (a.u.)
 --------------------------------------------------------------

 Alpha MOs
 -- Occupied --
-19.183 -19.155 -19.152 -19.138 -19.137 -19.134 -19.130 -19.127
-10.318 -10.291 -10.279 -10.253 -10.243 -10.238 -10.236 -10.235
-10.203 -10.200 -10.188 -10.186 -10.186 -10.179 -10.175 -10.167
 -1.127  -1.098  -1.070  -1.055  -1.043  -1.036  -1.034  -1.023
 -0.866  -0.823  -0.800  -0.793  -0.765  -0.754  -0.699  -0.690
 -0.669  -0.661  -0.632  -0.620  -0.609  -0.603  -0.590  -0.575
 -0.562  -0.545  -0.538  -0.524  -0.510  -0.504  -0.497  -0.490
 -0.489  -0.478  -0.470  -0.469  -0.461  -0.457  -0.447  -0.444
 -0.435  -0.430  -0.423  -0.421  -0.415  -0.410  -0.402  -0.391
 -0.386  -0.385  -0.380  -0.378  -0.371  -0.368  -0.358  -0.354
 -0.350  -0.347  -0.338  -0.337  -0.335  -0.319  -0.311  -0.301
 -0.296  -0.295  -0.289  -0.273  -0.271
 -- Virtual --
 -0.047  -0.023  -0.015  -0.014  -0.008  -0.002   0.002   0.006
  0.011   0.014   0.018   0.024   0.029   0.032   0.034   0.037
  0.042   0.046   0.050   0.054   0.056   0.061   0.064   0.067
  0.069   0.077   0.077   0.078   0.083   0.085   0.088   0.090
  0.093   0.098   0.100   0.100   0.103   0.106   0.109   0.111
  0.114   0.114   0.118   0.119   0.121   0.123   0.126   0.128
  0.131   0.132   0.133   0.135   0.136   0.137   0.142   0.145
  0.147   0.148   0.151   0.151   0.154   0.156   0.158   0.159
  0.162   0.164   0.168   0.169   0.171   0.174   0.176   0.177
  0.178   0.182   0.184   0.186   0.189   0.191   0.193   0.198
  0.202   0.203   0.205   0.207   0.209   0.211   0.214   0.218
  0.221   0.222   0.226   0.228   0.229   0.232   0.234   0.237
  0.240   0.241   0.244   0.249   0.252   0.255   0.258   0.261
  0.265   0.267   0.268   0.269   0.275   0.277   0.279   0.281
  0.285   0.287   0.292   0.293   0.297   0.300   0.303   0.304
  0.310   0.311   0.312   0.315   0.315   0.325   0.325   0.328
  0.329   0.333   0.335   0.337   0.338   0.341   0.343   0.344
  0.349   0.353   0.356   0.357   0.360   0.363   0.366   0.368
  0.369   0.372   0.380   0.382   0.387   0.393   0.396   0.401
  0.406   0.410   0.416   0.419   0.423   0.428   0.430   0.435
  0.438   0.441   0.443   0.450   0.456   0.461   0.467   0.471
  0.474   0.478   0.485   0.487   0.493   0.498   0.506   0.511
  0.516   0.524   0.528   0.534   0.545   0.549   0.560   0.566
  0.573   0.577   0.583   0.587   0.589   0.600   0.607   0.608
  0.619   0.623   0.624   0.631   0.634   0.638   0.643   0.647
  0.657   0.667   0.672   0.675   0.678   0.681   0.683   0.688
  0.693   0.697   0.704   0.716   0.719   0.723   0.725   0.732
  0.734   0.738   0.746   0.747   0.755   0.758   0.763   0.767
  0.769   0.773   0.780   0.787   0.788   0.790   0.794   0.798
  0.803   0.805   0.808   0.811   0.821   0.822   0.827   0.839
  0.845   0.858   0.873   0.891   0.911   0.929   0.936   0.950
  0.954   0.968   0.988   0.993   0.995   1.010   1.016   1.024
  1.039   1.043   1.049   1.054   1.077   1.082   1.092   1.099
  1.109   1.112   1.123   1.125   1.137   1.152   1.160   1.166
  1.168   1.180   1.185   1.188   1.197   1.202   1.206   1.219
  1.224   1.225   1.227   1.238   1.250   1.259   1.264   1.272
  1.281   1.285   1.296   1.298   1.310   1.318   1.320   1.327
  1.347   1.352   1.355   1.372   1.376   1.399   1.419   1.425
  1.429   1.437   1.451   1.459   1.463   1.471   1.477   1.493
  1.498   1.504   1.514   1.518   1.526   1.534   1.535   1.548
  1.551   1.560   1.570   1.572   1.579   1.580   1.583   1.585
  1.590   1.593   1.599   1.601   1.611   1.613   1.615   1.621
  1.627   1.630   1.640   1.644   1.652   1.655   1.663   1.665
  1.669   1.673   1.675   1.683   1.692   1.695   1.703   1.710
  1.725   1.732   1.736   1.741   1.749   1.754   1.767   1.771
  1.789   1.798   1.799   1.803   1.812   1.812   1.829   1.834
  1.836   1.849   1.859   1.878   1.881   1.883   1.892   1.897
  1.903   1.931   1.936   1.943   1.946   1.963   1.972   1.987
  1.997   2.002   2.006   2.023   2.036   2.041   2.046   2.057
  2.062   2.067   2.086   2.091   2.101   2.114   2.121   2.132
  2.137   2.143   2.151   2.169   2.176   2.181   2.187   2.206
  2.211   2.231   2.239   2.252   2.261   2.269   2.270   2.281
  2.288   2.304   2.311   2.333   2.338   2.348   2.356   2.368
  2.385   2.386   2.406   2.422   2.433   2.451   2.468   2.486
  2.492   2.494   2.517   2.526   2.545   2.554   2.558   2.569
  2.572   2.583   2.586   2.596   2.606   2.610   2.615   2.632
  2.641   2.645   2.653   2.662   2.673   2.686   2.695   2.703
  2.718   2.726   2.730   2.742   2.753   2.782   2.794   2.800
  2.807   2.817   2.825   2.833   2.836   2.851   2.875   2.880
  2.882   2.887   2.897   2.904   2.912   2.916   2.933   2.947
  2.955   2.965   2.969   2.981   2.987   2.997   3.004   3.009
  3.016   3.030   3.033   3.037   3.046   3.063   3.077   3.090
  3.094   3.104   3.117   3.137   3.142   3.150   3.158   3.169
  3.177   3.184   3.193   3.208   3.217   3.233   3.246   3.253
  3.275   3.288   3.297   3.303   3.324   3.339   3.350   3.355
  3.383   3.390   3.395   3.411   3.434   3.478   3.502   3.505
  3.542   3.561   3.591   3.625   3.691   3.774   3.789   3.795
  3.798   3.804   3.821   3.838   3.871   3.877   3.897   3.916
  3.921   3.934   3.955   3.966   3.994   4.004   4.022   4.037
  4.071   4.097   4.108   4.138   4.150   4.186   4.189   4.195
  4.244   4.261   4.282   4.302   4.330   4.344   4.360   4.391
  5.000   5.086   5.105   5.119   5.143   5.162   5.167   5.174
  5.208   5.232   5.375   5.424   5.445   5.448   5.467   5.483
  5.603   5.644   5.664   5.694   5.708   5.807   5.849   5.857
 23.766  23.777  23.798  23.810  23.829  23.838  23.844  23.851
 23.879  23.891  23.894  23.927  23.944  23.965  23.977  23.986
 49.879  49.920  49.941  49.963  49.979  49.987  50.013  50.023
 --------------------------------------------------------------

          Ground-State Mulliken Net Atomic Charges

     Atom                 Charge (a.u.)
  ----------------------------------------
      1 C                     0.154195
      2 H                     0.219964
      3 C                    -0.470052
      4 H                     0.200565
      5 O                     0.017530
      6 C                    -0.602627
      7 H                     0.230897
      8 H                     0.183739
      9 C                     0.616652
     10 H                     0.182064
     11 C                    -0.697669
     12 H                     0.144217
     13 H                     0.148931
     14 H                     0.143365
     15 C                    -0.808128
     16 H                     0.173421
     17 H                     0.154631
     18 C                    -0.393347
     19 H                     0.153774
     20 H                     0.169845
     21 C                     0.291114
     22 C                    -0.687949
     23 C                    -0.296410
     24 O                    -0.200564
     25 H                     0.145047
     26 H                     0.247705
     27 H                     0.167063
     28 H                     0.178610
     29 H                     0.164799
     30 O                     0.044294
     31 C                    -0.457520
     32 H                     0.269951
     33 C                     0.133618
     34 H                     0.216395
     35 C                     0.038529
     36 O                    -0.195975
     37 O                    -0.091800
     38 H                     0.288057
     39 C                    -0.310420
     40 H                     0.293336
     41 O                    -0.139835
     42 H                     0.255861
     43 C                    -0.560223
     44 H                     0.255469
     45 O                    -0.202052
     46 H                     0.266586
     47 C                    -0.429554
     48 H                     0.288567
     49 O                    -0.224253
     50 H                     0.329589
  ----------------------------------------
  Sum of atomic charges =     0.000000

 -----------------------------------------------------------------
                    Cartesian Multipole Moments
 -----------------------------------------------------------------
    Charge (ESU x 10^10)
                 0.0000
    Dipole Moment (Debye)
         X      -5.0674      Y       1.2934      Z      -0.3704
       Tot       5.2430
    Quadrupole Moments (Debye-Ang)
        XX    -136.7487     XY       4.5456     YY    -153.0060
        XZ      -0.4019     YZ      -9.9966     ZZ    -150.2920
    Octopole Moments (Debye-Ang^2)
       XXX      23.9807    XXY      59.8828    XYY     -18.3404
       YYY      89.9962    XXZ       4.6814    XYZ     -27.3794
       YYZ      10.8493    XZZ      45.2985    YZZ      33.0117
       ZZZ     -55.8036
    Hexadecapole Moments (Debye-Ang^3)
      XXXX   -7469.9657   XXXY     522.0034   XXYY   -1646.0272
      XYYY     530.6985   YYYY   -1850.4681   XXXZ     -72.0873
      XXYZ    -306.4337   XYYZ      64.9449   YYYZ    -878.8613
      XXZZ   -1628.1892   XYZZ     208.9981   YYZZ    -908.1130
      XZZZ     -93.0173   YZZZ    -876.6428   ZZZZ   -2858.9512
 -----------------------------------------------------------------
 Calculating analytic gradient of the SCF energy
 Gradient of SCF Energy
            1           2           3           4           5           6
    1   0.0000418   0.0000465   0.0004313  -0.0000107  -0.0003799  -0.0001618
    2   0.0001224   0.0000604   0.0003916  -0.0000203  -0.0003541  -0.0001146
    3  -0.0000306   0.0000347  -0.0001929   0.0000732   0.0002906   0.0000356
            7           8           9          10          11          12
    1   0.0000348  -0.0000081   0.0000484  -0.0000078  -0.0000188   0.0000057
    2  -0.0000118  -0.0000090   0.0000246  -0.0000157   0.0000019  -0.0000027
    3   0.0000126   0.0000195   0.0000824  -0.0000183  -0.0000437  -0.0000017
           13          14          15          16          17          18
    1   0.0000083   0.0000196   0.0000181   0.0000292  -0.0000030  -0.0001877
    2  -0.0000126  -0.0000091  -0.0000603  -0.0000388  -0.0000029   0.0000305
    3   0.0000001  -0.0000065  -0.0001178  -0.0000109  -0.0000012   0.0000082
           19          20          21          22          23          24
    1   0.0000229   0.0000050   0.0000079  -0.0001368  -0.0000845   0.0000065
    2  -0.0000569   0.0000370  -0.0000247   0.0000627   0.0001248  -0.0000038
    3  -0.0000481   0.0000296   0.0001786   0.0000042  -0.0002112   0.0001715
           25          26          27          28          29          30
    1   0.0000263  -0.0000182   0.0000952   0.0000102   0.0000536   0.0001907
    2  -0.0000978  -0.0000746  -0.0000811   0.0000072   0.0000372  -0.0001907
    3   0.0000075  -0.0000501  -0.0000500  -0.0000608   0.0000316  -0.0002546
           31          32          33          34          35          36
    1  -0.0000615   0.0000589  -0.0000259   0.0000351  -0.0003191   0.0001197
    2   0.0001433  -0.0000273   0.0002485  -0.0000212   0.0001261  -0.0001304
    3   0.0000268   0.0000307  -0.0000380   0.0000425  -0.0001186   0.0000141
           37          38          39          40          41          42
    1   0.0001473  -0.0000062  -0.0002021   0.0000309   0.0001025   0.0000336
    2  -0.0000287   0.0000096  -0.0000941   0.0000163  -0.0000325  -0.0000310
    3   0.0000991  -0.0000215   0.0000723  -0.0000293  -0.0000574   0.0001034
           43          44          45          46          47          48
    1   0.0004099  -0.0000368  -0.0003230   0.0001910  -0.0001557  -0.0001353
    2   0.0000470   0.0001717  -0.0002071  -0.0000690   0.0002517   0.0000379
    3   0.0001284   0.0002058   0.0000372  -0.0003202   0.0006044   0.0000390
           49          50
    1  -0.0001016   0.0001537
    2  -0.0000991  -0.0000305
    3  -0.0004244  -0.0002759
 Max gradient component =       6.044E-04
 RMS gradient           =       1.396E-04
 Gradient time:  CPU 512.11 s  wall 129.12 s
 Geometry Optimization Parameters
   NAtoms,    NIC,     NZ,  NCons,   NDum,   NFix, NCnnct, MaxDiis
       50     399       0       0       0       0       0       0

 Cartesian Hessian Update
 Hessian Updated using BFGS Update


** GEOMETRY OPTIMIZATION IN DELOCALIZED INTERNAL COORDINATES **
   Searching for a Minimum

   Optimization Cycle:  42

                       Coordinates (Angstroms)
     ATOM                X               Y               Z
      1  C        -2.9456560399    0.7245163963    0.2768161114
      2  H        -2.8298771518    1.5020307860   -0.4927522467
      3  C        -1.8064245022   -0.2867493408    0.0754981397
      4  H        -1.9027911027   -1.0782816671    0.8350418416
      5  O        -0.5730515953    0.4137165923    0.3346555827
      6  C        -1.8433891139   -0.9170320008   -1.3181006521
      7  H        -1.6750565078   -0.1294861801   -2.0623248719
      8  H        -1.0160090993   -1.6225418617   -1.4242947724
      9  C        -3.1816016652   -1.6233293809   -1.5894343138
     10  H        -3.2811662599   -2.4449302514   -0.8650869054
     11  C        -3.2155447096   -2.2306698318   -2.9955790421
     12  H        -2.4065939218   -2.9534702592   -3.1341483083
     13  H        -4.1620271597   -2.7467762399   -3.1820926476
     14  H        -3.1009147138   -1.4541638019   -3.7592120751
     15  C        -4.3443539949   -0.6502957580   -1.3549180658
     16  H        -5.2997484686   -1.1720514105   -1.4759068892
     17  H        -4.3171071482    0.1302626003   -2.1275621809
     18  C        -4.2890133235    0.0112234391    0.0287207549
     19  H        -5.1120260012    0.7230799184    0.1193784075
     20  H        -4.4447157752   -0.7468460641    0.8078710848
     21  C        -2.8599106125    1.4189511696    1.6597412420
     22  C        -4.0744944255    2.3278516394    1.9636561789
     23  C        -1.6501941079    2.3237069000    1.7463775353
     24  O        -0.9004365554    2.3975041809    2.6965305818
     25  H        -1.5250741723    3.0170433026    0.8893412657
     26  H        -2.7697410218    0.6687978449    2.4523692080
     27  H        -4.2159236319    3.0749480037    1.1762606468
     28  H        -3.9311767759    2.8547939505    2.9098496296
     29  H        -4.9910565320    1.7430616942    2.0452063488
     30  O         1.2163391621   -0.4381992471   -0.7919347567
     31  C         2.4114029092   -1.2167371950   -0.7720684777
     32  H         2.2089745476   -2.2363692251   -0.4216752256
     33  C         0.5787298015   -0.3497611441    0.4879847445
     34  H         0.3284489157   -1.3642499570    0.8398926882
     35  C         2.8684083595   -1.3520560081   -2.2224391135
     36  O         2.8258168324   -2.3769578661   -2.8512407561
     37  O         3.3109768683   -0.1840592969   -2.7292436543
     38  H         3.5640292782   -0.3469022375   -3.6503698660
     39  C         3.4502091889   -0.5577185435    0.1412201225
     40  H         3.6838077261    0.4388585200   -0.2517037123
     41  O         4.6069932016   -1.3802343435    0.1463302694
     42  H         5.2084392212   -1.0326692841    0.8154932209
     43  C         2.8517677096   -0.4168465725    1.5346629754
     44  H         2.6717118617   -1.4231664882    1.9417673564
     45  O         3.8098918615    0.2554155643    2.3426856358
     46  H         3.4074539414    0.3972157598    3.2078689184
     47  C         1.5172355509    0.3269935244    1.4993968910
     48  H         1.6805142503    1.3609246854    1.1731180724
     49  O         0.9991979880    0.2802341474    2.8179809983
     50  H         0.3586896796    0.9990156827    2.9384306063
   Point Group: c1    Number of degrees of freedom:   144


   Energy is  -1227.518412900

 Hessian Updated using BFGS Update

144 Hessian modes will be used to form the next step
  Hessian Eigenvalues:
     0.003758    0.004169    0.004900    0.005391    0.005681    0.006098
     0.006340    0.006506    0.007025    0.008316    0.009121    0.009417
     0.010882    0.012860    0.015041    0.019247    0.020809    0.021946
     0.030073    0.032338    0.033247    0.038000    0.038960    0.040073
     0.041309    0.043419    0.044574    0.046422    0.047172    0.048035
     0.048206    0.049092    0.049395    0.049871    0.050227    0.050913
     0.052043    0.053497    0.055335    0.055656    0.055980    0.056119
     0.056401    0.056625    0.057267    0.058583    0.059864    0.063287
     0.064767    0.068339    0.069591    0.072474    0.076062    0.079652
     0.081920    0.082439    0.082994    0.084438    0.088065    0.094538
     0.105069    0.114276    0.114689    0.130427    0.139151    0.148557
     0.153145    0.154618    0.157983    0.159254    0.159747    0.159886
     0.160164    0.160308    0.160872    0.161522    0.162889    0.166211
     0.167867    0.174475    0.176763    0.186063    0.188738    0.196983
     0.199100    0.204461    0.211266    0.220781    0.229886    0.249354
     0.252142    0.260365    0.271246    0.276409    0.280221    0.286522
     0.286724    0.288020    0.291815    0.292286    0.293650    0.296623
     0.297934    0.302827    0.304932    0.309020    0.322997    0.332308
     0.337192    0.338507    0.338671    0.338853    0.339346    0.339430
     0.339872    0.340107    0.340349    0.340560    0.341159    0.341383
     0.341770    0.342190    0.342208    0.342417    0.342603    0.343007
     0.343720    0.349275    0.353886    0.379229    0.390654    0.400974
     0.403284    0.412901    0.433497    0.442453    0.515783    0.520070
     0.523738    0.535439    0.547505    0.845795    0.914403    0.940123

 Minimum Search - Taking Simple RFO Step
 Searching for Lamda that Minimizes Along All modes
 Value Taken    Lamda =  -0.00001917
 Step Taken.  Stepsize is  0.038518

                             Maximum     Tolerance    Cnvgd?
         Gradient           0.000364      0.000300      NO
         Displacement       0.014074      0.001200      NO
         Energy change     -0.000026      0.000001      NO


 New Cartesian Coordinates Obtained by Inverse Iteration

 Displacement from previous Coordinates is:  0.131457
 ----------------------------------------------------------------
             Standard Nuclear Orientation (Angstroms)
    I     Atom           X                Y                Z
 ----------------------------------------------------------------
    1      C      -2.9451166442     0.7237160674     0.2755580846
    2      H      -2.8344242622     1.5004667754    -0.4955520193
    3      C      -1.8059412940    -0.2863231506     0.0697371972
    4      H      -1.8992947772    -1.0793857744     0.8279400753
    5      O      -0.5716699449     0.4143811544     0.3258565250
    6      C      -1.8463631304    -0.9138648038    -1.3249015333
    7      H      -1.6827468257    -0.1245685829    -2.0683053408
    8      H      -1.0176176197    -1.6172286561    -1.4352060496
    9      C      -3.1845353037    -1.6223318884    -1.5917876302
   10      H      -3.2794399459    -2.4446685349    -0.8676607091
   11      C      -3.2233625965    -2.2282261299    -2.9983168691
   12      H      -2.4143969490    -2.9502712055    -3.1406365370
   13      H      -4.1701808340    -2.7447785291    -3.1818283039
   14      H      -3.1121840347    -1.4508585725    -3.7615987761
   15      C      -4.3480450613    -0.6513586625    -1.3510130356
   16      H      -5.3032519483    -1.1741653155    -1.4688544891
   17      H      -4.3249919651     0.1302092009    -2.1227736928
   18      C      -4.2882102008     0.0083247712     0.0332588077
   19      H      -5.1120806674     0.7186730608     0.1282940737
   20      H      -4.4393302630    -0.7509830197     0.8120790865
   21      C      -2.8527732201     1.4198222169     1.6571059655
   22      C      -4.0693870312     2.3227809060     1.9706482771
   23      C      -1.6468573492     2.3306988269     1.7336789000
   24      O      -0.8882201734     2.4076462944     2.6763980824
   25      H      -1.5338372199     3.0264665875     0.8767454079
   26      H      -2.7526664888     0.6711194088     2.4498394735
   27      H      -4.2185831428     3.0724682966     1.1871153824
   28      H      -3.9232560818     2.8465750864     2.9181773031
   29      H      -4.9830952320     1.7338818801     2.0548064653
   30      O       1.2201588153    -0.4400484367    -0.7932791187
   31      C       2.4158303996    -1.2179745036    -0.7695612390
   32      H       2.2127898455    -2.2372071418    -0.4184266198
   33      C       0.5784656935    -0.3507374285     0.4842166805
   34      H       0.3254828868    -1.3646808510     0.8357335108
   35      C       2.8767985553    -1.3552485881    -2.2183612531
   36      O       2.8373115037    -2.3814769756    -2.8451109290
   37      O       3.3171399166    -0.1872442041    -2.7269286667
   38      H       3.5731000185    -0.3516826290    -3.6469286605
   39      C       3.4510335670    -0.5564727071     0.1457732080
   40      H       3.6825367319     0.4409971849    -0.2458846054
   41      O       4.6098867767    -1.3757840450     0.1540077221
   42      H       5.2098407407    -1.0239910207     0.8222160385
   43      C       2.8480423705    -0.4185067002     1.5376252113
   44      H       2.6676941363    -1.4261301026     1.9414448604
   45      O       3.8035615221     0.2531458049     2.3503985877
   46      H       3.3962422306     0.3979747045     3.2129695900
   47      C       1.5145193868     0.3252665411     1.4986742765
   48      H       1.6799584206     1.3588754186     1.1727108812
   49      O       0.9927508737     0.2803286122     2.8164788387
   50      H       0.3526785810     0.9999742051     2.9354860903
 ----------------------------------------------------------------
 Molecular Point Group                 C1    NOp =  1
 Largest Abelian Subgroup              C1    NOp =  1
 Nuclear Repulsion Energy =  2350.6673569837 hartrees
 There are       93 alpha and       93 beta electrons
 Applying Cartesian multipole field
    Component          Value
    ---------          -----
     (2,0,0)        1.00000E-12
     (0,2,0)        2.00000E-11
     (0,0,2)       -3.00000E-11
 Nucleus-field energy     =    -0.0000000356 hartrees
 Requested basis set is 6-311++G(d,p)
 There are 274 shells and 710 basis functions
 A cutoff of  1.0D-11 yielded  27243 shell pairs
 There are    179275 function pairs (    189908 Cartesian)
 Smallest overlap matrix eigenvalue = 9.72E-07

 Q-Chem warning in module stvman/mkSTV.C, line 306:

 Overlap eigenvalue is smaller than square root of threshold
 Use THRESH >= 12 to get rid of this warning

 Linear dependence detected in AO basis
 Tighter screening thresholds may be required for diffuse basis sets
 Use S2THRESH > 14 and THRESH = 14 in case of SCF convergence issues
 Number of orthogonalized atomic orbitals = 709
 Maximum deviation from orthogonality = 1.859E-10
 Guess MOs from SCF MO coefficient file

 -----------------------------------------------------------------------
  General SCF calculation program by
  Eric Jon Sundstrom, Paul Horn, Yuezhi Mao, Dmitri Zuev, Alec White,
  David Stuck, Shaama M.S., Shane Yost, Joonho Lee, David Small,
  Daniel Levine, Susi Lehtola, Hugh Burton, Evgeny Epifanovsky
 -----------------------------------------------------------------------
 Exchange:     0.2000 Hartree-Fock + 0.0800 Slater + 0.7200 B88
 Correlation:  0.1900 VWN1RPA + 0.8100 LYP
 Using SG-1 standard quadrature grid
 Size of previous SCF MO coefficient file: 1008198 (expected); 1009620 (actual). 

 Q-Chem warning in module libgscf/gen_scfman/rhf.C, line 643:

 Inconsistent size for SCF MO coefficient file.  Please check basis and PURECART setting.

 using 4 threads for integral computing
 -------------------------------------------------------
 OpenMP Integral computing Module                
 Release: version 2.0, May 2017, Q-Chem Inc. Pleasanton 
 -------------------------------------------------------
 -------------------------------------------------------
 OpenMP BLAS3 based DFT computing Module                
 Release: version 1.0, May 2013, Q-Chem Inc. Pittsburgh 
 -------------------------------------------------------
 A restricted SCF calculation will be
 performed using DIIS
 SCF converges when DIIS error is below 1.0e-08
 ---------------------------------------
  Cycle       Energy         DIIS error
 ---------------------------------------
    1   -1227.5180683909      6.72e-05  
    2   -1227.5184189397      8.93e-06  
    3   -1227.5184167832      1.28e-05  
    4   -1227.5184240197      2.50e-06  
    5   -1227.5184242016      1.54e-06  
    6   -1227.5184243071      3.74e-07  
    7   -1227.5184243133      1.24e-07  
    8   -1227.5184243143      3.53e-08  
    9   -1227.5184243144      2.21e-08  
   10   -1227.5184243144      7.41e-09  Convergence criterion met
 ---------------------------------------
 SCF time:   CPU 1795.50s  wall 465.00s 
 SCF   energy in the final basis set =    -1227.5184243144
 Total energy in the final basis set =    -1227.5184243144

 --------------------------------------------------------------

                    Orbital Energies (a.u.)
 --------------------------------------------------------------

 Alpha MOs
 -- Occupied --
-19.182 -19.155 -19.152 -19.138 -19.136 -19.134 -19.130 -19.127
-10.318 -10.291 -10.279 -10.253 -10.243 -10.238 -10.235 -10.235
-10.203 -10.200 -10.189 -10.187 -10.186 -10.179 -10.175 -10.167
 -1.127  -1.097  -1.070  -1.055  -1.043  -1.036  -1.034  -1.022
 -0.866  -0.823  -0.800  -0.793  -0.765  -0.754  -0.699  -0.689
 -0.669  -0.661  -0.632  -0.620  -0.609  -0.603  -0.590  -0.576
 -0.562  -0.545  -0.538  -0.523  -0.510  -0.504  -0.497  -0.490
 -0.489  -0.478  -0.470  -0.469  -0.461  -0.458  -0.448  -0.444
 -0.435  -0.430  -0.423  -0.421  -0.415  -0.410  -0.402  -0.391
 -0.387  -0.385  -0.380  -0.377  -0.371  -0.368  -0.358  -0.354
 -0.350  -0.347  -0.338  -0.337  -0.335  -0.319  -0.311  -0.301
 -0.296  -0.295  -0.289  -0.273  -0.271
 -- Virtual --
 -0.048  -0.023  -0.015  -0.014  -0.008  -0.003   0.002   0.006
  0.011   0.014   0.018   0.024   0.029   0.032   0.034   0.037
  0.042   0.046   0.050   0.054   0.056   0.061   0.064   0.067
  0.069   0.077   0.077   0.078   0.083   0.085   0.088   0.090
  0.093   0.098   0.100   0.100   0.103   0.106   0.108   0.111
  0.114   0.114   0.118   0.119   0.121   0.123   0.126   0.128
  0.131   0.132   0.133   0.135   0.136   0.137   0.142   0.145
  0.147   0.148   0.151   0.151   0.154   0.156   0.158   0.159
  0.162   0.164   0.168   0.169   0.171   0.174   0.176   0.177
  0.178   0.182   0.184   0.186   0.190   0.191   0.193   0.198
  0.202   0.203   0.205   0.207   0.209   0.211   0.214   0.218
  0.221   0.222   0.226   0.228   0.229   0.232   0.234   0.237
  0.240   0.241   0.244   0.249   0.252   0.255   0.258   0.261
  0.265   0.267   0.268   0.269   0.275   0.277   0.279   0.281
  0.285   0.287   0.292   0.293   0.297   0.300   0.303   0.304
  0.310   0.311   0.312   0.315   0.315   0.325   0.325   0.328
  0.330   0.333   0.335   0.337   0.338   0.342   0.343   0.344
  0.349   0.353   0.356   0.357   0.360   0.363   0.366   0.368
  0.369   0.372   0.380   0.383   0.387   0.393   0.396   0.401
  0.407   0.410   0.416   0.419   0.423   0.428   0.430   0.436
  0.438   0.441   0.443   0.450   0.456   0.461   0.467   0.471
  0.474   0.478   0.485   0.487   0.493   0.499   0.506   0.511
  0.516   0.524   0.528   0.534   0.545   0.549   0.560   0.566
  0.573   0.577   0.583   0.587   0.590   0.600   0.607   0.608
  0.619   0.623   0.624   0.631   0.634   0.638   0.643   0.647
  0.657   0.667   0.673   0.674   0.678   0.681   0.683   0.688
  0.693   0.697   0.703   0.716   0.719   0.723   0.725   0.732
  0.734   0.738   0.746   0.747   0.755   0.758   0.763   0.767
  0.769   0.773   0.780   0.787   0.788   0.790   0.795   0.798
  0.803   0.805   0.808   0.810   0.821   0.822   0.828   0.839
  0.844   0.858   0.873   0.891   0.911   0.929   0.936   0.950
  0.954   0.968   0.988   0.992   0.995   1.010   1.017   1.024
  1.039   1.043   1.049   1.054   1.077   1.082   1.093   1.099
  1.109   1.112   1.122   1.125   1.137   1.151   1.160   1.167
  1.168   1.180   1.184   1.188   1.197   1.202   1.206   1.219
  1.224   1.225   1.227   1.238   1.251   1.258   1.264   1.272
  1.282   1.285   1.296   1.298   1.309   1.318   1.320   1.327
  1.347   1.352   1.355   1.373   1.376   1.398   1.419   1.425
  1.429   1.438   1.451   1.459   1.463   1.471   1.477   1.494
  1.498   1.504   1.514   1.518   1.526   1.534   1.535   1.548
  1.552   1.560   1.570   1.572   1.579   1.580   1.583   1.585
  1.590   1.593   1.599   1.602   1.611   1.613   1.615   1.621
  1.627   1.629   1.640   1.644   1.652   1.655   1.663   1.665
  1.669   1.673   1.675   1.683   1.692   1.695   1.703   1.710
  1.724   1.732   1.736   1.741   1.749   1.754   1.767   1.771
  1.789   1.798   1.799   1.803   1.811   1.812   1.829   1.835
  1.836   1.849   1.859   1.878   1.880   1.883   1.892   1.898
  1.903   1.931   1.936   1.944   1.947   1.963   1.971   1.987
  1.997   2.002   2.006   2.023   2.036   2.041   2.047   2.057
  2.062   2.067   2.086   2.091   2.101   2.114   2.121   2.132
  2.137   2.142   2.151   2.168   2.177   2.181   2.187   2.206
  2.211   2.232   2.239   2.252   2.261   2.269   2.270   2.281
  2.288   2.304   2.311   2.333   2.338   2.348   2.356   2.368
  2.385   2.386   2.406   2.422   2.433   2.451   2.468   2.486
  2.492   2.494   2.517   2.526   2.545   2.554   2.558   2.569
  2.572   2.583   2.586   2.596   2.606   2.610   2.615   2.632
  2.641   2.644   2.653   2.662   2.673   2.686   2.695   2.703
  2.718   2.726   2.730   2.741   2.753   2.782   2.795   2.799
  2.807   2.817   2.825   2.833   2.836   2.851   2.875   2.879
  2.882   2.887   2.897   2.904   2.912   2.916   2.933   2.947
  2.955   2.965   2.970   2.980   2.987   2.997   3.003   3.009
  3.015   3.030   3.033   3.037   3.046   3.064   3.078   3.090
  3.094   3.104   3.118   3.137   3.142   3.150   3.159   3.170
  3.177   3.184   3.192   3.208   3.217   3.232   3.245   3.253
  3.274   3.288   3.297   3.302   3.324   3.339   3.350   3.355
  3.383   3.389   3.395   3.411   3.434   3.478   3.502   3.505
  3.542   3.562   3.591   3.625   3.691   3.774   3.789   3.795
  3.798   3.804   3.821   3.837   3.871   3.877   3.897   3.916
  3.921   3.934   3.955   3.967   3.993   4.004   4.022   4.037
  4.071   4.097   4.107   4.138   4.150   4.186   4.189   4.195
  4.244   4.261   4.282   4.302   4.330   4.344   4.360   4.391
  5.000   5.086   5.105   5.119   5.143   5.162   5.167   5.174
  5.208   5.233   5.374   5.424   5.445   5.448   5.467   5.483
  5.604   5.644   5.664   5.694   5.708   5.807   5.848   5.857
 23.766  23.777  23.798  23.810  23.830  23.838  23.844  23.851
 23.879  23.891  23.894  23.927  23.944  23.965  23.977  23.986
 49.879  49.920  49.941  49.963  49.979  49.987  50.013  50.023
 --------------------------------------------------------------

          Ground-State Mulliken Net Atomic Charges

     Atom                 Charge (a.u.)
  ----------------------------------------
      1 C                     0.155834
      2 H                     0.219984
      3 C                    -0.465006
      4 H                     0.199807
      5 O                     0.019389
      6 C                    -0.602220
      7 H                     0.230262
      8 H                     0.184351
      9 C                     0.615303
     10 H                     0.181878
     11 C                    -0.698146
     12 H                     0.144192
     13 H                     0.148734
     14 H                     0.143327
     15 C                    -0.807356
     16 H                     0.173413
     17 H                     0.154693
     18 C                    -0.394626
     19 H                     0.153855
     20 H                     0.169915
     21 C                     0.279411
     22 C                    -0.689795
     23 C                    -0.287815
     24 O                    -0.199990
     25 H                     0.144634
     26 H                     0.248393
     27 H                     0.166912
     28 H                     0.178532
     29 H                     0.165053
     30 O                     0.043483
     31 C                    -0.457999
     32 H                     0.269695
     33 C                     0.130240
     34 H                     0.216245
     35 C                     0.041863
     36 O                    -0.196001
     37 O                    -0.091760
     38 H                     0.288130
     39 C                    -0.308514
     40 H                     0.292918
     41 O                    -0.140072
     42 H                     0.255861
     43 C                    -0.569019
     44 H                     0.255194
     45 O                    -0.202597
     46 H                     0.266439
     47 C                    -0.421466
     48 H                     0.289834
     49 O                    -0.223397
     50 H                     0.328006
  ----------------------------------------
  Sum of atomic charges =     0.000000

 -----------------------------------------------------------------
                    Cartesian Multipole Moments
 -----------------------------------------------------------------
    Charge (ESU x 10^10)
                 0.0000
    Dipole Moment (Debye)
         X      -5.1057      Y       1.2985      Z      -0.3599
       Tot       5.2805
    Quadrupole Moments (Debye-Ang)
        XX    -136.7893     XY       4.5713     YY    -153.0545
        XZ      -0.5438     YZ      -9.9072     ZZ    -150.1542
    Octopole Moments (Debye-Ang^2)
       XXX      23.4523    XXY      60.3827    XYY     -18.7871
       YYY      89.9317    XXZ       4.3836    XYZ     -27.4045
       YYZ      10.8691    XZZ      44.6536    YZZ      33.2235
       ZZZ     -54.9359
    Hexadecapole Moments (Debye-Ang^3)
      XXXX   -7474.6088   XXXY     524.2112   XXYY   -1647.7056
      XYYY     530.5183   YYYY   -1852.9171   XXXZ     -76.1292
      XXYZ    -305.7405   XYYZ      64.0776   YYYZ    -878.6372
      XXZZ   -1628.8186   XYZZ     208.1949   YYZZ    -907.1641
      XZZZ     -97.4070   YZZZ    -873.3563   ZZZZ   -2851.8471
 -----------------------------------------------------------------
 Calculating analytic gradient of the SCF energy
 Gradient of SCF Energy
            1           2           3           4           5           6
    1   0.0000396   0.0000081   0.0001068   0.0000174  -0.0001218  -0.0000682
    2   0.0000422   0.0000372   0.0002034  -0.0000586  -0.0001079  -0.0000364
    3  -0.0000354   0.0000142  -0.0000055   0.0000153   0.0001145   0.0000108
            7           8           9          10          11          12
    1   0.0000133   0.0000358   0.0000262   0.0000111  -0.0000050   0.0000053
    2  -0.0000005  -0.0000027   0.0000081  -0.0000068  -0.0000120  -0.0000035
    3   0.0000115   0.0000344   0.0000130   0.0000002  -0.0000200   0.0000010
           13          14          15          16          17          18
    1   0.0000086   0.0000184  -0.0000040   0.0000087   0.0000019  -0.0001120
    2  -0.0000006  -0.0000077  -0.0000207   0.0000013  -0.0000011  -0.0000045
    3   0.0000013  -0.0000044  -0.0000543   0.0000004  -0.0000082  -0.0000184
           19          20          21          22          23          24
    1   0.0000208   0.0000016   0.0000023  -0.0000940  -0.0000244   0.0000490
    2  -0.0000398   0.0000131  -0.0000331   0.0000504   0.0000499  -0.0000368
    3  -0.0000289   0.0000153   0.0000376   0.0000378  -0.0001547   0.0000617
           25          26          27          28          29          30
    1  -0.0000031  -0.0000109   0.0000527  -0.0000126   0.0000478   0.0000831
    2  -0.0000188  -0.0000250  -0.0000359  -0.0000036   0.0000426  -0.0000338
    3   0.0000058  -0.0000385  -0.0000350  -0.0000399   0.0000122  -0.0000327
           31          32          33          34          35          36
    1   0.0000329   0.0000098  -0.0000550   0.0000413  -0.0000841   0.0000295
    2   0.0000554  -0.0000289   0.0000506  -0.0000308   0.0000159  -0.0000328
    3   0.0000063   0.0000079  -0.0001549   0.0000531  -0.0000832   0.0000617
           37          38          39          40          41          42
    1   0.0000515   0.0000009  -0.0001328  -0.0000065   0.0000736  -0.0000166
    2  -0.0000387   0.0000061   0.0000299  -0.0000068  -0.0000584   0.0000198
    3   0.0000366   0.0000188  -0.0000748   0.0000400   0.0000395   0.0000240
           43          44          45          46          47          48
    1  -0.0001062  -0.0000445  -0.0000581   0.0001738   0.0001842  -0.0000507
    2   0.0000167   0.0000857  -0.0000472  -0.0000015  -0.0000404  -0.0000148
    3  -0.0000751   0.0000767   0.0001590  -0.0001749   0.0003006   0.0000689
           49          50
    1  -0.0001660   0.0000202
    2   0.0001137  -0.0000519
    3  -0.0001901  -0.0000510
 Max gradient component =       3.006E-04
 RMS gradient           =       6.581E-05
 Gradient time:  CPU 512.38 s  wall 129.19 s
 Geometry Optimization Parameters
   NAtoms,    NIC,     NZ,  NCons,   NDum,   NFix, NCnnct, MaxDiis
       50     399       0       0       0       0       0       0

 Cartesian Hessian Update
 Hessian Updated using BFGS Update


** GEOMETRY OPTIMIZATION IN DELOCALIZED INTERNAL COORDINATES **
   Searching for a Minimum

   Optimization Cycle:  43

                       Coordinates (Angstroms)
     ATOM                X               Y               Z
      1  C        -2.9451166442    0.7237160674    0.2755580846
      2  H        -2.8344242622    1.5004667754   -0.4955520193
      3  C        -1.8059412940   -0.2863231506    0.0697371972
      4  H        -1.8992947772   -1.0793857744    0.8279400753
      5  O        -0.5716699449    0.4143811544    0.3258565250
      6  C        -1.8463631304   -0.9138648038   -1.3249015333
      7  H        -1.6827468257   -0.1245685829   -2.0683053408
      8  H        -1.0176176197   -1.6172286561   -1.4352060496
      9  C        -3.1845353037   -1.6223318884   -1.5917876302
     10  H        -3.2794399459   -2.4446685349   -0.8676607091
     11  C        -3.2233625965   -2.2282261299   -2.9983168691
     12  H        -2.4143969490   -2.9502712055   -3.1406365370
     13  H        -4.1701808340   -2.7447785291   -3.1818283039
     14  H        -3.1121840347   -1.4508585725   -3.7615987761
     15  C        -4.3480450613   -0.6513586625   -1.3510130356
     16  H        -5.3032519483   -1.1741653155   -1.4688544891
     17  H        -4.3249919651    0.1302092009   -2.1227736928
     18  C        -4.2882102008    0.0083247712    0.0332588077
     19  H        -5.1120806674    0.7186730608    0.1282940737
     20  H        -4.4393302630   -0.7509830197    0.8120790865
     21  C        -2.8527732201    1.4198222169    1.6571059655
     22  C        -4.0693870312    2.3227809060    1.9706482771
     23  C        -1.6468573492    2.3306988269    1.7336789000
     24  O        -0.8882201734    2.4076462944    2.6763980824
     25  H        -1.5338372199    3.0264665875    0.8767454079
     26  H        -2.7526664888    0.6711194088    2.4498394735
     27  H        -4.2185831428    3.0724682966    1.1871153824
     28  H        -3.9232560818    2.8465750864    2.9181773031
     29  H        -4.9830952320    1.7338818801    2.0548064653
     30  O         1.2201588153   -0.4400484367   -0.7932791187
     31  C         2.4158303996   -1.2179745036   -0.7695612390
     32  H         2.2127898455   -2.2372071418   -0.4184266198
     33  C         0.5784656935   -0.3507374285    0.4842166805
     34  H         0.3254828868   -1.3646808510    0.8357335108
     35  C         2.8767985553   -1.3552485881   -2.2183612531
     36  O         2.8373115037   -2.3814769756   -2.8451109290
     37  O         3.3171399166   -0.1872442041   -2.7269286667
     38  H         3.5731000185   -0.3516826290   -3.6469286605
     39  C         3.4510335670   -0.5564727071    0.1457732080
     40  H         3.6825367319    0.4409971849   -0.2458846054
     41  O         4.6098867767   -1.3757840450    0.1540077221
     42  H         5.2098407407   -1.0239910207    0.8222160385
     43  C         2.8480423705   -0.4185067002    1.5376252113
     44  H         2.6676941363   -1.4261301026    1.9414448604
     45  O         3.8035615221    0.2531458049    2.3503985877
     46  H         3.3962422306    0.3979747045    3.2129695900
     47  C         1.5145193868    0.3252665411    1.4986742765
     48  H         1.6799584206    1.3588754186    1.1727108812
     49  O         0.9927508737    0.2803286122    2.8164788387
     50  H         0.3526785810    0.9999742051    2.9354860903
   Point Group: c1    Number of degrees of freedom:   144


   Energy is  -1227.518424314

 Hessian Updated using BFGS Update

143 Hessian modes will be used to form the next step
  Hessian Eigenvalues:
     0.003755    0.003975    0.004824    0.005364    0.005657    0.006056
     0.006340    0.006495    0.006989    0.008280    0.009195    0.009608
     0.010919    0.012892    0.014413    0.019201    0.020833    0.021943
     0.030046    0.031276    0.033217    0.038013    0.038885    0.040073
     0.041190    0.043388    0.044570    0.045865    0.047160    0.048036
     0.048286    0.049067    0.049406    0.049869    0.050235    0.050917
     0.052057    0.053521    0.055212    0.055672    0.055843    0.056113
     0.056282    0.056485    0.057205    0.058581    0.059850    0.063394
     0.064772    0.068364    0.069347    0.072478    0.075062    0.079655
     0.081911    0.082549    0.083014    0.084288    0.087742    0.094561
     0.105528    0.114406    0.116542    0.129402    0.139820    0.148655
     0.153558    0.154817    0.158292    0.159244    0.159520    0.159885
     0.160147    0.160205    0.160603    0.161252    0.162565    0.165030
     0.167443    0.174534    0.177642    0.185564    0.189874    0.196970
     0.200110    0.204551    0.211365    0.219842    0.230951    0.249024
     0.253628    0.258426    0.270305    0.274769    0.280319    0.285945
     0.287391    0.288086    0.291940    0.292900    0.293832    0.296930
     0.299271    0.302646    0.304656    0.309018    0.326289    0.332768
     0.337160    0.338461    0.338661    0.338818    0.339339    0.339431
     0.339875    0.340073    0.340291    0.340560    0.341206    0.341402
     0.341737    0.342189    0.342208    0.342584    0.342972    0.343683
     0.349577    0.354250    0.380954    0.390580    0.400211    0.401726
     0.413007    0.422942    0.434187    0.515783    0.519856    0.521931
     0.526770    0.547497    0.850556    0.915140    0.940128

 Minimum Search - Taking Simple RFO Step
 Searching for Lamda that Minimizes Along All modes
 Value Taken    Lamda =  -0.00000449
 Step Taken.  Stepsize is  0.016643

                             Maximum     Tolerance    Cnvgd?
         Gradient           0.000189      0.000300     YES
         Displacement       0.006351      0.001200      NO
         Energy change     -0.000011      0.000001      NO


 New Cartesian Coordinates Obtained by Inverse Iteration

 Displacement from previous Coordinates is:  0.050985
 ----------------------------------------------------------------
             Standard Nuclear Orientation (Angstroms)
    I     Atom           X                Y                Z
 ----------------------------------------------------------------
    1      C      -2.9443969502     0.7235532408     0.2749571431
    2      H      -2.8347686631     1.4999155920    -0.4966670121
    3      C      -1.8057593358    -0.2867430830     0.0674306847
    4      H      -1.8983410334    -1.0796052743     0.8258002860
    5      O      -0.5707691429     0.4137787432     0.3216967315
    6      C      -1.8481861343    -0.9140306008    -1.3273331627
    7      H      -1.6857323015    -0.1246606784    -2.0709253947
    8      H      -1.0197204035    -1.6174567365    -1.4391297008
    9      C      -3.1869086492    -1.6223352257    -1.5922511753
   10      H      -3.2810382109    -2.4443635398    -0.8676859161
   11      C      -3.2279659891    -2.2285472206    -2.9985433883
   12      H      -2.4193905254    -2.9508270178    -3.1418588484
   13      H      -4.1751781715    -2.7449113618    -3.1805791714
   14      H      -3.1177504330    -1.4513891611    -3.7621788789
   15      C      -4.3497127479    -0.6509067285    -1.3499479281
   16      H      -5.3052693186    -1.1733325786    -1.4667072414
   17      H      -4.3272566543     0.1306217356    -2.1217663483
   18      C      -4.2878857456     0.0085917766     0.0342737806
   19      H      -5.1114163432     0.7192420011     0.1303697143
   20      H      -4.4383964234    -0.7508042528     0.8131017099
   21      C      -2.8502406845     1.4201098877     1.6562754917
   22      C      -4.0677352382     2.3208399646     1.9727240046
   23      C      -1.6459163119     2.3332607047     1.7307050918
   24      O      -0.8855884349     2.4118229311     2.6718589784
   25      H      -1.5358079300     3.0293434305     0.8735496063
   26      H      -2.7471774803     0.6718753911     2.4490677004
   27      H      -4.2195988935     3.0715726530     1.1906764118
   28      H      -3.9209905305     2.8434755345     2.9208459118
   29      H      -4.9804521069     1.7303771927     2.0574004139
   30      O       1.2222201361    -0.4417666471    -0.7938858229
   31      C       2.4189248099    -1.2183761502    -0.7687716169
   32      H       2.2165057985    -2.2377999817    -0.4179481309
   33      C       0.5786706304    -0.3520014608     0.4826307696
   34      H       0.3243222662    -1.3655824734     0.8340327618
   35      C       2.8815475745    -1.3549398878    -2.2170668964
   36      O       2.8445492458    -2.3812695349    -2.8438260836
   37      O       3.3192833488    -0.1859975525    -2.7257429018
   38      H       3.5763311243    -0.3503142109    -3.6454639193
   39      C       3.4526869095    -0.5559665587     0.1476814611
   40      H       3.6834967287     0.4418525302    -0.2435465198
   41      O       4.6121904967    -1.3741890150     0.1568123663
   42      H       5.2114501545    -1.0220930146     0.8254629554
   43      C       2.8473703943    -0.4193867253     1.5386135299
   44      H       2.6672786873    -1.4277748783     1.9408143615
   45      O       3.7999944834     0.2526634959     2.3544744704
   46      H       3.3878239318     0.3986616698     3.2148394838
   47      C       1.5139033714     0.3241700733     1.4975271471
   48      H       1.6799912370     1.3574166099     1.1707335134
   49      O       0.9918562297     0.2804814557     2.8155144348
   50      H       0.3529159946     1.0013397822     2.9340136672
 ----------------------------------------------------------------
 Molecular Point Group                 C1    NOp =  1
 Largest Abelian Subgroup              C1    NOp =  1
 Nuclear Repulsion Energy =  2350.4513704416 hartrees
 There are       93 alpha and       93 beta electrons
 Applying Cartesian multipole field
    Component          Value
    ---------          -----
     (2,0,0)        1.00000E-12
     (0,2,0)        2.00000E-11
     (0,0,2)       -3.00000E-11
 Nucleus-field energy     =    -0.0000000356 hartrees
 Requested basis set is 6-311++G(d,p)
 There are 274 shells and 710 basis functions
 A cutoff of  1.0D-11 yielded  27239 shell pairs
 There are    179250 function pairs (    189884 Cartesian)
 Smallest overlap matrix eigenvalue = 9.74E-07

 Q-Chem warning in module stvman/mkSTV.C, line 306:

 Overlap eigenvalue is smaller than square root of threshold
 Use THRESH >= 12 to get rid of this warning

 Linear dependence detected in AO basis
 Tighter screening thresholds may be required for diffuse basis sets
 Use S2THRESH > 14 and THRESH = 14 in case of SCF convergence issues
 Number of orthogonalized atomic orbitals = 709
 Maximum deviation from orthogonality = 7.092E-10
 Guess MOs from SCF MO coefficient file

 -----------------------------------------------------------------------
  General SCF calculation program by
  Eric Jon Sundstrom, Paul Horn, Yuezhi Mao, Dmitri Zuev, Alec White,
  David Stuck, Shaama M.S., Shane Yost, Joonho Lee, David Small,
  Daniel Levine, Susi Lehtola, Hugh Burton, Evgeny Epifanovsky
 -----------------------------------------------------------------------
 Exchange:     0.2000 Hartree-Fock + 0.0800 Slater + 0.7200 B88
 Correlation:  0.1900 VWN1RPA + 0.8100 LYP
 Using SG-1 standard quadrature grid
 Size of previous SCF MO coefficient file: 1008198 (expected); 1009620 (actual). 

 Q-Chem warning in module libgscf/gen_scfman/rhf.C, line 643:

 Inconsistent size for SCF MO coefficient file.  Please check basis and PURECART setting.

 using 4 threads for integral computing
 -------------------------------------------------------
 OpenMP Integral computing Module                
 Release: version 2.0, May 2017, Q-Chem Inc. Pleasanton 
 -------------------------------------------------------
 -------------------------------------------------------
 OpenMP BLAS3 based DFT computing Module                
 Release: version 1.0, May 2013, Q-Chem Inc. Pittsburgh 
 -------------------------------------------------------
 A restricted SCF calculation will be
 performed using DIIS
 SCF converges when DIIS error is below 1.0e-08
 ---------------------------------------
  Cycle       Energy         DIIS error
 ---------------------------------------
    1   -1227.5183779158      2.44e-05  
    2   -1227.5184260523      3.77e-06  
    3   -1227.5184253552      5.85e-06  
    4   -1227.5184268536      1.09e-06  
    5   -1227.5184268930      6.11e-07  
    6   -1227.5184269094      1.42e-07  
    7   -1227.5184269104      4.42e-08  
    8   -1227.5184269103      1.64e-08  
    9   -1227.5184269104      6.95e-09  Convergence criterion met
 ---------------------------------------
 SCF time:   CPU 1612.54s  wall 418.00s 
 SCF   energy in the final basis set =    -1227.5184269104
 Total energy in the final basis set =    -1227.5184269104

 --------------------------------------------------------------

                    Orbital Energies (a.u.)
 --------------------------------------------------------------

 Alpha MOs
 -- Occupied --
-19.182 -19.155 -19.152 -19.138 -19.136 -19.134 -19.130 -19.127
-10.318 -10.291 -10.279 -10.253 -10.243 -10.238 -10.235 -10.235
-10.203 -10.200 -10.189 -10.187 -10.186 -10.179 -10.175 -10.167
 -1.127  -1.097  -1.070  -1.055  -1.043  -1.036  -1.034  -1.022
 -0.866  -0.823  -0.800  -0.793  -0.765  -0.754  -0.699  -0.689
 -0.669  -0.661  -0.632  -0.620  -0.609  -0.603  -0.590  -0.576
 -0.562  -0.545  -0.538  -0.523  -0.510  -0.504  -0.497  -0.490
 -0.489  -0.478  -0.470  -0.469  -0.461  -0.458  -0.448  -0.444
 -0.435  -0.430  -0.423  -0.421  -0.415  -0.410  -0.402  -0.391
 -0.387  -0.385  -0.380  -0.378  -0.371  -0.367  -0.358  -0.354
 -0.350  -0.346  -0.338  -0.337  -0.335  -0.319  -0.311  -0.301
 -0.296  -0.295  -0.289  -0.273  -0.271
 -- Virtual --
 -0.048  -0.023  -0.015  -0.014  -0.008  -0.003   0.002   0.006
  0.011   0.014   0.018   0.024   0.029   0.032   0.034   0.037
  0.042   0.046   0.050   0.054   0.056   0.061   0.064   0.067
  0.069   0.077   0.077   0.078   0.083   0.085   0.088   0.090
  0.093   0.098   0.100   0.100   0.103   0.106   0.108   0.111
  0.114   0.114   0.118   0.119   0.121   0.123   0.126   0.128
  0.131   0.132   0.133   0.135   0.136   0.137   0.142   0.145
  0.147   0.148   0.151   0.151   0.154   0.156   0.158   0.159
  0.162   0.164   0.168   0.169   0.171   0.174   0.176   0.177
  0.178   0.182   0.184   0.186   0.190   0.191   0.193   0.198
  0.202   0.203   0.205   0.207   0.209   0.211   0.214   0.218
  0.221   0.222   0.226   0.228   0.229   0.232   0.234   0.236
  0.240   0.241   0.244   0.249   0.252   0.255   0.258   0.261
  0.265   0.267   0.267   0.269   0.275   0.277   0.278   0.281
  0.285   0.286   0.292   0.293   0.297   0.300   0.303   0.304
  0.310   0.311   0.312   0.315   0.315   0.325   0.325   0.328
  0.330   0.333   0.335   0.337   0.338   0.342   0.343   0.344
  0.349   0.353   0.356   0.357   0.360   0.363   0.366   0.368
  0.369   0.372   0.380   0.382   0.387   0.393   0.396   0.401
  0.407   0.410   0.416   0.419   0.423   0.428   0.430   0.436
  0.438   0.441   0.443   0.450   0.456   0.461   0.467   0.471
  0.474   0.478   0.485   0.487   0.493   0.499   0.506   0.511
  0.516   0.523   0.528   0.534   0.545   0.549   0.560   0.566
  0.573   0.577   0.583   0.587   0.590   0.600   0.607   0.608
  0.619   0.623   0.624   0.631   0.634   0.638   0.643   0.647
  0.657   0.667   0.672   0.674   0.678   0.681   0.683   0.688
  0.693   0.697   0.703   0.716   0.719   0.723   0.725   0.732
  0.734   0.738   0.746   0.747   0.755   0.758   0.763   0.767
  0.769   0.773   0.780   0.787   0.788   0.790   0.795   0.798
  0.803   0.805   0.808   0.810   0.821   0.822   0.828   0.839
  0.844   0.858   0.873   0.891   0.911   0.929   0.936   0.950
  0.954   0.968   0.988   0.992   0.995   1.010   1.017   1.025
  1.038   1.043   1.049   1.054   1.076   1.082   1.093   1.099
  1.110   1.112   1.122   1.125   1.137   1.151   1.161   1.167
  1.168   1.180   1.184   1.188   1.197   1.202   1.205   1.219
  1.224   1.225   1.228   1.238   1.251   1.258   1.264   1.272
  1.281   1.285   1.296   1.298   1.309   1.318   1.320   1.327
  1.347   1.352   1.355   1.373   1.376   1.398   1.419   1.425
  1.429   1.438   1.451   1.459   1.463   1.471   1.477   1.494
  1.498   1.504   1.514   1.518   1.526   1.534   1.535   1.549
  1.552   1.560   1.570   1.572   1.579   1.580   1.583   1.585
  1.590   1.593   1.599   1.602   1.611   1.613   1.615   1.621
  1.627   1.629   1.640   1.643   1.652   1.655   1.663   1.665
  1.669   1.673   1.675   1.683   1.692   1.695   1.703   1.710
  1.724   1.732   1.735   1.741   1.749   1.754   1.767   1.771
  1.789   1.798   1.799   1.802   1.811   1.812   1.829   1.835
  1.836   1.849   1.859   1.878   1.880   1.883   1.892   1.898
  1.903   1.931   1.936   1.944   1.947   1.963   1.971   1.987
  1.997   2.002   2.006   2.022   2.036   2.041   2.047   2.057
  2.062   2.067   2.086   2.091   2.101   2.114   2.121   2.132
  2.137   2.142   2.151   2.169   2.177   2.181   2.187   2.206
  2.211   2.232   2.239   2.252   2.261   2.269   2.270   2.281
  2.288   2.304   2.311   2.333   2.338   2.348   2.356   2.368
  2.385   2.386   2.406   2.422   2.433   2.451   2.468   2.486
  2.492   2.494   2.517   2.526   2.545   2.554   2.558   2.569
  2.572   2.583   2.586   2.596   2.606   2.610   2.615   2.632
  2.641   2.644   2.653   2.662   2.673   2.686   2.695   2.703
  2.718   2.726   2.730   2.741   2.753   2.782   2.795   2.799
  2.807   2.817   2.825   2.832   2.836   2.851   2.875   2.879
  2.882   2.887   2.897   2.904   2.911   2.916   2.933   2.947
  2.955   2.965   2.970   2.980   2.987   2.996   3.003   3.008
  3.015   3.030   3.033   3.037   3.046   3.064   3.078   3.089
  3.094   3.104   3.118   3.137   3.142   3.150   3.159   3.170
  3.176   3.184   3.192   3.208   3.217   3.232   3.245   3.253
  3.274   3.288   3.297   3.302   3.324   3.339   3.350   3.355
  3.383   3.389   3.395   3.411   3.433   3.478   3.502   3.505
  3.542   3.562   3.591   3.625   3.691   3.774   3.789   3.794
  3.798   3.804   3.821   3.837   3.871   3.877   3.897   3.916
  3.920   3.934   3.955   3.967   3.993   4.004   4.022   4.037
  4.071   4.097   4.107   4.138   4.150   4.186   4.189   4.195
  4.244   4.261   4.282   4.302   4.330   4.343   4.360   4.392
  5.000   5.086   5.105   5.119   5.143   5.162   5.167   5.174
  5.208   5.233   5.374   5.424   5.445   5.447   5.467   5.482
  5.604   5.644   5.664   5.694   5.708   5.806   5.848   5.857
 23.765  23.777  23.798  23.810  23.830  23.839  23.844  23.851
 23.879  23.891  23.894  23.927  23.944  23.965  23.977  23.986
 49.879  49.920  49.941  49.963  49.979  49.986  50.013  50.023
 --------------------------------------------------------------

          Ground-State Mulliken Net Atomic Charges

     Atom                 Charge (a.u.)
  ----------------------------------------
      1 C                     0.156810
      2 H                     0.219956
      3 C                    -0.463020
      4 H                     0.199492
      5 O                     0.020514
      6 C                    -0.602777
      7 H                     0.230058
      8 H                     0.184335
      9 C                     0.614513
     10 H                     0.181783
     11 C                    -0.698394
     12 H                     0.144165
     13 H                     0.148688
     14 H                     0.143302
     15 C                    -0.807201
     16 H                     0.173416
     17 H                     0.154723
     18 C                    -0.394763
     19 H                     0.153856
     20 H                     0.169985
     21 C                     0.276084
     22 C                    -0.690506
     23 C                    -0.285772
     24 O                    -0.199794
     25 H                     0.144505
     26 H                     0.248613
     27 H                     0.166922
     28 H                     0.178518
     29 H                     0.165152
     30 O                     0.043073
     31 C                    -0.459655
     32 H                     0.269730
     33 C                     0.129034
     34 H                     0.216153
     35 C                     0.043026
     36 O                    -0.196021
     37 O                    -0.091725
     38 H                     0.288177
     39 C                    -0.306378
     40 H                     0.292649
     41 O                    -0.140201
     42 H                     0.255919
     43 C                    -0.572075
     44 H                     0.255072
     45 O                    -0.202349
     46 H                     0.266283
     47 C                    -0.418290
     48 H                     0.290384
     49 O                    -0.223402
     50 H                     0.327434
  ----------------------------------------
  Sum of atomic charges =     0.000000

 -----------------------------------------------------------------
                    Cartesian Multipole Moments
 -----------------------------------------------------------------
    Charge (ESU x 10^10)
                 0.0000
    Dipole Moment (Debye)
         X      -5.1223      Y       1.2977      Z      -0.3579
       Tot       5.2962
    Quadrupole Moments (Debye-Ang)
        XX    -136.8336     XY       4.5897     YY    -153.0597
        XZ      -0.5871     YZ      -9.8956     ZZ    -150.1481
    Octopole Moments (Debye-Ang^2)
       XXX      23.0546    XXY      60.5450    XYY     -18.9489
       YYY      89.8078    XXZ       4.2167    XYZ     -27.4948
       YYZ      10.8450    XZZ      44.2430    YZZ      33.2787
       ZZZ     -54.7650
    Hexadecapole Moments (Debye-Ang^3)
      XXXX   -7479.4122   XXXY     524.8597   XXYY   -1648.8432
      XYYY     530.3468   YYYY   -1853.6787   XXXZ     -77.5548
      XXYZ    -306.0268   XYYZ      63.9617   YYYZ    -878.5137
      XXZZ   -1630.6114   XYZZ     208.2322   YYZZ    -907.0290
      XZZZ     -98.9103   YZZZ    -872.6927   ZZZZ   -2850.6002
 -----------------------------------------------------------------
 Calculating analytic gradient of the SCF energy
 Gradient of SCF Energy
            1           2           3           4           5           6
    1   0.0000216  -0.0000083   0.0000021   0.0000015  -0.0000107  -0.0000222
    2  -0.0000218  -0.0000078   0.0000786  -0.0000088  -0.0000546  -0.0000281
    3   0.0000041  -0.0000048   0.0000116   0.0000031  -0.0000145  -0.0000095
            7           8           9          10          11          12
    1   0.0000091   0.0000019   0.0000117   0.0000041  -0.0000034   0.0000035
    2  -0.0000048   0.0000023  -0.0000094   0.0000069  -0.0000112  -0.0000037
    3  -0.0000071   0.0000085  -0.0000101   0.0000068  -0.0000129   0.0000046
           13          14          15          16          17          18
    1   0.0000064   0.0000123  -0.0000010   0.0000080   0.0000065  -0.0000382
    2  -0.0000019  -0.0000082  -0.0000074  -0.0000021  -0.0000094   0.0000085
    3  -0.0000038  -0.0000035  -0.0000201  -0.0000092  -0.0000148  -0.0000265
           19          20          21          22          23          24
    1   0.0000073   0.0000046  -0.0000153  -0.0000193  -0.0000140   0.0000076
    2  -0.0000168   0.0000127   0.0000033   0.0000251   0.0000238   0.0000181
    3  -0.0000238  -0.0000020   0.0000039   0.0000103  -0.0000009   0.0000110
           25          26          27          28          29          30
    1  -0.0000049  -0.0000044   0.0000207  -0.0000134   0.0000147  -0.0000047
    2   0.0000085   0.0000065  -0.0000098   0.0000089   0.0000218   0.0000352
    3  -0.0000067  -0.0000156  -0.0000227  -0.0000167  -0.0000037   0.0000255
           31          32          33          34          35          36
    1   0.0000766  -0.0000050  -0.0000334   0.0000087   0.0000327  -0.0000085
    2   0.0000238  -0.0000149  -0.0000100  -0.0000119   0.0000138  -0.0000191
    3   0.0000132   0.0000005  -0.0000792   0.0000357  -0.0000055   0.0000302
           37          38          39          40          41          42
    1   0.0000029   0.0000047  -0.0000521  -0.0000158   0.0000371  -0.0000120
    2  -0.0000270  -0.0000078  -0.0000103  -0.0000021  -0.0000293   0.0000127
    3   0.0000056   0.0000214  -0.0000788   0.0000267   0.0000431   0.0000147
           43          44          45          46          47          48
    1  -0.0001981   0.0000009   0.0000638   0.0000061   0.0001690  -0.0000274
    2   0.0000094   0.0000201   0.0000062   0.0000017   0.0000007  -0.0000228
    3   0.0000136   0.0000274   0.0000136  -0.0000126   0.0001487   0.0000309
           49          50
    1  -0.0000223  -0.0000116
    2  -0.0000026   0.0000150
    3  -0.0000607  -0.0000491
 Max gradient component =       1.981E-04
 RMS gradient           =       3.311E-05
 Gradient time:  CPU 511.73 s  wall 129.02 s
 Geometry Optimization Parameters
   NAtoms,    NIC,     NZ,  NCons,   NDum,   NFix, NCnnct, MaxDiis
       50     399       0       0       0       0       0       0

 Cartesian Hessian Update
 Hessian Updated using BFGS Update


** GEOMETRY OPTIMIZATION IN DELOCALIZED INTERNAL COORDINATES **
   Searching for a Minimum

   Optimization Cycle:  44

                       Coordinates (Angstroms)
     ATOM                X               Y               Z
      1  C        -2.9443969502    0.7235532408    0.2749571431
      2  H        -2.8347686631    1.4999155920   -0.4966670121
      3  C        -1.8057593358   -0.2867430830    0.0674306847
      4  H        -1.8983410334   -1.0796052743    0.8258002860
      5  O        -0.5707691429    0.4137787432    0.3216967315
      6  C        -1.8481861343   -0.9140306008   -1.3273331627
      7  H        -1.6857323015   -0.1246606784   -2.0709253947
      8  H        -1.0197204035   -1.6174567365   -1.4391297008
      9  C        -3.1869086492   -1.6223352257   -1.5922511753
     10  H        -3.2810382109   -2.4443635398   -0.8676859161
     11  C        -3.2279659891   -2.2285472206   -2.9985433883
     12  H        -2.4193905254   -2.9508270178   -3.1418588484
     13  H        -4.1751781715   -2.7449113618   -3.1805791714
     14  H        -3.1177504330   -1.4513891611   -3.7621788789
     15  C        -4.3497127479   -0.6509067285   -1.3499479281
     16  H        -5.3052693186   -1.1733325786   -1.4667072414
     17  H        -4.3272566543    0.1306217356   -2.1217663483
     18  C        -4.2878857456    0.0085917766    0.0342737806
     19  H        -5.1114163432    0.7192420011    0.1303697143
     20  H        -4.4383964234   -0.7508042528    0.8131017099
     21  C        -2.8502406845    1.4201098877    1.6562754917
     22  C        -4.0677352382    2.3208399646    1.9727240046
     23  C        -1.6459163119    2.3332607047    1.7307050918
     24  O        -0.8855884349    2.4118229311    2.6718589784
     25  H        -1.5358079300    3.0293434305    0.8735496063
     26  H        -2.7471774803    0.6718753911    2.4490677004
     27  H        -4.2195988935    3.0715726530    1.1906764118
     28  H        -3.9209905305    2.8434755345    2.9208459118
     29  H        -4.9804521069    1.7303771927    2.0574004139
     30  O         1.2222201361   -0.4417666471   -0.7938858229
     31  C         2.4189248099   -1.2183761502   -0.7687716169
     32  H         2.2165057985   -2.2377999817   -0.4179481309
     33  C         0.5786706304   -0.3520014608    0.4826307696
     34  H         0.3243222662   -1.3655824734    0.8340327618
     35  C         2.8815475745   -1.3549398878   -2.2170668964
     36  O         2.8445492458   -2.3812695349   -2.8438260836
     37  O         3.3192833488   -0.1859975525   -2.7257429018
     38  H         3.5763311243   -0.3503142109   -3.6454639193
     39  C         3.4526869095   -0.5559665587    0.1476814611
     40  H         3.6834967287    0.4418525302   -0.2435465198
     41  O         4.6121904967   -1.3741890150    0.1568123663
     42  H         5.2114501545   -1.0220930146    0.8254629554
     43  C         2.8473703943   -0.4193867253    1.5386135299
     44  H         2.6672786873   -1.4277748783    1.9408143615
     45  O         3.7999944834    0.2526634959    2.3544744704
     46  H         3.3878239318    0.3986616698    3.2148394838
     47  C         1.5139033714    0.3241700733    1.4975271471
     48  H         1.6799912370    1.3574166099    1.1707335134
     49  O         0.9918562297    0.2804814557    2.8155144348
     50  H         0.3529159946    1.0013397822    2.9340136672
   Point Group: c1    Number of degrees of freedom:   144


   Energy is  -1227.518426910

 Hessian Updated using BFGS Update

144 Hessian modes will be used to form the next step
  Hessian Eigenvalues:
     0.003758    0.003959    0.004759    0.005390    0.005620    0.006272
     0.006340    0.006479    0.007051    0.008272    0.009228    0.009642
     0.010939    0.012648    0.015027    0.019199    0.020786    0.021941
     0.029829    0.030133    0.033229    0.038065    0.038881    0.040074
     0.041232    0.043436    0.044610    0.045766    0.047173    0.048019
     0.048261    0.049121    0.049442    0.049898    0.050352    0.051004
     0.052079    0.053186    0.055291    0.055656    0.055958    0.056108
     0.056254    0.056492    0.057182    0.058637    0.059746    0.063125
     0.064899    0.068529    0.068650    0.072408    0.074215    0.079620
     0.081732    0.082550    0.083056    0.083921    0.087298    0.094365
     0.102591    0.107937    0.114639    0.125106    0.139822    0.148694
     0.152790    0.156250    0.157841    0.159071    0.159284    0.159799
     0.160086    0.160174    0.160619    0.161141    0.162941    0.164768
     0.167470    0.174511    0.179461    0.185289    0.189027    0.197137
     0.199735    0.204691    0.211602    0.219074    0.229669    0.249325
     0.253383    0.256706    0.270147    0.274076    0.281141    0.286726
     0.287600    0.290627    0.291435    0.292922    0.293664    0.297275
     0.299692    0.302520    0.304792    0.309254    0.329995    0.333433
     0.337155    0.338361    0.338630    0.338788    0.339401    0.339439
     0.339874    0.339985    0.340269    0.340618    0.341160    0.341408
     0.341720    0.342196    0.342210    0.342417    0.342816    0.343060
     0.343724    0.350651    0.351710    0.380429    0.390860    0.398649
     0.402238    0.413001    0.414616    0.435793    0.515557    0.520200
     0.521476    0.526688    0.547641    0.855573    0.915868    0.940889

 Minimum Search - Taking Simple RFO Step
 Searching for Lamda that Minimizes Along All modes
 Value Taken    Lamda =   0.00000000
 Step Taken.  Stepsize is  0.005833

                             Maximum     Tolerance    Cnvgd?
         Gradient           0.000093      0.000300     YES
         Displacement       0.001765      0.001200      NO
         Energy change     -0.000003      0.000001      NO


 New Cartesian Coordinates Obtained by Inverse Iteration

 Displacement from previous Coordinates is:  0.022309
 ----------------------------------------------------------------
             Standard Nuclear Orientation (Angstroms)
    I     Atom           X                Y                Z
 ----------------------------------------------------------------
    1      C      -2.9443554906     0.7232878006     0.2749268860
    2      H      -2.8346738826     1.4997631568    -0.4965899398
    3      C      -1.8057685559    -0.2870517299     0.0673323645
    4      H      -1.8986178247    -1.0802057777     0.8253412091
    5      O      -0.5708613560     0.4134504558     0.3222912551
    6      C      -1.8479508742    -0.9135371682    -1.3277468962
    7      H      -1.6854555679    -0.1237339916    -2.0708648693
    8      H      -1.0195242460    -1.6169475351    -1.4399186197
    9      C      -3.1867538777    -1.6216130742    -1.5931274073
   10      H      -3.2809670700    -2.4440596665    -0.8690467515
   11      C      -3.2277019612    -2.2270824431    -2.9997181158
   12      H      -2.4189308904    -2.9490646991    -3.1434611208
   13      H      -4.1747740889    -2.7436293157    -3.1819709710
   14      H      -3.1177711098    -1.4494890879    -3.7629504940
   15      C      -4.3496021626    -0.6503001576    -1.3503564649
   16      H      -5.3051672631    -1.1726485409    -1.4674467382
   17      H      -4.3271118785     0.1316833863    -2.1217159248
   18      C      -4.2877896659     0.0084176777     0.0341860839
   19      H      -5.1113099176     0.7190540482     0.1307622928
   20      H      -4.4382376151    -0.7514386336     0.8125841544
   21      C      -2.8501227010     1.4195548951     1.6562680183
   22      C      -4.0678374749     2.3197695559     1.9732576421
   23      C      -1.6458566277     2.3327202643     1.7305812010
   24      O      -0.8855636337     2.4113921154     2.6717482386
   25      H      -1.5356742544     3.0286662138     0.8733193171
   26      H      -2.7468289996     0.6711917532     2.4489271393
   27      H      -4.2201028810     3.0712074027     1.1919446174
   28      H      -3.9212003640     2.8416065615     2.9218406588
   29      H      -4.9804002872     1.7289371782     2.0574082922
   30      O       1.2215566018    -0.4436375118    -0.7929418373
   31      C       2.4187552234    -1.2194789730    -0.7675644996
   32      H       2.2171719593    -2.2386285640    -0.4155320604
   33      C       0.5784269118    -0.3524727158     0.4836962754
   34      H       0.3238463552    -1.3656585956     0.8359731526
   35      C       2.8805999812    -1.3570764522    -2.2160196112
   36      O       2.8443310176    -2.3840135843    -2.8418203191
   37      O       3.3167726802    -0.1881461329    -2.7261114525
   38      H       3.5734656451    -0.3531372722    -3.6458180047
   39      C       3.4528867800    -0.5555953310     0.1476042970
   40      H       3.6831151393     0.4419146172    -0.2447872081
   41      O       4.6125996841    -1.3734354154     0.1565106435
   42      H       5.2122404045    -1.0210174371     0.8246404654
   43      C       2.8480693695    -0.4182698732     1.5385941397
   44      H       2.6685205062    -1.4266305397     1.9412044547
   45      O       3.7999332276     0.2548990256     2.3542655407
   46      H       3.3871361047     0.4013399556     3.2143228775
   47      C       1.5140618288     0.3246538112     1.4973794836
   48      H       1.6797429443     1.3576500731     1.1694752274
   49      O       0.9933694163     0.2818950892     2.8160878453
   50      H       0.3542735060     1.0025400273     2.9350940581
 ----------------------------------------------------------------
 Molecular Point Group                 C1    NOp =  1
 Largest Abelian Subgroup              C1    NOp =  1
 Nuclear Repulsion Energy =  2350.5027545735 hartrees
 There are       93 alpha and       93 beta electrons
 Applying Cartesian multipole field
    Component          Value
    ---------          -----
     (2,0,0)        1.00000E-12
     (0,2,0)        2.00000E-11
     (0,0,2)       -3.00000E-11
 Nucleus-field energy     =    -0.0000000356 hartrees
 Requested basis set is 6-311++G(d,p)
 There are 274 shells and 710 basis functions
 A cutoff of  1.0D-11 yielded  27239 shell pairs
 There are    179250 function pairs (    189884 Cartesian)
 Smallest overlap matrix eigenvalue = 9.74E-07

 Q-Chem warning in module stvman/mkSTV.C, line 306:

 Overlap eigenvalue is smaller than square root of threshold
 Use THRESH >= 12 to get rid of this warning

 Linear dependence detected in AO basis
 Tighter screening thresholds may be required for diffuse basis sets
 Use S2THRESH > 14 and THRESH = 14 in case of SCF convergence issues
 Number of orthogonalized atomic orbitals = 709
 Maximum deviation from orthogonality = 4.904E-10
 Guess MOs from SCF MO coefficient file

 -----------------------------------------------------------------------
  General SCF calculation program by
  Eric Jon Sundstrom, Paul Horn, Yuezhi Mao, Dmitri Zuev, Alec White,
  David Stuck, Shaama M.S., Shane Yost, Joonho Lee, David Small,
  Daniel Levine, Susi Lehtola, Hugh Burton, Evgeny Epifanovsky
 -----------------------------------------------------------------------
 Exchange:     0.2000 Hartree-Fock + 0.0800 Slater + 0.7200 B88
 Correlation:  0.1900 VWN1RPA + 0.8100 LYP
 Using SG-1 standard quadrature grid
 Size of previous SCF MO coefficient file: 1008198 (expected); 1009620 (actual). 

 Q-Chem warning in module libgscf/gen_scfman/rhf.C, line 643:

 Inconsistent size for SCF MO coefficient file.  Please check basis and PURECART setting.

 using 4 threads for integral computing
 -------------------------------------------------------
 OpenMP Integral computing Module                
 Release: version 2.0, May 2017, Q-Chem Inc. Pleasanton 
 -------------------------------------------------------
 -------------------------------------------------------
 OpenMP BLAS3 based DFT computing Module                
 Release: version 1.0, May 2013, Q-Chem Inc. Pittsburgh 
 -------------------------------------------------------
 A restricted SCF calculation will be
 performed using DIIS
 SCF converges when DIIS error is below 1.0e-08
 ---------------------------------------
  Cycle       Energy         DIIS error
 ---------------------------------------
    1   -1227.5184165273      1.10e-05  
    2   -1227.5184271768      2.01e-06  
    3   -1227.5184270386      2.90e-06  
    4   -1227.5184273913      3.10e-07  
    5   -1227.5184273935      2.35e-07  
    6   -1227.5184273957      5.87e-08  
    7   -1227.5184273961      1.73e-08  
    8   -1227.5184273961      4.33e-09  Convergence criterion met
 ---------------------------------------
 SCF time:   CPU 1433.71s  wall 372.00s 
 SCF   energy in the final basis set =    -1227.5184273961
 Total energy in the final basis set =    -1227.5184273961

 --------------------------------------------------------------

                    Orbital Energies (a.u.)
 --------------------------------------------------------------

 Alpha MOs
 -- Occupied --
-19.182 -19.155 -19.152 -19.138 -19.136 -19.134 -19.130 -19.127
-10.318 -10.291 -10.279 -10.253 -10.243 -10.238 -10.235 -10.235
-10.203 -10.200 -10.189 -10.187 -10.186 -10.179 -10.175 -10.167
 -1.126  -1.097  -1.070  -1.055  -1.043  -1.036  -1.034  -1.022
 -0.866  -0.823  -0.800  -0.793  -0.765  -0.754  -0.699  -0.689
 -0.669  -0.661  -0.632  -0.620  -0.609  -0.603  -0.590  -0.576
 -0.562  -0.545  -0.538  -0.523  -0.510  -0.504  -0.497  -0.490
 -0.489  -0.478  -0.470  -0.469  -0.461  -0.458  -0.448  -0.444
 -0.435  -0.430  -0.423  -0.421  -0.415  -0.410  -0.402  -0.391
 -0.387  -0.385  -0.380  -0.378  -0.371  -0.367  -0.358  -0.354
 -0.350  -0.346  -0.338  -0.337  -0.335  -0.319  -0.311  -0.301
 -0.296  -0.295  -0.289  -0.273  -0.271
 -- Virtual --
 -0.048  -0.023  -0.015  -0.014  -0.008  -0.003   0.002   0.006
  0.011   0.014   0.018   0.024   0.029   0.032   0.034   0.037
  0.042   0.046   0.050   0.054   0.056   0.061   0.064   0.067
  0.069   0.077   0.077   0.078   0.083   0.085   0.088   0.090
  0.093   0.098   0.100   0.100   0.103   0.106   0.108   0.111
  0.114   0.114   0.118   0.119   0.121   0.123   0.126   0.128
  0.131   0.132   0.133   0.135   0.136   0.137   0.142   0.145
  0.147   0.148   0.151   0.151   0.154   0.156   0.158   0.159
  0.162   0.164   0.168   0.169   0.171   0.174   0.176   0.177
  0.178   0.182   0.184   0.186   0.190   0.191   0.193   0.198
  0.202   0.203   0.205   0.207   0.209   0.211   0.214   0.218
  0.221   0.222   0.226   0.228   0.229   0.232   0.235   0.237
  0.240   0.241   0.244   0.249   0.252   0.255   0.258   0.261
  0.265   0.267   0.267   0.269   0.275   0.277   0.278   0.281
  0.285   0.286   0.292   0.293   0.297   0.300   0.303   0.304
  0.310   0.311   0.312   0.315   0.315   0.325   0.325   0.328
  0.330   0.333   0.335   0.337   0.338   0.342   0.343   0.344
  0.349   0.353   0.356   0.357   0.360   0.363   0.366   0.368
  0.369   0.372   0.380   0.383   0.387   0.393   0.396   0.401
  0.407   0.410   0.416   0.419   0.423   0.428   0.430   0.435
  0.438   0.441   0.443   0.450   0.456   0.461   0.467   0.471
  0.474   0.478   0.485   0.487   0.493   0.499   0.506   0.511
  0.516   0.523   0.528   0.534   0.545   0.549   0.560   0.566
  0.573   0.577   0.583   0.587   0.590   0.600   0.607   0.608
  0.619   0.623   0.624   0.631   0.634   0.638   0.644   0.647
  0.657   0.667   0.672   0.674   0.678   0.681   0.683   0.688
  0.693   0.697   0.703   0.716   0.719   0.723   0.725   0.732
  0.734   0.738   0.746   0.747   0.755   0.758   0.763   0.767
  0.769   0.773   0.780   0.787   0.788   0.790   0.795   0.798
  0.803   0.805   0.808   0.810   0.821   0.822   0.828   0.839
  0.844   0.858   0.873   0.891   0.912   0.929   0.936   0.950
  0.955   0.968   0.988   0.992   0.995   1.010   1.017   1.025
  1.038   1.043   1.049   1.054   1.076   1.082   1.092   1.099
  1.110   1.112   1.122   1.125   1.137   1.151   1.161   1.167
  1.168   1.180   1.184   1.188   1.197   1.202   1.205   1.219
  1.224   1.225   1.228   1.238   1.251   1.258   1.264   1.272
  1.281   1.285   1.296   1.298   1.309   1.318   1.320   1.327
  1.347   1.352   1.355   1.373   1.376   1.398   1.419   1.425
  1.429   1.438   1.451   1.459   1.463   1.471   1.477   1.494
  1.498   1.504   1.514   1.518   1.526   1.534   1.535   1.549
  1.552   1.560   1.570   1.572   1.579   1.580   1.583   1.585
  1.590   1.593   1.599   1.602   1.611   1.613   1.615   1.621
  1.627   1.629   1.640   1.643   1.652   1.655   1.663   1.665
  1.669   1.673   1.675   1.683   1.692   1.695   1.703   1.710
  1.724   1.732   1.735   1.741   1.749   1.754   1.767   1.771
  1.789   1.798   1.799   1.802   1.811   1.812   1.829   1.835
  1.836   1.849   1.859   1.878   1.880   1.883   1.892   1.898
  1.903   1.931   1.936   1.944   1.947   1.963   1.971   1.987
  1.997   2.002   2.006   2.022   2.036   2.041   2.047   2.057
  2.062   2.067   2.086   2.091   2.101   2.114   2.121   2.132
  2.137   2.142   2.151   2.169   2.176   2.181   2.187   2.206
  2.211   2.232   2.239   2.252   2.261   2.269   2.270   2.281
  2.288   2.304   2.311   2.333   2.338   2.348   2.356   2.368
  2.385   2.386   2.406   2.422   2.433   2.451   2.468   2.486
  2.492   2.494   2.517   2.526   2.545   2.554   2.558   2.569
  2.572   2.583   2.586   2.596   2.606   2.610   2.615   2.632
  2.641   2.644   2.653   2.662   2.673   2.686   2.695   2.703
  2.718   2.726   2.730   2.741   2.753   2.782   2.795   2.799
  2.807   2.817   2.825   2.832   2.836   2.851   2.875   2.879
  2.882   2.887   2.897   2.904   2.911   2.916   2.933   2.947
  2.955   2.965   2.970   2.980   2.987   2.996   3.003   3.008
  3.015   3.030   3.033   3.038   3.046   3.064   3.078   3.089
  3.094   3.104   3.118   3.137   3.142   3.150   3.159   3.170
  3.176   3.184   3.192   3.208   3.216   3.232   3.245   3.253
  3.274   3.288   3.297   3.302   3.324   3.339   3.350   3.355
  3.383   3.389   3.395   3.411   3.433   3.478   3.502   3.505
  3.542   3.562   3.591   3.625   3.691   3.774   3.789   3.794
  3.798   3.804   3.821   3.837   3.871   3.877   3.897   3.916
  3.921   3.934   3.955   3.967   3.993   4.004   4.022   4.037
  4.071   4.097   4.107   4.138   4.150   4.186   4.189   4.195
  4.244   4.261   4.282   4.302   4.330   4.343   4.360   4.392
  5.000   5.086   5.105   5.119   5.143   5.162   5.167   5.174
  5.208   5.233   5.374   5.424   5.445   5.447   5.467   5.482
  5.604   5.644   5.664   5.694   5.708   5.806   5.848   5.857
 23.765  23.777  23.798  23.810  23.830  23.839  23.844  23.852
 23.879  23.891  23.894  23.927  23.944  23.965  23.977  23.986
 49.879  49.920  49.941  49.963  49.979  49.987  50.013  50.023
 --------------------------------------------------------------

          Ground-State Mulliken Net Atomic Charges

     Atom                 Charge (a.u.)
  ----------------------------------------
      1 C                     0.155902
      2 H                     0.219924
      3 C                    -0.462568
      4 H                     0.199470
      5 O                     0.020434
      6 C                    -0.602672
      7 H                     0.230014
      8 H                     0.184519
      9 C                     0.614420
     10 H                     0.181785
     11 C                    -0.698498
     12 H                     0.144163
     13 H                     0.148688
     14 H                     0.143280
     15 C                    -0.807232
     16 H                     0.173425
     17 H                     0.154714
     18 C                    -0.394535
     19 H                     0.153804
     20 H                     0.169990
     21 C                     0.276753
     22 C                    -0.690283
     23 C                    -0.286079
     24 O                    -0.199882
     25 H                     0.144516
     26 H                     0.248621
     27 H                     0.166900
     28 H                     0.178508
     29 H                     0.165115
     30 O                     0.043193
     31 C                    -0.460529
     32 H                     0.269788
     33 C                     0.129578
     34 H                     0.216129
     35 C                     0.041964
     36 O                    -0.195883
     37 O                    -0.091586
     38 H                     0.288154
     39 C                    -0.304822
     40 H                     0.292555
     41 O                    -0.140189
     42 H                     0.255955
     43 C                    -0.572390
     44 H                     0.255066
     45 O                    -0.202263
     46 H                     0.266276
     47 C                    -0.418443
     48 H                     0.290468
     49 O                    -0.223713
     50 H                     0.327497
  ----------------------------------------
  Sum of atomic charges =     0.000000

 -----------------------------------------------------------------
                    Cartesian Multipole Moments
 -----------------------------------------------------------------
    Charge (ESU x 10^10)
                 0.0000
    Dipole Moment (Debye)
         X      -5.1234      Y       1.2982      Z      -0.3605
       Tot       5.2976
    Quadrupole Moments (Debye-Ang)
        XX    -136.8486     XY       4.5920     YY    -153.0716
        XZ      -0.5962     YZ      -9.8928     ZZ    -150.1392
    Octopole Moments (Debye-Ang^2)
       XXX      23.0645    XXY      60.5402    XYY     -18.9678
       YYY      89.9317    XXZ       4.1943    XYZ     -27.4659
       YYZ      10.8601    XZZ      44.2017    YZZ      33.2595
       ZZZ     -54.9043
    Hexadecapole Moments (Debye-Ang^3)
      XXXX   -7478.7673   XXXY     524.9105   XXYY   -1648.8385
      XYYY     530.6844   YYYY   -1853.8315   XXXZ     -77.9638
      XXYZ    -306.1055   XYYZ      63.8705   YYYZ    -878.9953
      XXZZ   -1630.9778   XYZZ     208.1587   YYZZ    -906.9872
      XZZZ     -99.7288   YZZZ    -872.5748   ZZZZ   -2850.4521
 -----------------------------------------------------------------
 Calculating analytic gradient of the SCF energy
 Gradient of SCF Energy
            1           2           3           4           5           6
    1   0.0000139  -0.0000041  -0.0000131  -0.0000032  -0.0000001   0.0000034
    2  -0.0000007   0.0000011   0.0000114  -0.0000044  -0.0000077   0.0000006
    3  -0.0000105  -0.0000070   0.0000197   0.0000001  -0.0000026  -0.0000040
            7           8           9          10          11          12
    1   0.0000039   0.0000092   0.0000052   0.0000028   0.0000048   0.0000051
    2  -0.0000044  -0.0000010  -0.0000093   0.0000008  -0.0000075  -0.0000061
    3  -0.0000050   0.0000050  -0.0000085   0.0000016  -0.0000028   0.0000035
           13          14          15          16          17          18
    1   0.0000071   0.0000094   0.0000050   0.0000024   0.0000029  -0.0000072
    2  -0.0000032  -0.0000077   0.0000074   0.0000007  -0.0000033  -0.0000028
    3  -0.0000020  -0.0000010  -0.0000016  -0.0000053  -0.0000113  -0.0000113
           19          20          21          22          23          24
    1   0.0000023  -0.0000004   0.0000056  -0.0000012  -0.0000167   0.0000038
    2   0.0000041   0.0000007   0.0000066   0.0000093   0.0000020   0.0000013
    3  -0.0000120  -0.0000071  -0.0000213  -0.0000107  -0.0000173  -0.0000027
           25          26          27          28          29          30
    1  -0.0000023  -0.0000103  -0.0000034  -0.0000060  -0.0000035  -0.0000364
    2   0.0000101   0.0000042   0.0000070   0.0000073   0.0000066   0.0000124
    3  -0.0000085  -0.0000076  -0.0000149  -0.0000147  -0.0000162   0.0000299
           31          32          33          34          35          36
    1   0.0000639  -0.0000073  -0.0000175  -0.0000010   0.0000207  -0.0000007
    2  -0.0000142  -0.0000029  -0.0000019   0.0000001   0.0000105  -0.0000116
    3   0.0000297   0.0000027  -0.0000545   0.0000095   0.0000011   0.0000178
           37          38          39          40          41          42
    1  -0.0000017   0.0000072  -0.0000169  -0.0000007  -0.0000004  -0.0000063
    2  -0.0000209  -0.0000107  -0.0000291   0.0000004  -0.0000030   0.0000034
    3   0.0000087   0.0000151  -0.0000358   0.0000147   0.0000241   0.0000135
           43          44          45          46          47          48
    1  -0.0000830   0.0000010   0.0000313  -0.0000130   0.0000833  -0.0000084
    2   0.0000229  -0.0000038   0.0000156   0.0000088  -0.0000094  -0.0000115
    3   0.0000086   0.0000080   0.0000084   0.0000340   0.0000298   0.0000003
           49          50
    1  -0.0000162  -0.0000129
    2   0.0000087   0.0000132
    3   0.0000021   0.0000082
 Max gradient component =       8.328E-05
 RMS gradient           =       1.646E-05
 Gradient time:  CPU 510.44 s  wall 128.70 s
 Geometry Optimization Parameters
   NAtoms,    NIC,     NZ,  NCons,   NDum,   NFix, NCnnct, MaxDiis
       50     399       0       0       0       0       0       0

 Cartesian Hessian Update
 Hessian Updated using BFGS Update


** GEOMETRY OPTIMIZATION IN DELOCALIZED INTERNAL COORDINATES **
   Searching for a Minimum

   Optimization Cycle:  45

                       Coordinates (Angstroms)
     ATOM                X               Y               Z
      1  C        -2.9443554906    0.7232878006    0.2749268860
      2  H        -2.8346738826    1.4997631568   -0.4965899398
      3  C        -1.8057685559   -0.2870517299    0.0673323645
      4  H        -1.8986178247   -1.0802057777    0.8253412091
      5  O        -0.5708613560    0.4134504558    0.3222912551
      6  C        -1.8479508742   -0.9135371682   -1.3277468962
      7  H        -1.6854555679   -0.1237339916   -2.0708648693
      8  H        -1.0195242460   -1.6169475351   -1.4399186197
      9  C        -3.1867538777   -1.6216130742   -1.5931274073
     10  H        -3.2809670700   -2.4440596665   -0.8690467515
     11  C        -3.2277019612   -2.2270824431   -2.9997181158
     12  H        -2.4189308904   -2.9490646991   -3.1434611208
     13  H        -4.1747740889   -2.7436293157   -3.1819709710
     14  H        -3.1177711098   -1.4494890879   -3.7629504940
     15  C        -4.3496021626   -0.6503001576   -1.3503564649
     16  H        -5.3051672631   -1.1726485409   -1.4674467382
     17  H        -4.3271118785    0.1316833863   -2.1217159248
     18  C        -4.2877896659    0.0084176777    0.0341860839
     19  H        -5.1113099176    0.7190540482    0.1307622928
     20  H        -4.4382376151   -0.7514386336    0.8125841544
     21  C        -2.8501227010    1.4195548951    1.6562680183
     22  C        -4.0678374749    2.3197695559    1.9732576421
     23  C        -1.6458566277    2.3327202643    1.7305812010
     24  O        -0.8855636337    2.4113921154    2.6717482386
     25  H        -1.5356742544    3.0286662138    0.8733193171
     26  H        -2.7468289996    0.6711917532    2.4489271393
     27  H        -4.2201028810    3.0712074027    1.1919446174
     28  H        -3.9212003640    2.8416065615    2.9218406588
     29  H        -4.9804002872    1.7289371782    2.0574082922
     30  O         1.2215566018   -0.4436375118   -0.7929418373
     31  C         2.4187552234   -1.2194789730   -0.7675644996
     32  H         2.2171719593   -2.2386285640   -0.4155320604
     33  C         0.5784269118   -0.3524727158    0.4836962754
     34  H         0.3238463552   -1.3656585956    0.8359731526
     35  C         2.8805999812   -1.3570764522   -2.2160196112
     36  O         2.8443310176   -2.3840135843   -2.8418203191
     37  O         3.3167726802   -0.1881461329   -2.7261114525
     38  H         3.5734656451   -0.3531372722   -3.6458180047
     39  C         3.4528867800   -0.5555953310    0.1476042970
     40  H         3.6831151393    0.4419146172   -0.2447872081
     41  O         4.6125996841   -1.3734354154    0.1565106435
     42  H         5.2122404045   -1.0210174371    0.8246404654
     43  C         2.8480693695   -0.4182698732    1.5385941397
     44  H         2.6685205062   -1.4266305397    1.9412044547
     45  O         3.7999332276    0.2548990256    2.3542655407
     46  H         3.3871361047    0.4013399556    3.2143228775
     47  C         1.5140618288    0.3246538112    1.4973794836
     48  H         1.6797429443    1.3576500731    1.1694752274
     49  O         0.9933694163    0.2818950892    2.8160878453
     50  H         0.3542735060    1.0025400273    2.9350940581
   Point Group: c1    Number of degrees of freedom:   144


   Energy is  -1227.518427396

 Hessian Updated using BFGS Update

144 Hessian modes will be used to form the next step
  Hessian Eigenvalues:
     0.003759    0.003975    0.004849    0.005390    0.005550    0.006229
     0.006341    0.006458    0.007044    0.008274    0.009194    0.009648
     0.010909    0.012929    0.015064    0.019185    0.020699    0.021940
     0.029148    0.030144    0.033237    0.038090    0.038875    0.040056
     0.041260    0.043368    0.044568    0.045882    0.047158    0.047982
     0.048392    0.049052    0.049429    0.049955    0.050349    0.051035
     0.052270    0.053802    0.055292    0.055611    0.055982    0.056112
     0.056278    0.056527    0.057183    0.058712    0.059589    0.062699
     0.064919    0.067378    0.068604    0.072209    0.074402    0.079453
     0.081958    0.082450    0.083111    0.083504    0.087198    0.093407
     0.096850    0.106732    0.114630    0.124922    0.139811    0.149030
     0.153682    0.156630    0.157822    0.159275    0.159320    0.159774
     0.160132    0.160170    0.160682    0.161136    0.162886    0.165149
     0.167502    0.174441    0.179805    0.186345    0.187317    0.196992
     0.199234    0.204813    0.210795    0.220095    0.228838    0.249230
     0.252920    0.255037    0.270198    0.273440    0.279475    0.285658
     0.287211    0.287890    0.291688    0.293288    0.293814    0.297219
     0.299986    0.302283    0.305514    0.309456    0.330900    0.336728
     0.337155    0.338340    0.338606    0.338805    0.339401    0.339449
     0.339877    0.340269    0.340363    0.341059    0.341400    0.341547
     0.341728    0.342199    0.342216    0.342441    0.342945    0.343059
     0.345654    0.349994    0.351745    0.379439    0.390392    0.400331
     0.403086    0.413264    0.418394    0.435647    0.515514    0.520218
     0.522399    0.527965    0.547463    0.855559    0.915441    0.940733

 Minimum Search - Taking Simple RFO Step
 Searching for Lamda that Minimizes Along All modes
 Value Taken    Lamda =   0.00000000
 Step Taken.  Stepsize is  0.001868

                             Maximum     Tolerance    Cnvgd?
         Gradient           0.000043      0.000300     YES
         Displacement       0.000864      0.001200     YES
         Energy change     -0.000000      0.000001     YES

 Final energy is   -1227.5184273961363     


 ******************************
 **  OPTIMIZATION CONVERGED  **
 ******************************

                       Coordinates (Angstroms)
     ATOM                X               Y               Z
      1  C        -2.9443554906    0.7232878006    0.2749268860
      2  H        -2.8346738826    1.4997631568   -0.4965899398
      3  C        -1.8057685559   -0.2870517299    0.0673323645
      4  H        -1.8986178247   -1.0802057777    0.8253412091
      5  O        -0.5708613560    0.4134504558    0.3222912551
      6  C        -1.8479508742   -0.9135371682   -1.3277468962
      7  H        -1.6854555679   -0.1237339916   -2.0708648693
      8  H        -1.0195242460   -1.6169475351   -1.4399186197
      9  C        -3.1867538777   -1.6216130742   -1.5931274073
     10  H        -3.2809670700   -2.4440596665   -0.8690467515
     11  C        -3.2277019612   -2.2270824431   -2.9997181158
     12  H        -2.4189308904   -2.9490646991   -3.1434611208
     13  H        -4.1747740889   -2.7436293157   -3.1819709710
     14  H        -3.1177711098   -1.4494890879   -3.7629504940
     15  C        -4.3496021626   -0.6503001576   -1.3503564649
     16  H        -5.3051672631   -1.1726485409   -1.4674467382
     17  H        -4.3271118785    0.1316833863   -2.1217159248
     18  C        -4.2877896659    0.0084176777    0.0341860839
     19  H        -5.1113099176    0.7190540482    0.1307622928
     20  H        -4.4382376151   -0.7514386336    0.8125841544
     21  C        -2.8501227010    1.4195548951    1.6562680183
     22  C        -4.0678374749    2.3197695559    1.9732576421
     23  C        -1.6458566277    2.3327202643    1.7305812010
     24  O        -0.8855636337    2.4113921154    2.6717482386
     25  H        -1.5356742544    3.0286662138    0.8733193171
     26  H        -2.7468289996    0.6711917532    2.4489271393
     27  H        -4.2201028810    3.0712074027    1.1919446174
     28  H        -3.9212003640    2.8416065615    2.9218406588
     29  H        -4.9804002872    1.7289371782    2.0574082922
     30  O         1.2215566018   -0.4436375118   -0.7929418373
     31  C         2.4187552234   -1.2194789730   -0.7675644996
     32  H         2.2171719593   -2.2386285640   -0.4155320604
     33  C         0.5784269118   -0.3524727158    0.4836962754
     34  H         0.3238463552   -1.3656585956    0.8359731526
     35  C         2.8805999812   -1.3570764522   -2.2160196112
     36  O         2.8443310176   -2.3840135843   -2.8418203191
     37  O         3.3167726802   -0.1881461329   -2.7261114525
     38  H         3.5734656451   -0.3531372722   -3.6458180047
     39  C         3.4528867800   -0.5555953310    0.1476042970
     40  H         3.6831151393    0.4419146172   -0.2447872081
     41  O         4.6125996841   -1.3734354154    0.1565106435
     42  H         5.2122404045   -1.0210174371    0.8246404654
     43  C         2.8480693695   -0.4182698732    1.5385941397
     44  H         2.6685205062   -1.4266305397    1.9412044547
     45  O         3.7999332276    0.2548990256    2.3542655407
     46  H         3.3871361047    0.4013399556    3.2143228775
     47  C         1.5140618288    0.3246538112    1.4973794836
     48  H         1.6797429443    1.3576500731    1.1694752274
     49  O         0.9933694163    0.2818950892    2.8160878453
     50  H         0.3542735060    1.0025400273    2.9350940581

Z-matrix Print:
$molecule
0 1
O 
C  1 1.390523
H  2 1.102477 1 110.636547
O  2 1.432387 1 107.619940 3 119.312223 0
C  4 1.426835 2 113.296272 1 -179.521336 0
H  5 1.096918 4 110.898389 2 58.330944 0
C  1 1.442464 2 117.426578 3 -25.481568 0
H  7 1.101041 1 107.478083 2 49.898787 0
C  5 1.526518 4 106.618149 2 173.335238 0
O  9 1.203138 5 124.149797 4 -109.831243 0
O  9 1.347901 5 112.260282 4 69.186772 0
H  11 0.969006 9 107.291974 5 -178.903623 0
C  7 1.529872 1 112.559956 2 -70.498385 0
H  13 1.092547 7 109.655563 1 59.040481 0
H  13 1.096548 7 108.599079 1 -56.802221 0
C  5 1.532222 4 109.957697 2 -63.005000 0
H  16 1.096359 5 108.794587 4 -60.744653 0
O  16 1.419111 5 107.794306 4 179.053766 0
H  18 0.964451 16 107.569166 5 -172.261237 0
C  16 1.522995 5 108.454600 4 57.881536 0
H  20 1.100511 16 108.439515 5 64.406331 0
O  20 1.422857 16 107.491664 5 -177.362952 0
H  22 0.965166 20 107.247320 16 175.669932 0
C  20 1.527485 16 111.471230 5 -54.653614 0
H  24 1.096382 20 109.532794 16 -65.004374 0
O  24 1.418429 20 106.310757 16 174.734258 0
H  26 0.970533 24 109.471902 20 158.056684 0
C  7 1.536314 1 106.931272 2 166.295981 0
H  28 1.100083 7 107.189029 1 64.723605 0
C  13 1.537593 7 111.714076 1 -178.430674 0
H  30 1.099812 13 107.777953 7 -62.774480 0
C  30 1.531916 13 111.331240 7 179.130665 0
H  32 1.093632 30 111.213184 13 58.877287 0
H  32 1.094067 30 111.266004 13 179.139715 0
H  32 1.095107 30 110.891848 13 -60.855556 0
C  30 1.534471 13 109.939930 7 54.370222 0
H  36 1.095291 30 110.020192 13 -175.870937 0
H  36 1.098635 30 108.902384 13 67.878587 0
C  36 1.534499 30 112.578655 13 -53.243270 0
H  39 1.092024 36 109.193979 30 177.463618 0
H  39 1.098144 36 109.694773 30 -66.156145 0
C  28 1.549765 7 111.767179 1 -52.911429 0
H  42 1.095000 28 110.115016 7 -50.976122 0
C  42 1.513159 28 111.302657 7 68.220320 0
H  44 1.109675 42 114.807087 28 49.146474 0
O  44 1.212448 42 125.193829 28 -136.228667 0
C  42 1.547158 28 113.339038 7 -173.207855 0
H  47 1.090383 42 111.053678 28 64.576571 0
H  47 1.092532 42 110.497529 28 -175.963017 0
H  47 1.094666 42 111.263441 28 -55.885210 0
$end


 --------------------------------------------------------------

                    Orbital Energies (a.u.)
 --------------------------------------------------------------

 Alpha MOs
 -- Occupied --
-19.182 -19.155 -19.152 -19.138 -19.136 -19.134 -19.130 -19.127
-10.318 -10.291 -10.279 -10.253 -10.243 -10.238 -10.235 -10.235
-10.203 -10.200 -10.189 -10.187 -10.186 -10.179 -10.175 -10.167
 -1.126  -1.097  -1.070  -1.055  -1.043  -1.036  -1.034  -1.022
 -0.866  -0.823  -0.800  -0.793  -0.765  -0.754  -0.699  -0.689
 -0.669  -0.661  -0.632  -0.620  -0.609  -0.603  -0.590  -0.576
 -0.562  -0.545  -0.538  -0.523  -0.510  -0.504  -0.497  -0.490
 -0.489  -0.478  -0.470  -0.469  -0.461  -0.458  -0.448  -0.444
 -0.435  -0.430  -0.423  -0.421  -0.415  -0.410  -0.402  -0.391
 -0.387  -0.385  -0.380  -0.378  -0.371  -0.367  -0.358  -0.354
 -0.350  -0.346  -0.338  -0.337  -0.335  -0.319  -0.311  -0.301
 -0.296  -0.295  -0.289  -0.273  -0.271
 -- Virtual --
 -0.048  -0.023  -0.015  -0.014  -0.008  -0.003   0.002   0.006
  0.011   0.014   0.018   0.024   0.029   0.032   0.034   0.037
  0.042   0.046   0.050   0.054   0.056   0.061   0.064   0.067
  0.069   0.077   0.077   0.078   0.083   0.085   0.088   0.090
  0.093   0.098   0.100   0.100   0.103   0.106   0.108   0.111
  0.114   0.114   0.118   0.119   0.121   0.123   0.126   0.128
  0.131   0.132   0.133   0.135   0.136   0.137   0.142   0.145
  0.147   0.148   0.151   0.151   0.154   0.156   0.158   0.159
  0.162   0.164   0.168   0.169   0.171   0.174   0.176   0.177
  0.178   0.182   0.184   0.186   0.190   0.191   0.193   0.198
  0.202   0.203   0.205   0.207   0.209   0.211   0.214   0.218
  0.221   0.222   0.226   0.228   0.229   0.232   0.235   0.237
  0.240   0.241   0.244   0.249   0.252   0.255   0.258   0.261
  0.265   0.267   0.267   0.269   0.275   0.277   0.278   0.281
  0.285   0.286   0.292   0.293   0.297   0.300   0.303   0.304
  0.310   0.311   0.312   0.315   0.315   0.325   0.325   0.328
  0.330   0.333   0.335   0.337   0.338   0.342   0.343   0.344
  0.349   0.353   0.356   0.357   0.360   0.363   0.366   0.368
  0.369   0.372   0.380   0.383   0.387   0.393   0.396   0.401
  0.407   0.410   0.416   0.419   0.423   0.428   0.430   0.435
  0.438   0.441   0.443   0.450   0.456   0.461   0.467   0.471
  0.474   0.478   0.485   0.487   0.493   0.499   0.506   0.511
  0.516   0.523   0.528   0.534   0.545   0.549   0.560   0.566
  0.573   0.577   0.583   0.587   0.590   0.600   0.607   0.608
  0.619   0.623   0.624   0.631   0.634   0.638   0.644   0.647
  0.657   0.667   0.672   0.674   0.678   0.681   0.683   0.688
  0.693   0.697   0.703   0.716   0.719   0.723   0.725   0.732
  0.734   0.738   0.746   0.747   0.755   0.758   0.763   0.767
  0.769   0.773   0.780   0.787   0.788   0.790   0.795   0.798
  0.803   0.805   0.808   0.810   0.821   0.822   0.828   0.839
  0.844   0.858   0.873   0.891   0.912   0.929   0.936   0.950
  0.955   0.968   0.988   0.992   0.995   1.010   1.017   1.025
  1.038   1.043   1.049   1.054   1.076   1.082   1.092   1.099
  1.110   1.112   1.122   1.125   1.137   1.151   1.161   1.167
  1.168   1.180   1.184   1.188   1.197   1.202   1.205   1.219
  1.224   1.225   1.228   1.238   1.251   1.258   1.264   1.272
  1.281   1.285   1.296   1.298   1.309   1.318   1.320   1.327
  1.347   1.352   1.355   1.373   1.376   1.398   1.419   1.425
  1.429   1.438   1.451   1.459   1.463   1.471   1.477   1.494
  1.498   1.504   1.514   1.518   1.526   1.534   1.535   1.549
  1.552   1.560   1.570   1.572   1.579   1.580   1.583   1.585
  1.590   1.593   1.599   1.602   1.611   1.613   1.615   1.621
  1.627   1.629   1.640   1.643   1.652   1.655   1.663   1.665
  1.669   1.673   1.675   1.683   1.692   1.695   1.703   1.710
  1.724   1.732   1.735   1.741   1.749   1.754   1.767   1.771
  1.789   1.798   1.799   1.802   1.811   1.812   1.829   1.835
  1.836   1.849   1.859   1.878   1.880   1.883   1.892   1.898
  1.903   1.931   1.936   1.944   1.947   1.963   1.971   1.987
  1.997   2.002   2.006   2.022   2.036   2.041   2.047   2.057
  2.062   2.067   2.086   2.091   2.101   2.114   2.121   2.132
  2.137   2.142   2.151   2.169   2.176   2.181   2.187   2.206
  2.211   2.232   2.239   2.252   2.261   2.269   2.270   2.281
  2.288   2.304   2.311   2.333   2.338   2.348   2.356   2.368
  2.385   2.386   2.406   2.422   2.433   2.451   2.468   2.486
  2.492   2.494   2.517   2.526   2.545   2.554   2.558   2.569
  2.572   2.583   2.586   2.596   2.606   2.610   2.615   2.632
  2.641   2.644   2.653   2.662   2.673   2.686   2.695   2.703
  2.718   2.726   2.730   2.741   2.753   2.782   2.795   2.799
  2.807   2.817   2.825   2.832   2.836   2.851   2.875   2.879
  2.882   2.887   2.897   2.904   2.911   2.916   2.933   2.947
  2.955   2.965   2.970   2.980   2.987   2.996   3.003   3.008
  3.015   3.030   3.033   3.038   3.046   3.064   3.078   3.089
  3.094   3.104   3.118   3.137   3.142   3.150   3.159   3.170
  3.176   3.184   3.192   3.208   3.216   3.232   3.245   3.253
  3.274   3.288   3.297   3.302   3.324   3.339   3.350   3.355
  3.383   3.389   3.395   3.411   3.433   3.478   3.502   3.505
  3.542   3.562   3.591   3.625   3.691   3.774   3.789   3.794
  3.798   3.804   3.821   3.837   3.871   3.877   3.897   3.916
  3.921   3.934   3.955   3.967   3.993   4.004   4.022   4.037
  4.071   4.097   4.107   4.138   4.150   4.186   4.189   4.195
  4.244   4.261   4.282   4.302   4.330   4.343   4.360   4.392
  5.000   5.086   5.105   5.119   5.143   5.162   5.167   5.174
  5.208   5.233   5.374   5.424   5.445   5.447   5.467   5.482
  5.604   5.644   5.664   5.694   5.708   5.806   5.848   5.857
 23.765  23.777  23.798  23.810  23.830  23.839  23.844  23.852
 23.879  23.891  23.894  23.927  23.944  23.965  23.977  23.986
 49.879  49.920  49.941  49.963  49.979  49.987  50.013  50.023
 --------------------------------------------------------------

          Ground-State Mulliken Net Atomic Charges

     Atom                 Charge (a.u.)
  ----------------------------------------
      1 C                     0.155902
      2 H                     0.219924
      3 C                    -0.462568
      4 H                     0.199470
      5 O                     0.020434
      6 C                    -0.602672
      7 H                     0.230014
      8 H                     0.184519
      9 C                     0.614420
     10 H                     0.181785
     11 C                    -0.698498
     12 H                     0.144163
     13 H                     0.148688
     14 H                     0.143280
     15 C                    -0.807232
     16 H                     0.173425
     17 H                     0.154714
     18 C                    -0.394535
     19 H                     0.153804
     20 H                     0.169990
     21 C                     0.276753
     22 C                    -0.690283
     23 C                    -0.286079
     24 O                    -0.199882
     25 H                     0.144516
     26 H                     0.248621
     27 H                     0.166900
     28 H                     0.178508
     29 H                     0.165115
     30 O                     0.043193
     31 C                    -0.460529
     32 H                     0.269788
     33 C                     0.129578
     34 H                     0.216129
     35 C                     0.041964
     36 O                    -0.195883
     37 O                    -0.091586
     38 H                     0.288154
     39 C                    -0.304822
     40 H                     0.292555
     41 O                    -0.140189
     42 H                     0.255955
     43 C                    -0.572390
     44 H                     0.255066
     45 O                    -0.202263
     46 H                     0.266276
     47 C                    -0.418443
     48 H                     0.290468
     49 O                    -0.223713
     50 H                     0.327497
  ----------------------------------------
  Sum of atomic charges =     0.000000

 -----------------------------------------------------------------
                    Cartesian Multipole Moments
 -----------------------------------------------------------------
    Charge (ESU x 10^10)
                 0.0000
    Dipole Moment (Debye)
         X      -5.1234      Y       1.2982      Z      -0.3605
       Tot       5.2976
    Quadrupole Moments (Debye-Ang)
        XX    -136.8486     XY       4.5920     YY    -153.0716
        XZ      -0.5962     YZ      -9.8928     ZZ    -150.1392
    Octopole Moments (Debye-Ang^2)
       XXX      23.0645    XXY      60.5402    XYY     -18.9678
       YYY      89.9317    XXZ       4.1943    XYZ     -27.4659
       YYZ      10.8601    XZZ      44.2017    YZZ      33.2595
       ZZZ     -54.9043
    Hexadecapole Moments (Debye-Ang^3)
      XXXX   -7478.7673   XXXY     524.9105   XXYY   -1648.8385
      XYYY     530.6844   YYYY   -1853.8315   XXXZ     -77.9638
      XXYZ    -306.1055   XYYZ      63.8705   YYYZ    -878.9953
      XXZZ   -1630.9778   XYZZ     208.1587   YYZZ    -906.9872
      XZZZ     -99.7288   YZZZ    -872.5748   ZZZZ   -2850.4521
 -----------------------------------------------------------------
Archival summary:
1\1\garfield\OPT\ProcedureUnspecified\BasisUnspecified\81626\taweetha\TueMar2603:01:372019TueMar2603:01:372019\0\\#,OPT,ProcedureUnspecified,BasisUnspecified,\\0,1\O\C,1,1.39052\H,2,1.10248,1,110.637\O,2,1.43239,1,107.62,3,119.312,0\C,4,1.42684,2,113.296,1,-179.521,0\H,5,1.09692,4,110.898,2,58.3309,0\C,1,1.44246,2,117.427,3,-25.4816,0\H,7,1.10104,1,107.478,2,49.8988,0\C,5,1.52652,4,106.618,2,173.335,0\O,9,1.20314,5,124.15,4,-109.831,0\O,9,1.3479,5,112.26,4,69.1868,0\H,11,0.969006,9,107.292,5,-178.904,0\C,7,1.52987,1,112.56,2,-70.4984,0\H,13,1.09255,7,109.656,1,59.0405,0\H,13,1.09655,7,108.599,1,-56.8022,0\C,5,1.53222,4,109.958,2,-63.005,0\H,16,1.09636,5,108.795,4,-60.7447,0\O,16,1.41911,5,107.794,4,179.054,0\H,18,0.964451,16,107.569,5,-172.261,0\C,16,1.523,5,108.455,4,57.8815,0\H,20,1.10051,16,108.44,5,64.4063,0\O,20,1.42286,16,107.492,5,-177.363,0\H,22,0.965166,20,107.247,16,175.67,0\C,20,1.52748,16,111.471,5,-54.6536,0\H,24,1.09638,20,109.533,16,-65.0044,0\O,24,1.41843,20,106.311,16,174.734,0\H,26,0.970533,24,109.472,20,158.057,0\C,7,1.53631,1,106.931,2,166.296,0\H,28,1.10008,7,107.189,1,64.7236,0\C,13,1.53759,7,111.714,1,-178.431,0\H,30,1.09981,13,107.778,7,-62.7745,0\C,30,1.53192,13,111.331,7,179.131,0\H,32,1.09363,30,111.213,13,58.8773,0\H,32,1.09407,30,111.266,13,179.14,0\H,32,1.09511,30,110.892,13,-60.8556,0\C,30,1.53447,13,109.94,7,54.3702,0\H,36,1.09529,30,110.02,13,-175.871,0\H,36,1.09864,30,108.902,13,67.8786,0\C,36,1.5345,30,112.579,13,-53.2433,0\H,39,1.09202,36,109.194,30,177.464,0\H,39,1.09814,36,109.695,30,-66.1561,0\C,28,1.54976,7,111.767,1,-52.9114,0\H,42,1.095,28,110.115,7,-50.9761,0\C,42,1.51316,28,111.303,7,68.2203,0\H,44,1.10968,42,114.807,28,49.1465,0\O,44,1.21245,42,125.194,28,-136.229,0\C,42,1.54716,28,113.339,7,-173.208,0\H,47,1.09038,42,111.054,28,64.5766,0\H,47,1.09253,42,110.498,28,-175.963,0\H,47,1.09467,42,111.263,28,-55.8852,0\\\@

 Total job time:  29813.58s(wall), 115491.74s(cpu) 
 Tue Mar 26 03:01:37 2019

        *************************************************************
        *                                                           *
        *  Thank you very much for using Q-Chem.  Have a nice day.  *
        *                                                           *
        *************************************************************


 
User input: 2 of 3 
 
Q-Chem Developer Version!
                  Welcome to Q-Chem
     A Quantum Leap Into The Future Of Chemistry


 Q-Chem 5.1, Q-Chem, Inc., Pleasanton, CA (2018)

 Yihan Shao,  Zhengting Gan,  E. Epifanovsky,  A. T. B. Gilbert,  M. Wormit,  
 J. Kussmann,  A. W. Lange,  A. Behn,  Jia Deng,  Xintian Feng,  D. Ghosh,  
 M. Goldey,  P. R. Horn,  L. D. Jacobson,  I. Kaliman,  T. Kus,  A. Landau,  
 Jie Liu,  E. I. Proynov,  R. M. Richard,  R. P. Steele,  E. J. Sundstrom,  
 H. L. Woodcock III,  P. M. Zimmerman,  D. Zuev,  B. Albrecht,  E. Alguire,  
 S. A. Baeppler,  D. Barton,  Z. Benda,  Y. A. Bernard,  E. J. Berquist,  
 K. B. Bravaya,  H. Burton,  D. Casanova,  Chun-Min Chang,  Yunqing Chen,  
 A. Chien,  K. D. Closser,  M. P. Coons,  S. Coriani,  S. Dasgupta,  
 A. L. Dempwolff,  M. Diedenhofen,  Hainam Do,  R. G. Edgar,  Po-Tung Fang,  
 S. Faraji,  S. Fatehi,  Qingguo Feng,  K. D. Fenk,  J. Fosso-Tande,  
 Qinghui Ge,  A. Ghysels,  G. Gidofalvi,  J. Gomes,  J. Gonthier,  A. Gunina,  
 D. Hait,  M. W. D. Hanson-Heine,  P. H. P. Harbach,  A. W. Hauser,  
 J. E. Herr,  E. G. Hohenstein,  Z. C. Holden,  Kerwin Hui,  B. C. Huynh,  
 T.-C. Jagau,  Hyunjun Ji,  B. Kaduk,  K. Khistyaev,  Jaehoon Kim,  
 P. Klunzinger,  K. Koh,  D. Kosenkov,  L. Koulias,  T. Kowalczyk,  
 C. M. Krauter,  A. Kunitsa,  Ka Un Lao,  A. Laurent,  K. V. Lawler,  
 Joonho Lee,  D. Lefrancois,  S. Lehtola,  D. S. Levine,  Yi-Pei Li,  
 You-Sheng Lin,  Fenglai Liu,  E. Livshits,  A. Luenser,  P. Manohar,  
 E. Mansoor,  S. F. Manzer,  Shan-Ping Mao,  Yuezhi Mao,  N. Mardirossian,  
 A. V. Marenich,  T. Markovich,  L. A. Martinez-Martinez,  S. A. Maurer,  
 N. J. Mayhall,  S. C. McKenzie,  J.-M. Mewes,  A. F. Morrison,  
 J. W. Mullinax,  K. Nanda,  T. S. Nguyen-Beck,  R. Olivares-Amaya,  
 J. A. Parkhill,  T. M. Perrine,  F. Plasser,  P. Pokhilko,  S. Prager,  
 A. Prociuk,  E. Ramos,  D. R. Rehn,  F. Rob,  M. Schneider,  N. Sergueev,  
 S. M. Sharada,  S. Sharma,  D. W. Small,  T. Stauch,  T. Stein,  
 Yu-Chuan Su,  A. J. W. Thom,  A. Tkatchenko,  T. Tsuchimochi,  N. M. Tubman,  
 L. Vogt,  M. L. Vidal,  O. Vydrov,  M. A. Watson,  J. Wenzel,  
 M. de Wergifosse,  T. A. Wesolowski,  A. White,  J. Witte,  A. Yamada,  
 Jun Yang,  K. Yao,  S. Yeganeh,  S. R. Yost,  Zhi-Qiang You,  A. Zech,  
 Igor Ying Zhang,  Xing Zhang,  Yan Zhao,  Ying Zhu,  B. R. Brooks,  
 G. K. L. Chan,  C. J. Cramer,  M. S. Gordon,  W. J. Hehre,  A. Klamt,  
 M. W. Schmidt,  C. D. Sherrill,  D. G. Truhlar,  A. Aspuru-Guzik,  R. Baer,  
 A. T. Bell,  N. A. Besley,  Jeng-Da Chai,  A. E. DePrince, III,  
 R. A. DiStasio Jr.,  A. Dreuw,  B. D. Dunietz,  T. R. Furlani,  
 Chao-Ping Hsu,  Yousung Jung,  Jing Kong,  D. S. Lambrecht,  WanZhen Liang,  
 C. Ochsenfeld,  V. A. Rassolov,  L. V. Slipchenko,  J. E. Subotnik,  
 T. Van Voorhis,  J. M. Herbert,  A. I. Krylov,  P. M. W. Gill,  M. Head-Gordon

 Contributors to earlier versions of Q-Chem not listed above: 
 R. D. Adamson,  B. Austin,  J. Baker,  G. J. O. Beran,  K. Brandhorst,  
 S. T. Brown,  E. F. C. Byrd,  A. K. Chakraborty,  C.-L. Cheng,  
 Siu Hung Chien,  D. M. Chipman,  D. L. Crittenden,  H. Dachsel,  
 R. J. Doerksen,  A. D. Dutoi,  L. Fusti-Molnar,  W. A. Goddard III,  
 A. Golubeva-Zadorozhnaya,  S. R. Gwaltney,  G. Hawkins,  A. Heyden,  
 S. Hirata,  G. Kedziora,  F. J. Keil,  C. Kelley,  Jihan Kim,  R. A. King,  
 R. Z. Khaliullin,  P. P. Korambath,  W. Kurlancheek,  A. M. Lee,  M. S. Lee,  
 S. V. Levchenko,  Ching Yeh Lin,  D. Liotard,  R. C. Lochan,  I. Lotan,  
 P. E. Maslen,  N. Nair,  D. P. O'Neill,  D. Neuhauser,  E. Neuscamman,  
 C. M. Oana,  R. Olson,  B. Peters,  R. Peverati,  P. A. Pieniazek,  
 Y. M. Rhee,  J. Ritchie,  M. A. Rohrdanz,  E. Rosta,  N. J. Russ,  
 H. F. Schaefer III,  N. E. Schultz,  N. Shenvi,  A. C. Simmonett,  A. Sodt,  
 D. Stuck,  K. S. Thanthiriwatte,  V. Vanovschi,  Tao Wang,  A. Warshel,  
 C. F. Williams,  Q. Wu,  X. Xu,  W. Zhang

 Please cite Q-Chem as follows:
 Y. Shao et al., Mol. Phys. 113, 184-215 (2015)
 DOI: 10.1080/00268976.2014.952696

 Q-Chem 5.1.2 for Intel X86 EM64T Linux

 Parts of Q-Chem use Armadillo 8.300.2 (Tropical Shenanigans).
 http://arma.sourceforge.net/

 Q-Chem begins on Tue Mar 26 03:01:37 2019  

Host: 
0

     Scratch files written to /scratch/taweetham/qchem3762//
The previous job contains 0 fragments, simply inherited here
Input Ideriv = 2
Curr. Ideriv = -1
Max.  Ideriv = 2

Checking the input file for inconsistencies... 	...done.

--------------------------------------------------------------
User input:
--------------------------------------------------------------

$molecule
read
$end

$rem
   job_type 	frequency
   basis 	6-311++g**
   mem_total	32000
   method 	b3lyp
$end

--------------------------------------------------------------
 ----------------------------------------------------------------
             Standard Nuclear Orientation (Angstroms)
    I     Atom           X                Y                Z
 ----------------------------------------------------------------
    1      C      -3.0039744005     0.2183636734    -0.2728948754
    2      H      -2.9848585721    -0.0109523393    -1.3486415918
    3      C      -1.6954396121    -0.3165342988     0.3286718518
    4      H      -1.6942646011    -0.1048171987     1.4091653629
    5      O      -0.6203606669     0.4419623340    -0.2625905771
    6      C      -1.5414965737    -1.8226217158     0.1084180679
    7      H      -1.4745631075    -2.0134292907    -0.9693251690
    8      H      -0.5973576532    -2.1626012182     0.5404770395
    9      C      -2.7166991142    -2.6089285191     0.7124150766
   10      H      -2.7096499833    -2.4412019771     1.7993398374
   11      C      -2.5645182023    -4.1135891952     0.4682746593
   12      H      -1.6345016359    -4.4926563166     0.9011815525
   13      H      -3.3934532977    -4.6733584293     0.9115662137
   14      H      -2.5458618983    -4.3353156950    -0.6039889198
   15      C      -4.0443963985    -2.0682599551     0.1651490797
   16      H      -4.8846609025    -2.5774458291     0.6492440456
   17      H      -4.1119311408    -2.3072494398    -0.9050483680
   18      C      -4.1840500511    -0.5514161781     0.3505401644
   19      H      -5.1236763059    -0.2200880264    -0.0964953793
   20      H      -4.2465574943    -0.3135872783     1.4207971379
   21      C      -3.1181525640     1.7567618406    -0.1243504872
   22      C      -4.4918640763     2.3149214846    -0.5660207492
   23      C      -2.0993467334     2.4694345940    -0.9867787116
   24      O      -1.4238275170     3.4128819457    -0.6351951906
   25      H      -2.0603677603     2.1261353126    -2.0412952362
   26      H      -2.9342171224     2.0494487410     0.9146526864
   27      H      -4.7251552878     2.0262651938    -1.5958490798
   28      H      -4.4974248107     3.4060021393    -0.5100017767
   29      H      -5.2902308394     1.9457033000     0.0783576804
   30      O       1.3595154360    -0.6819799210    -0.3517600484
   31      C       2.6702616101    -0.8902987837     0.1720779419
   32      H       2.6291053507    -1.1536096602     1.2361277923
   33      C       0.6332195423     0.3463121356     0.3314978898
   34      H       0.5389273249     0.0786075934     1.3968143409
   35      C       3.2371051983    -2.1136851994    -0.5436523714
   36      O       3.4197838478    -3.1798967729    -0.0169995174
   37      O       3.4922385243    -1.8713618856    -1.8448152355
   38      H       3.8298345541    -2.6938594557    -2.2301724259
   39      C       3.5139386594     0.3755515008    -0.0110492993
   40      H       3.5895106717     0.5978031318    -1.0819813097
   41      O       4.7962190902     0.1260721945     0.5433807857
   42      H       5.2826849823     0.9588318614     0.5381695571
   43      C       2.8101826715     1.5296590567     0.6905762296
   44      H       2.7856828686     1.3177266702     1.7702097400
   45      O       3.5775033719     2.7046543018     0.4557867028
   46      H       3.0934277080     3.4446166472     0.8426607292
   47      C       1.3717440511     1.6876405060     0.2015500909
   48      H       1.3737152220     1.9732425339    -0.8569773327
   49      O       0.7866356004     2.6994501950     1.0051855144
   50      H       0.0250981988     3.0816642207     0.5405260556
 ----------------------------------------------------------------
 Molecular Point Group                 C1    NOp =  1
 Largest Abelian Subgroup              C1    NOp =  1
 Nuclear Repulsion Energy =  2350.5027545735 hartrees
 There are       93 alpha and       93 beta electrons
 Requested basis set is 6-311++G(d,p)
 There are 274 shells and 710 basis functions

 Total QAlloc Memory Limit  32000 MB
 Mega-Array Size       188 MB
 MEM_STATIC part       192 MB
 A cutoff of  1.0D-11 yielded  27239 shell pairs
 There are    179250 function pairs (    189884 Cartesian)

 -------------------------------------------------------
 OpenMP Integral Computing Module                       
 Release: version 1.0, May 2013, Q-Chem Inc. Pittsburgh 
 -------------------------------------------------------
 Integral Job Info:
 Integral job number is                      11
 Integral operator is                         1
 short-range coefficients                     0
 long-range coefficients              100000000
 Omega coefficients                           0
 if combine SR and LR in K                    0
 Integral screening is                        0
 Integral computing path is                   2
 max size of driver memory is            800000
 size of driver memory is                593474
 size of scratch memory is              2361544
 max col of scratch BK array               1296
 max len of scratch array in speh3          155
 max len of scratch index in speh4           18
 max int batch size is                      520
 min int batch size is                       52
 fixed nKL is                                52
 max L of basis functions is                  2
 order of int derivative is                   0
 number of shells is                        274
 number of basis is                         734
 number of cartesian basis is               734
 number of contracted shell pairs         27239
 number of primitive shell pairs          57784
 maxK2 (contraction) of shell pair           36
 max number of K2 of shell pair               1
 max number of CS2 of shell pair           5407
 max number of PS2 of shell pair           8712
 mem total for path MDJ                  795724
 -------------------------------------------------------
 Smallest overlap matrix eigenvalue = 9.74E-07

 Q-Chem warning in module stvman/mkSTV.C, line 306:

 Overlap eigenvalue is smaller than square root of threshold
 Use THRESH >= 12 to get rid of this warning

 Linear dependence detected in AO basis
 Tighter screening thresholds may be required for diffuse basis sets
 Use S2THRESH > 14 and THRESH = 14 in case of SCF convergence issues
 Number of orthogonalized atomic orbitals = 709
 Maximum deviation from orthogonality = 4.021E-10
 Guess from superposition of atomic densities
 Warning:  Energy on first SCF cycle will be non-variational
 SAD guess density has 186.000000 electrons

 -----------------------------------------------------------------------
  General SCF calculation program by
  Eric Jon Sundstrom, Paul Horn, Yuezhi Mao, Dmitri Zuev, Alec White,
  David Stuck, Shaama M.S., Shane Yost, Joonho Lee, David Small,
  Daniel Levine, Susi Lehtola, Hugh Burton, Evgeny Epifanovsky
 -----------------------------------------------------------------------
 Exchange:     0.2000 Hartree-Fock + 0.0800 Slater + 0.7200 B88
 Correlation:  0.1900 VWN1RPA + 0.8100 LYP
 Using SG-1 standard quadrature grid
 using 4 threads for integral computing
 -------------------------------------------------------
 OpenMP Integral computing Module                
 Release: version 2.0, May 2017, Q-Chem Inc. Pleasanton 
 -------------------------------------------------------
 -------------------------------------------------------
 OpenMP BLAS3 based DFT computing Module                
 Release: version 1.0, May 2013, Q-Chem Inc. Pittsburgh 
 -------------------------------------------------------
 A restricted SCF calculation will be
 performed using DIIS
 SCF converges when DIIS error is below 1.0e-08
 ---------------------------------------
  Cycle       Energy         DIIS error
 ---------------------------------------
    1   -1232.3433218087      2.36e-02  
    2   -1227.0192397427      3.09e-03  
    3   -1226.4524120425      4.68e-03  
    4   -1227.4739905611      9.40e-04  
    5   -1227.5135968412      3.10e-04  
    6   -1227.5174126305      1.11e-04  
    7   -1227.5179917080      2.63e-05  
    8   -1227.5180198077      1.22e-05  
    9   -1227.5180263092      3.29e-06  
   10   -1227.5180267772      1.00e-06  
   11   -1227.5180268257      2.54e-07  
   12   -1227.5180268284      9.33e-08  
   13   -1227.5180268288      2.58e-08  
   14   -1227.5180268289      8.90e-09  Convergence criterion met
 ---------------------------------------
 SCF time:   CPU 2388.64s  wall 618.00s 
 SCF   energy in the final basis set =    -1227.5180268289
 Total energy in the final basis set =    -1227.5180268289

 --------------------------------------------------------------

                    Orbital Energies (a.u.)
 --------------------------------------------------------------

 Alpha MOs
 -- Occupied --
-19.182 -19.155 -19.152 -19.138 -19.136 -19.134 -19.130 -19.127
-10.318 -10.291 -10.279 -10.253 -10.243 -10.238 -10.235 -10.235
-10.203 -10.200 -10.189 -10.187 -10.186 -10.179 -10.175 -10.167
 -1.126  -1.097  -1.070  -1.055  -1.043  -1.036  -1.034  -1.022
 -0.866  -0.823  -0.800  -0.793  -0.765  -0.754  -0.699  -0.689
 -0.669  -0.661  -0.632  -0.620  -0.609  -0.603  -0.590  -0.576
 -0.562  -0.545  -0.538  -0.523  -0.510  -0.504  -0.497  -0.490
 -0.489  -0.478  -0.470  -0.469  -0.461  -0.458  -0.448  -0.444
 -0.435  -0.430  -0.423  -0.421  -0.415  -0.410  -0.402  -0.391
 -0.387  -0.385  -0.380  -0.378  -0.371  -0.367  -0.358  -0.354
 -0.350  -0.346  -0.338  -0.337  -0.335  -0.319  -0.311  -0.301
 -0.296  -0.295  -0.289  -0.273  -0.271
 -- Virtual --
 -0.048  -0.023  -0.015  -0.014  -0.008  -0.003   0.002   0.006
  0.011   0.014   0.018   0.024   0.029   0.032   0.034   0.037
  0.042   0.046   0.050   0.054   0.056   0.061   0.064   0.067
  0.069   0.077   0.077   0.078   0.082   0.085   0.088   0.090
  0.093   0.098   0.100   0.100   0.103   0.106   0.108   0.111
  0.114   0.114   0.118   0.119   0.121   0.123   0.126   0.128
  0.131   0.132   0.133   0.135   0.136   0.137   0.142   0.145
  0.147   0.148   0.151   0.151   0.154   0.156   0.158   0.159
  0.162   0.164   0.168   0.169   0.171   0.174   0.176   0.177
  0.178   0.182   0.184   0.186   0.190   0.191   0.193   0.198
  0.202   0.203   0.205   0.207   0.209   0.211   0.214   0.218
  0.221   0.223   0.226   0.228   0.229   0.232   0.235   0.236
  0.240   0.241   0.244   0.249   0.252   0.255   0.258   0.261
  0.265   0.267   0.267   0.269   0.275   0.277   0.279   0.281
  0.285   0.287   0.292   0.293   0.297   0.300   0.303   0.304
  0.310   0.311   0.312   0.314   0.315   0.324   0.325   0.328
  0.330   0.333   0.335   0.337   0.338   0.342   0.343   0.344
  0.349   0.353   0.356   0.357   0.360   0.363   0.366   0.368
  0.369   0.372   0.380   0.382   0.387   0.393   0.395   0.401
  0.407   0.410   0.416   0.419   0.423   0.428   0.430   0.436
  0.438   0.441   0.443   0.450   0.456   0.461   0.467   0.471
  0.474   0.478   0.485   0.487   0.493   0.499   0.506   0.511
  0.516   0.523   0.528   0.534   0.545   0.549   0.560   0.566
  0.573   0.577   0.583   0.587   0.590   0.599   0.607   0.608
  0.619   0.623   0.624   0.631   0.634   0.638   0.643   0.647
  0.657   0.667   0.672   0.674   0.678   0.681   0.683   0.688
  0.693   0.697   0.703   0.716   0.719   0.723   0.725   0.732
  0.734   0.738   0.746   0.747   0.755   0.758   0.763   0.767
  0.769   0.773   0.780   0.787   0.787   0.790   0.795   0.798
  0.803   0.805   0.808   0.810   0.821   0.822   0.828   0.839
  0.844   0.858   0.873   0.891   0.912   0.929   0.936   0.950
  0.954   0.968   0.988   0.992   0.995   1.010   1.017   1.025
  1.038   1.043   1.049   1.054   1.076   1.082   1.092   1.099
  1.110   1.112   1.122   1.125   1.137   1.151   1.161   1.167
  1.168   1.180   1.184   1.188   1.197   1.202   1.205   1.219
  1.224   1.225   1.228   1.238   1.251   1.258   1.264   1.272
  1.281   1.285   1.296   1.298   1.309   1.318   1.320   1.327
  1.347   1.352   1.355   1.373   1.376   1.398   1.419   1.425
  1.429   1.438   1.451   1.459   1.463   1.471   1.477   1.494
  1.498   1.504   1.514   1.518   1.526   1.534   1.535   1.549
  1.552   1.560   1.570   1.572   1.579   1.580   1.583   1.585
  1.590   1.593   1.599   1.602   1.611   1.613   1.615   1.621
  1.627   1.629   1.640   1.643   1.652   1.655   1.663   1.665
  1.669   1.673   1.675   1.683   1.692   1.695   1.703   1.710
  1.724   1.732   1.735   1.741   1.749   1.754   1.767   1.771
  1.789   1.798   1.799   1.802   1.811   1.812   1.829   1.835
  1.836   1.849   1.859   1.878   1.880   1.883   1.892   1.898
  1.902   1.931   1.936   1.944   1.947   1.963   1.971   1.987
  1.997   2.002   2.006   2.022   2.036   2.041   2.047   2.057
  2.062   2.067   2.086   2.091   2.101   2.114   2.121   2.132
  2.137   2.142   2.151   2.169   2.176   2.181   2.187   2.206
  2.211   2.232   2.239   2.252   2.261   2.269   2.270   2.281
  2.288   2.304   2.311   2.333   2.338   2.348   2.356   2.368
  2.385   2.386   2.406   2.422   2.433   2.451   2.468   2.486
  2.492   2.494   2.517   2.526   2.545   2.554   2.558   2.569
  2.572   2.583   2.586   2.596   2.606   2.610   2.615   2.632
  2.641   2.644   2.653   2.662   2.673   2.686   2.695   2.703
  2.718   2.726   2.730   2.741   2.753   2.782   2.795   2.799
  2.807   2.817   2.825   2.832   2.836   2.851   2.875   2.879
  2.882   2.887   2.897   2.904   2.911   2.916   2.933   2.947
  2.955   2.965   2.970   2.980   2.987   2.996   3.003   3.008
  3.015   3.030   3.033   3.038   3.046   3.064   3.078   3.089
  3.094   3.104   3.118   3.137   3.142   3.150   3.159   3.170
  3.176   3.184   3.192   3.208   3.217   3.232   3.245   3.253
  3.274   3.288   3.297   3.302   3.324   3.339   3.350   3.355
  3.383   3.389   3.395   3.411   3.433   3.478   3.502   3.505
  3.542   3.562   3.591   3.625   3.691   3.774   3.789   3.794
  3.798   3.804   3.821   3.837   3.871   3.877   3.897   3.916
  3.921   3.934   3.955   3.967   3.993   4.004   4.022   4.037
  4.071   4.097   4.107   4.138   4.150   4.186   4.189   4.195
  4.244   4.261   4.282   4.302   4.330   4.343   4.360   4.392
  5.000   5.086   5.105   5.119   5.143   5.162   5.167   5.174
  5.208   5.233   5.374   5.424   5.445   5.447   5.467   5.482
  5.604   5.644   5.664   5.694   5.708   5.806   5.848   5.857
 23.765  23.777  23.798  23.810  23.830  23.839  23.844  23.852
 23.879  23.891  23.894  23.927  23.944  23.965  23.977  23.986
 49.879  49.920  49.941  49.963  49.979  49.987  50.013  50.023
 --------------------------------------------------------------

          Ground-State Mulliken Net Atomic Charges

     Atom                 Charge (a.u.)
  ----------------------------------------
      1 C                     0.157737
      2 H                     0.219507
      3 C                    -0.464041
      4 H                     0.200433
      5 O                     0.015971
      6 C                    -0.605890
      7 H                     0.230177
      8 H                     0.184492
      9 C                     0.616562
     10 H                     0.181793
     11 C                    -0.698777
     12 H                     0.144031
     13 H                     0.148759
     14 H                     0.143384
     15 C                    -0.808878
     16 H                     0.173342
     17 H                     0.154828
     18 C                    -0.393212
     19 H                     0.153800
     20 H                     0.169985
     21 C                     0.272413
     22 C                    -0.687382
     23 C                    -0.285212
     24 O                    -0.199233
     25 H                     0.144076
     26 H                     0.248160
     27 H                     0.167047
     28 H                     0.178548
     29 H                     0.165080
     30 O                     0.043004
     31 C                    -0.457762
     32 H                     0.270088
     33 C                     0.126957
     34 H                     0.215260
     35 C                     0.042285
     36 O                    -0.195542
     37 O                    -0.091497
     38 H                     0.288194
     39 C                    -0.309764
     40 H                     0.292628
     41 O                    -0.139762
     42 H                     0.255950
     43 C                    -0.573734
     44 H                     0.255001
     45 O                    -0.202354
     46 H                     0.266433
     47 C                    -0.407388
     48 H                     0.290437
     49 O                    -0.222629
     50 H                     0.326696
  ----------------------------------------
  Sum of atomic charges =     0.000000

 -----------------------------------------------------------------
                    Cartesian Multipole Moments
 -----------------------------------------------------------------
    Charge (ESU x 10^10)
                 0.0000
    Dipole Moment (Debye)
         X      -5.2389      Y      -0.3723      Z      -0.6859
       Tot       5.2967
    Quadrupole Moments (Debye-Ang)
        XX    -139.4648     XY       5.4672     YY    -158.8015
        XZ      -4.7151     YZ       4.4568     ZZ    -141.9574
    Octopole Moments (Debye-Ang^2)
       XXX     -26.8361    XXY      39.6842    XYY      -0.8056
       YYY       8.9595    XXZ     -33.4400    XYZ      33.9186
       YYZ     -17.4521    XZZ      23.8451    YZZ      -9.8609
       ZZZ     -16.6814
    Hexadecapole Moments (Debye-Ang^3)
      XXXX   -7690.5276   XXXY       5.5224   XXYY   -1971.9486
      XYYY      89.1984   YYYY   -4174.5186   XXXZ    -135.7931
      XXYZ     121.4357   XYYZ     -74.8728   YYYZ     129.2053
      XXZZ   -1330.5584   XYZZ     -66.7877   YYZZ    -714.0731
      XZZZ     -35.1902   YZZZ      48.0398   ZZZZ    -572.0020
 -----------------------------------------------------------------
 Calculating MO derivatives via CPSCF
 D1JvT checksum  = 32349000 351339.0741473277
 D1KAT checksum  = 91706400 25270.6178082494
   1         3         150      0.242772    0.018912
   2         3         150      0.030249    0.002035
   3         3         150      0.001983    0.000149
   4       113          40      0.000078    0.000010
   5       153           0      0.000000    0.000000    Roots Converged
 Time for AOints: 14225.1 s (CPU) 3600.7 s (wall)
 ------------------------------------------------------------------------------
                     AOints        : Timing summary (seconds)
 ------------------------------------------------------------------------------
     job step          cpu (% of tot)      sys (% of tot)     wall (% of tot)
 ------------------------------------------------------------------------------
  cpscf_lag         0.2917E+05 (23.0)   0.4640E-03 ( 8.7)   0.7372E+04 (22.8)
  iterzp            0.8337E+05 (65.7)   0.4574E-02 (85.5)   0.2125E+05 (65.8)
  make_fx           0.0000E+00 ( 0.0)   0.0000E+00 ( 0.0)   0.0000E+00 ( 0.0)
  AOints            0.1423E+05 (11.2)   0.1810E-03 ( 3.4)   0.3601E+04 (11.2)
 ------------------------------------------------------------------------------
   Grand Totals     0.1268E+06          0.5347E-02          0.3229E+05
 ------------------------------------------------------------------------------
 Calculating analytic Hessian of the SCF energy
 Polarizability Matrix (a.u.)
            1           2           3
    1-240.7875599  -0.6705616  -0.4517698
    2  -0.6705616-233.7609330   1.6888721
    3  -0.4517698   1.6888721-174.9367008

 Direct stationary perturbation theory relativistic correction:

 rels  =       0.380306486557
 relv  =      -2.211381343716
 rel2e =       1.195040486523
 E_rel =      -0.636034370636

 Hessian of the SCF Energy
            1           2           3           4           5           6
    1   0.4521764   0.0054498  -0.0009586  -0.0464041   0.0025629   0.0018406
    2   0.0054498   0.4593552   0.0163425   0.0028717  -0.0586520  -0.0487021
    3  -0.0009586   0.0163425   0.5696188   0.0039268  -0.0499115  -0.2763688
    4  -0.0464041   0.0028717   0.0039268   0.0540825  -0.0020224  -0.0036337
    5   0.0025629  -0.0586520  -0.0499115  -0.0020224   0.0703806   0.0535284
    6   0.0018406  -0.0487021  -0.2763688  -0.0036337   0.0535284   0.3052244
    7  -0.1260990   0.0345637  -0.0421482  -0.0026806   0.0007613  -0.0008287
    8   0.0244882  -0.0885049   0.0123130  -0.0045388   0.0013815  -0.0015715
    9  -0.0312758   0.0158921  -0.1013993  -0.0311509   0.0117959  -0.0169382
   10  -0.0020871  -0.0043319  -0.0280414  -0.0044011   0.0020338  -0.0023163
   11   0.0020253   0.0019644   0.0112868   0.0017314  -0.0002856   0.0009423
   12  -0.0023604  -0.0026689  -0.0141559  -0.0018882   0.0009119  -0.0001251
   13  -0.0412531  -0.0230478   0.0200883   0.0022541  -0.0004343   0.0001995
   14   0.0007643   0.0044886  -0.0023526   0.0003675   0.0000817  -0.0000470
   15  -0.0087108  -0.0081960   0.0071802   0.0008537  -0.0003925   0.0013920
   16  -0.0020583   0.0308410   0.0043883   0.0013902  -0.0004802   0.0008038
   17   0.0093313  -0.0153236   0.0004226  -0.0014167   0.0008953  -0.0011696
   18  -0.0023918   0.0138651   0.0029561  -0.0001822   0.0010633   0.0003065
   19   0.0002036  -0.0001492   0.0009495  -0.0001256   0.0003958  -0.0001090
   20  -0.0013757   0.0017995  -0.0012856   0.0005632   0.0001956   0.0009662
   21  -0.0005996   0.0007159   0.0001868   0.0004738  -0.0001096   0.0006991
   22   0.0011511  -0.0001175   0.0007418   0.0000121  -0.0000517  -0.0000272
   23  -0.0015199  -0.0060815  -0.0020624  -0.0002608   0.0000425  -0.0000082
   24  -0.0004490  -0.0006797   0.0002830   0.0003782  -0.0001681   0.0004749
   25   0.0013191  -0.0004643  -0.0001363  -0.0001599   0.0000811   0.0000261
   26   0.0010938   0.0027329   0.0001775  -0.0000143  -0.0002130   0.0002947
   27  -0.0004486   0.0001669  -0.0003826   0.0000003   0.0001040   0.0001656
   28  -0.0001191   0.0000148   0.0000273  -0.0001613  -0.0000378  -0.0000065
   29  -0.0000225  -0.0001837   0.0001253  -0.0000171   0.0000179  -0.0002114
   30  -0.0000771   0.0001939   0.0001738   0.0000196  -0.0002223   0.0001335
   31  -0.0008052  -0.0002689   0.0000763   0.0000815  -0.0000038   0.0000169
   32   0.0000878   0.0000485  -0.0000731  -0.0000099  -0.0000101   0.0000275
   33  -0.0001126  -0.0001622   0.0003038  -0.0000108   0.0000172  -0.0000634
   34  -0.0000161  -0.0000007   0.0000488   0.0000024  -0.0000060   0.0000016
   35   0.0002744   0.0003775  -0.0000537  -0.0000081   0.0000019   0.0000183
   36  -0.0000001  -0.0000948  -0.0000567  -0.0000040  -0.0000092   0.0000055
   37  -0.0000535  -0.0000485  -0.0000490   0.0000065   0.0000054  -0.0000106
   38  -0.0002631   0.0001980  -0.0000298   0.0000182  -0.0000078   0.0000256
   39   0.0000630  -0.0000812  -0.0000710   0.0000051  -0.0000063   0.0000046
   40   0.0000542   0.0000064  -0.0000034   0.0000139   0.0000060  -0.0000039
   41  -0.0000070   0.0000543  -0.0000429   0.0000095  -0.0000385   0.0000440
   42  -0.0000009  -0.0000077  -0.0000694   0.0000020  -0.0000245   0.0000330
   43   0.0025234  -0.0273457  -0.0032688   0.0011568   0.0005131  -0.0007238
   44  -0.0051340  -0.0223674   0.0011104   0.0013211   0.0009945  -0.0006329
   45  -0.0013430   0.0145054   0.0020283  -0.0002191   0.0009561   0.0002161
   46   0.0008095   0.0009531  -0.0000930  -0.0000689   0.0000255   0.0000400
   47   0.0025320  -0.0056856  -0.0020982   0.0003603   0.0001962  -0.0000202
   48  -0.0000922  -0.0006385   0.0002179  -0.0003219  -0.0001897   0.0004580
   49   0.0001254  -0.0003909  -0.0006921   0.0002676  -0.0001469  -0.0001017
   50   0.0006973   0.0015591  -0.0015319  -0.0004121  -0.0004229   0.0005534
   51  -0.0000279   0.0005688   0.0001868  -0.0005511  -0.0004141   0.0005545
   52  -0.1321649  -0.0282641   0.0287027  -0.0026831  -0.0009280   0.0019824
   53  -0.0278738  -0.0948911   0.0182145   0.0038073   0.0020008  -0.0019083
   54   0.0282271   0.0169890  -0.0952612   0.0279379   0.0156405  -0.0151134
   55  -0.0227773   0.0069877  -0.0110074   0.0008336   0.0004028   0.0003377
   56  -0.0147823   0.0057684  -0.0081132   0.0008335   0.0004945  -0.0000957
   57   0.0139064  -0.0052679   0.0058414  -0.0003543  -0.0006442   0.0006624
   58  -0.0026561   0.0047120   0.0260062  -0.0035413  -0.0025182   0.0020527
   59  -0.0010896   0.0023102   0.0170528  -0.0029533  -0.0011663   0.0012575
   60   0.0020342  -0.0018141  -0.0155311   0.0024105   0.0014616   0.0000905
   61  -0.0695043   0.0042447   0.0027652  -0.0006544   0.0002140  -0.0011516
   62  -0.0010856  -0.1432424  -0.0101006   0.0005943  -0.0113153  -0.0035559
   63   0.0032147  -0.0152116  -0.0877446   0.0020452  -0.0324301  -0.0041903
   64  -0.0019384   0.0075193  -0.0015474   0.0003589  -0.0010217   0.0000360
   65   0.0325403  -0.0151206   0.0106880  -0.0001179   0.0010467   0.0000679
   66   0.0012175   0.0007466   0.0004631   0.0009580  -0.0005837   0.0004157
   67   0.0039970  -0.0120809  -0.0084701   0.0002453   0.0003116   0.0014722
   68  -0.0242249  -0.0262973   0.0158599  -0.0011658  -0.0000976   0.0015355
   69  -0.0066074   0.0031830   0.0062772  -0.0009389  -0.0035298  -0.0008452
   70  -0.0071384   0.0031436   0.0056184   0.0000843   0.0002250  -0.0001983
   71  -0.0018019   0.0031100   0.0019491   0.0002209   0.0003455  -0.0001259
   72   0.0028823   0.0022889  -0.0004649   0.0002879   0.0013979   0.0004337
   73  -0.0008286   0.0009775   0.0013960  -0.0000105  -0.0005454  -0.0006107
   74   0.0013566   0.0020638   0.0001562  -0.0000295  -0.0000579  -0.0004462
   75  -0.0004134  -0.0016901  -0.0005114   0.0000389   0.0011616   0.0008454
   76  -0.0004028   0.0011620   0.0020342   0.0002865   0.0005818   0.0003655
   77  -0.0039066  -0.0101491  -0.0303985   0.0002680  -0.0058911  -0.0004334
   78   0.0003078  -0.0013961  -0.0023478  -0.0000214  -0.0001218   0.0006503
   79   0.0016870  -0.0015306  -0.0001011   0.0000162   0.0002588   0.0004127
   80  -0.0006220   0.0013459   0.0009116   0.0000870   0.0000727  -0.0003147
   81   0.0003552  -0.0009746   0.0005616  -0.0000940   0.0003725   0.0001677
   82  -0.0058101   0.0000952  -0.0022787   0.0000108  -0.0000782   0.0001292
   83   0.0016371   0.0006706   0.0012416  -0.0000741   0.0001065  -0.0000365
   84  -0.0014312   0.0001016  -0.0001168  -0.0001909   0.0004161   0.0001971
   85   0.0006203  -0.0013387   0.0003318   0.0000119  -0.0000013  -0.0000495
   86  -0.0002303   0.0004684  -0.0008837   0.0000714  -0.0000614   0.0000931
   87   0.0009900   0.0002217  -0.0001938   0.0000206   0.0000049   0.0000688
   88  -0.0006914  -0.0010805   0.0007922  -0.0000412   0.0000697  -0.0001311
   89   0.0004589   0.0006718  -0.0004673   0.0000064  -0.0000839   0.0001038
   90  -0.0002701  -0.0000165   0.0003422   0.0001821  -0.0000317   0.0001074
   91  -0.0000531   0.0001011   0.0000239   0.0000183  -0.0000322   0.0000087
   92   0.0000701   0.0001059  -0.0001685   0.0000065  -0.0000006   0.0000193
   93   0.0002248   0.0002422  -0.0001923  -0.0000186  -0.0000074  -0.0000008
   94  -0.0000181  -0.0000379   0.0000326   0.0000106   0.0000027   0.0000045
   95  -0.0000067  -0.0000267  -0.0000116  -0.0000079   0.0000041  -0.0000060
   96  -0.0000276  -0.0000349   0.0000089   0.0000061   0.0000017   0.0000066
   97  -0.0012046  -0.0016330   0.0000066  -0.0002385  -0.0001654   0.0000173
   98  -0.0014627  -0.0027584   0.0021025   0.0000480   0.0000135  -0.0001712
   99   0.0028495   0.0021495  -0.0031512  -0.0004305   0.0001289   0.0001884
  100  -0.0001928   0.0000341   0.0001256   0.0000415   0.0000158   0.0002401
  101   0.0000447   0.0000247  -0.0002161  -0.0000819   0.0000067  -0.0000076
  102  -0.0001732   0.0000324   0.0007957   0.0003507  -0.0000526   0.0001318
  103  -0.0000649  -0.0000379  -0.0000344   0.0000045  -0.0000028   0.0000111
  104  -0.0002091  -0.0003614   0.0002153   0.0000056   0.0000541  -0.0000329
  105  -0.0000077  -0.0000745   0.0003357  -0.0000415   0.0000035  -0.0000940
  106   0.0000298   0.0000180   0.0000468   0.0000010  -0.0000001  -0.0000041
  107   0.0001536   0.0002407  -0.0001373  -0.0000114  -0.0000373   0.0000144
  108  -0.0000222  -0.0000035  -0.0000833   0.0000176   0.0000006   0.0000337
  109   0.0000102  -0.0000343   0.0000229   0.0000061   0.0000029   0.0000020
  110   0.0000483   0.0000816  -0.0000605   0.0000040  -0.0000155   0.0000161
  111  -0.0000091   0.0000438  -0.0002085   0.0000342  -0.0000053   0.0000711
  112  -0.0000124  -0.0000002   0.0000092  -0.0000087   0.0000035  -0.0000118
  113  -0.0000014  -0.0000054   0.0000051   0.0000006   0.0000026  -0.0000009
  114   0.0000048  -0.0000023   0.0000367  -0.0000025   0.0000012  -0.0000107
  115   0.0000626   0.0001399  -0.0001344  -0.0000067  -0.0000165   0.0000108
  116  -0.0000413   0.0000337   0.0000117  -0.0000042   0.0000035  -0.0000134
  117  -0.0000265  -0.0000105   0.0000530  -0.0000065  -0.0000051  -0.0000147
  118  -0.0000004  -0.0000080   0.0000142  -0.0000033  -0.0000005  -0.0000049
  119   0.0000049   0.0000049   0.0000053  -0.0000013   0.0000008  -0.0000021
  120  -0.0000056   0.0000008  -0.0000001   0.0000035   0.0000019   0.0000042
  121  -0.0000722  -0.0001179   0.0001550   0.0000039   0.0000204  -0.0000198
  122   0.0000417  -0.0000331  -0.0000149   0.0000021  -0.0000019   0.0000114
  123  -0.0000085  -0.0000195   0.0000052   0.0000096   0.0000057   0.0000134
  124   0.0000182   0.0000119  -0.0000304   0.0000005  -0.0000038   0.0000073
  125  -0.0000092   0.0000068   0.0000064  -0.0000005  -0.0000005  -0.0000030
  126  -0.0000016  -0.0000047   0.0000090  -0.0000039  -0.0000011  -0.0000071
  127   0.0000588   0.0002537  -0.0001710   0.0000121  -0.0000278   0.0000258
  128  -0.0001760  -0.0002817   0.0002234   0.0000218  -0.0000078   0.0000050
  129   0.0001634   0.0001046  -0.0001712  -0.0000166   0.0000069  -0.0000083
  130  -0.0000008  -0.0000070   0.0000229   0.0000074   0.0000045   0.0000043
  131   0.0000054   0.0000122  -0.0000133  -0.0000001  -0.0000017  -0.0000011
  132  -0.0000230   0.0000058   0.0000175   0.0000101  -0.0000002   0.0000090
  133  -0.0001620  -0.0003122   0.0002975   0.0000036   0.0000227  -0.0000331
  134  -0.0000187  -0.0002721   0.0001447  -0.0000035   0.0000189  -0.0000137
  135  -0.0000449  -0.0000305   0.0000454   0.0000121   0.0000075   0.0000116
  136   0.0000443  -0.0000395  -0.0000537   0.0000001  -0.0000011   0.0000142
  137   0.0000131   0.0000665  -0.0000443   0.0000021  -0.0000062   0.0000072
  138   0.0000305   0.0000128  -0.0000381  -0.0000059  -0.0000082  -0.0000053
  139  -0.0005496  -0.0012373   0.0007906   0.0000729   0.0000234   0.0000158
  140   0.0002797   0.0012293  -0.0004603  -0.0000042  -0.0000621  -0.0000175
  141  -0.0004768  -0.0001331   0.0007837   0.0000928  -0.0001090  -0.0000159
  142   0.0000780  -0.0000233  -0.0001272  -0.0000475  -0.0000124  -0.0000271
  143  -0.0000113  -0.0000385  -0.0000627  -0.0000453   0.0000230  -0.0000175
  144   0.0000156   0.0000225   0.0000096   0.0000142   0.0000111   0.0000136
  145   0.0000383   0.0007391   0.0000819  -0.0000181  -0.0000532  -0.0000895
  146   0.0001310  -0.0007499   0.0000199  -0.0000492   0.0000294  -0.0000198
  147  -0.0002481  -0.0000319   0.0002828   0.0000462   0.0000883   0.0000827
  148   0.0001313  -0.0008901  -0.0001760  -0.0000427   0.0000471   0.0000141
  149  -0.0002167   0.0002337   0.0000089   0.0000278   0.0000261   0.0000543
  150   0.0003178  -0.0004490  -0.0004839  -0.0000504  -0.0001111  -0.0000717
            7           8           9          10          11          12
    1  -0.1260990   0.0244882  -0.0312758  -0.0020871   0.0020253  -0.0023604
    2   0.0345637  -0.0885049   0.0158921  -0.0043319   0.0019644  -0.0026689
    3  -0.0421482   0.0123130  -0.1013993  -0.0280414   0.0112868  -0.0141559
    4  -0.0026806  -0.0045388  -0.0311509  -0.0044011   0.0017314  -0.0018882
    5   0.0007613   0.0013815   0.0117959   0.0020338  -0.0002856   0.0009119
    6  -0.0008287  -0.0015715  -0.0169382  -0.0023163   0.0009423  -0.0001251
    7   0.4456205  -0.0184061   0.0262990  -0.0474936   0.0002116  -0.0067444
    8  -0.0184061   0.4603719   0.0249808   0.0021404  -0.0590516  -0.0500048
    9   0.0262990   0.0249808   0.5759874  -0.0112018  -0.0527582  -0.2719306
   10  -0.0474936   0.0021404  -0.0112018   0.0588475   0.0040418   0.0008219
   11   0.0002116  -0.0590516  -0.0527582   0.0040418   0.0685230   0.0486219
   12  -0.0067444  -0.0500048  -0.2719306   0.0008219   0.0486219   0.3017506
   13  -0.1127262  -0.0377651   0.0413809  -0.0153305  -0.0102007   0.0126154
   14  -0.0245548  -0.0931051   0.0459830  -0.0061857  -0.0007274   0.0068583
   15   0.0146701   0.0404663  -0.1052601   0.0306326   0.0229209  -0.0167397
   16  -0.0813493   0.0283531  -0.0001474   0.0020780  -0.0007125  -0.0007882
   17   0.0175933  -0.1641086  -0.0209171   0.0027738  -0.0085479  -0.0018852
   18   0.0009546  -0.0263888  -0.0854086   0.0046074  -0.0327464  -0.0052879
   19  -0.0012220   0.0003677   0.0034774   0.0006524   0.0003430   0.0002260
   20   0.0027070  -0.0095402  -0.0360588   0.0008066  -0.0061387  -0.0006718
   21   0.0007701  -0.0014512  -0.0075898   0.0003518  -0.0008679   0.0008414
   22  -0.0032927   0.0007685  -0.0012145   0.0002970   0.0003784   0.0003495
   23   0.0308226  -0.0122537   0.0151271  -0.0006230   0.0012128  -0.0001882
   24   0.0060100  -0.0025151   0.0014420   0.0004601   0.0005494   0.0005071
   25   0.0016749  -0.0092898  -0.0017682   0.0002745   0.0009229   0.0000798
   26  -0.0262240  -0.0176937   0.0133657  -0.0004314   0.0011344   0.0000788
   27  -0.0039892   0.0034497   0.0014412  -0.0002424  -0.0013833  -0.0003699
   28   0.0005394   0.0011805   0.0006556   0.0002986  -0.0003290  -0.0004152
   29   0.0000373   0.0006829   0.0013159  -0.0000568  -0.0002276  -0.0003984
   30  -0.0003115  -0.0013132  -0.0007923  -0.0000573   0.0007259   0.0007556
   31  -0.0040313   0.0003487   0.0021050  -0.0000012   0.0000482  -0.0002001
   32  -0.0015780   0.0002404   0.0010148   0.0000061  -0.0001731  -0.0001088
   33   0.0019163  -0.0004667  -0.0019232  -0.0001140   0.0002479   0.0005132
   34   0.0000728   0.0000074   0.0001123  -0.0000029   0.0000204   0.0000074
   35  -0.0000587   0.0000140  -0.0003437   0.0000130  -0.0000101   0.0000226
   36   0.0001924   0.0000484   0.0000461   0.0000071  -0.0000354  -0.0000345
   37   0.0002798   0.0004941   0.0001979   0.0000010  -0.0000470  -0.0000270
   38  -0.0015488   0.0008281   0.0009038   0.0000298  -0.0000412  -0.0001177
   39  -0.0000045  -0.0001969   0.0006722  -0.0000402   0.0001280   0.0000050
   40  -0.0000366  -0.0001370   0.0000387  -0.0000301   0.0000200   0.0000469
   41   0.0001880  -0.0000996  -0.0000302  -0.0000606   0.0002163   0.0002410
   42  -0.0000167   0.0001718   0.0004090   0.0000085   0.0002454   0.0000173
   43   0.0010395  -0.0005809  -0.0006861  -0.0001694  -0.0000247  -0.0001540
   44  -0.0008523   0.0011411  -0.0006641  -0.0000223  -0.0001333  -0.0000960
   45  -0.0008971  -0.0008596   0.0001691   0.0000600   0.0000773   0.0001954
   46   0.0002547   0.0012236  -0.0000413  -0.0000098  -0.0001027  -0.0000466
   47   0.0007774  -0.0003644   0.0001763  -0.0000949   0.0000257  -0.0000517
   48  -0.0000033   0.0001990  -0.0000181   0.0000045  -0.0000137  -0.0000123
   49  -0.0002287   0.0000107  -0.0001198   0.0000044   0.0001394   0.0001366
   50   0.0000733  -0.0002245  -0.0000539   0.0001307  -0.0000015   0.0001622
   51   0.0001308   0.0001791   0.0000981   0.0001156   0.0001365   0.0000262
   52  -0.0301615  -0.0147229   0.0115737   0.0019841  -0.0004519   0.0008206
   53  -0.0001157   0.0077649  -0.0064526   0.0002614   0.0002484   0.0000885
   54  -0.0046315  -0.0077254   0.0068586  -0.0009445  -0.0002798  -0.0001622
   55   0.0000464  -0.0034073   0.0036604   0.0002075  -0.0001434  -0.0000434
   56  -0.0009959  -0.0022170   0.0016683   0.0001721  -0.0001281   0.0001096
   57   0.0008418   0.0019506  -0.0015602   0.0002690  -0.0000372   0.0004896
   58   0.0011362   0.0002969   0.0021201  -0.0005301  -0.0000632  -0.0005203
   59   0.0008536   0.0001463  -0.0000433  -0.0000044   0.0002762  -0.0003304
   60  -0.0012880   0.0000655  -0.0005835   0.0003238  -0.0001608   0.0007346
   61  -0.0056612   0.0280899   0.0040776   0.0008092  -0.0002937   0.0004584
   62   0.0094863  -0.0167578   0.0006456  -0.0015868   0.0010989  -0.0010830
   63   0.0005953   0.0149111   0.0014274  -0.0003150   0.0013340   0.0001344
   64   0.0003806  -0.0015907  -0.0001558  -0.0001530   0.0001047  -0.0000086
   65  -0.0022759  -0.0065672  -0.0016437  -0.0000076   0.0000325   0.0001428
   66   0.0006754   0.0002871  -0.0004621   0.0000979  -0.0001133   0.0004500
   67   0.0084618   0.0044651  -0.0012195  -0.0004245  -0.0002998   0.0003678
   68  -0.0003691  -0.0002072   0.0019603   0.0000671   0.0000376  -0.0003343
   69  -0.0007449   0.0009428  -0.0009829  -0.0002229   0.0003530  -0.0003180
   70  -0.0046887  -0.0018179   0.0001444   0.0002746   0.0000771   0.0000782
   71  -0.0007173  -0.0014563  -0.0006163   0.0000487  -0.0000679   0.0002361
   72  -0.0004720  -0.0008141  -0.0001082   0.0001191  -0.0001167   0.0002470
   73  -0.0002219   0.0001200   0.0002297  -0.0000420   0.0000370  -0.0001619
   74  -0.0000156  -0.0003191   0.0002608  -0.0000195  -0.0000747   0.0000006
   75   0.0004906   0.0004997  -0.0001198   0.0001219  -0.0001567   0.0002596
   76   0.0006084   0.0003003   0.0009085   0.0003118  -0.0001126  -0.0001866
   77  -0.0013896   0.0018178  -0.0017575   0.0005324   0.0000841   0.0013022
   78  -0.0005283   0.0001113   0.0004105   0.0005352  -0.0000636   0.0004366
   79  -0.0000704  -0.0000904   0.0001285   0.0001350  -0.0000650   0.0001934
   80   0.0002509   0.0000199   0.0000425  -0.0000335  -0.0000405  -0.0001328
   81  -0.0000968   0.0000558   0.0002411   0.0001515  -0.0000905   0.0000678
   82   0.0006116   0.0018311   0.0004265  -0.0000052  -0.0000216  -0.0000500
   83  -0.0006007  -0.0005892  -0.0002709   0.0000333   0.0000023   0.0000320
   84   0.0000129   0.0004682   0.0004751   0.0000794  -0.0000253  -0.0000041
   85  -0.0004414  -0.0003436   0.0000540  -0.0000258   0.0000160  -0.0000680
   86   0.0003735   0.0003314   0.0002601   0.0000289  -0.0000241   0.0000143
   87  -0.0000683  -0.0002897   0.0000896   0.0000036   0.0000065  -0.0000246
   88   0.0052976   0.0076530  -0.0018103  -0.0008653  -0.0005222   0.0003988
   89  -0.0039210  -0.0041832   0.0016071   0.0005633   0.0004271  -0.0000970
   90  -0.0003585   0.0003007  -0.0001622  -0.0008826  -0.0000921   0.0003313
   91  -0.0013747  -0.0002821   0.0005383  -0.0000552   0.0000507  -0.0000285
   92   0.0002412  -0.0010817  -0.0002512   0.0001721   0.0001180  -0.0000121
   93  -0.0013190  -0.0011483   0.0012245   0.0000312  -0.0000421  -0.0001838
   94   0.0002762   0.0002345  -0.0000956  -0.0000931  -0.0000281   0.0000522
   95   0.0001109   0.0001115   0.0000089   0.0000315  -0.0000105  -0.0000178
   96   0.0002112   0.0001531  -0.0001741  -0.0000294   0.0000047   0.0000328
   97  -0.0491733  -0.0121064  -0.0051565   0.0050032   0.0028456  -0.0049314
   98  -0.0143437   0.0034686  -0.0150983  -0.0008125  -0.0000033   0.0002256
   99   0.0058714  -0.0101173   0.0067991   0.0070837   0.0016547  -0.0007149
  100   0.0031793   0.0024622  -0.0055961   0.0006057   0.0002085   0.0018797
  101  -0.0014355  -0.0007344  -0.0008037   0.0003445   0.0002785  -0.0005384
  102   0.0036557   0.0018477   0.0003146  -0.0012002  -0.0004047   0.0014458
  103  -0.0003098   0.0001391   0.0001122  -0.0000053  -0.0000048  -0.0000124
  104   0.0025247   0.0020454  -0.0010076  -0.0001324  -0.0001929   0.0001600
  105   0.0006638   0.0007227  -0.0004231  -0.0000800  -0.0001311  -0.0000026
  106   0.0000962  -0.0000501  -0.0001122  -0.0000017   0.0000067   0.0000190
  107  -0.0016570  -0.0013944   0.0007004   0.0000991   0.0001189  -0.0001202
  108  -0.0000515  -0.0000794   0.0000308   0.0000002   0.0000412   0.0000291
  109   0.0002775   0.0000865  -0.0001071  -0.0000111   0.0000013   0.0000336
  110  -0.0006135  -0.0005110   0.0002560   0.0000153   0.0000563  -0.0000251
  111  -0.0005147  -0.0004077   0.0002459   0.0000229   0.0000937   0.0000215
  112   0.0000022   0.0000828   0.0000068   0.0000069  -0.0000234  -0.0000223
  113   0.0000716   0.0000605  -0.0000355  -0.0000020  -0.0000079   0.0000051
  114   0.0001068   0.0000520  -0.0000563  -0.0000074  -0.0000097   0.0000051
  115  -0.0006167  -0.0005956   0.0004539   0.0000612   0.0000577  -0.0000696
  116  -0.0002030  -0.0000450   0.0000380   0.0000187   0.0000119  -0.0000600
  117   0.0002031   0.0000743  -0.0001633   0.0000072   0.0000071   0.0000032
  118  -0.0000048   0.0000230  -0.0000070   0.0000083  -0.0000011  -0.0000085
  119  -0.0000100   0.0000086   0.0000249  -0.0000034  -0.0000094  -0.0000036
  120   0.0000407   0.0000222  -0.0000293  -0.0000079  -0.0000010   0.0000117
  121   0.0011202   0.0006999  -0.0005820  -0.0000490  -0.0000580   0.0000842
  122   0.0001474  -0.0000214  -0.0000348  -0.0000183  -0.0000055   0.0000399
  123   0.0001745   0.0000922  -0.0001320  -0.0000217   0.0000001   0.0000436
  124  -0.0001442  -0.0001167   0.0000767   0.0000004   0.0000085  -0.0000007
  125  -0.0000193   0.0000050  -0.0000110   0.0000031   0.0000024  -0.0000054
  126   0.0000255   0.0000267  -0.0000078   0.0000043  -0.0000034  -0.0000089
  127  -0.0005370  -0.0004428   0.0005898   0.0000460   0.0000838  -0.0000515
  128  -0.0001400  -0.0000912  -0.0015884  -0.0000058   0.0000501   0.0001190
  129   0.0000639  -0.0001610   0.0010603   0.0000038  -0.0000499  -0.0000450
  130   0.0000728  -0.0000275  -0.0000246  -0.0000536  -0.0000173   0.0000391
  131  -0.0000037   0.0000124   0.0000741   0.0000030   0.0000043  -0.0000059
  132  -0.0000554  -0.0000811  -0.0001479  -0.0000405   0.0000083   0.0000306
  133   0.0011201   0.0006990  -0.0014811  -0.0000215  -0.0000357   0.0001004
  134   0.0008902   0.0004358  -0.0007768  -0.0000323  -0.0000673   0.0000874
  135   0.0000575   0.0000140  -0.0003622  -0.0000343   0.0000068   0.0000379
  136  -0.0001881  -0.0002064   0.0000490   0.0000017  -0.0000097   0.0000102
  137  -0.0002958  -0.0001713   0.0002104   0.0000043   0.0000143  -0.0000174
  138  -0.0001321  -0.0000776   0.0001714   0.0000137   0.0000085  -0.0000295
  139  -0.0002650  -0.0010164  -0.0065971  -0.0001555  -0.0000131   0.0003740
  140   0.0001049  -0.0003698   0.0028958  -0.0000568   0.0001970  -0.0003091
  141  -0.0002885   0.0006291  -0.0025470   0.0001965   0.0003932   0.0005666
  142  -0.0001761   0.0000935   0.0003159   0.0000106  -0.0000230  -0.0002227
  143  -0.0002780   0.0000924   0.0001849   0.0000899  -0.0000375  -0.0002217
  144   0.0003169  -0.0000292   0.0001454  -0.0001965  -0.0000973   0.0000653
  145   0.0001703   0.0006163   0.0009525   0.0001222   0.0003130  -0.0001991
  146   0.0013117   0.0015598  -0.0003916   0.0000251  -0.0000641   0.0000308
  147   0.0003746   0.0003081  -0.0008096  -0.0002027  -0.0002212   0.0002852
  148   0.0008564   0.0002581  -0.0001353  -0.0000242  -0.0000886   0.0000162
  149  -0.0014794  -0.0008772   0.0002159   0.0000321  -0.0000636   0.0000152
  150   0.0001687   0.0003558   0.0003323   0.0000646   0.0001071  -0.0001921
           13          14          15          16          17          18
    1  -0.0412531   0.0007643  -0.0087108  -0.0020583   0.0093313  -0.0023918
    2  -0.0230478   0.0044886  -0.0081960   0.0308410  -0.0153236   0.0138651
    3   0.0200883  -0.0023526   0.0071802   0.0043883   0.0004226   0.0029561
    4   0.0022541   0.0003675   0.0008537   0.0013902  -0.0014167  -0.0001822
    5  -0.0004343   0.0000817  -0.0003925  -0.0004802   0.0008953   0.0010633
    6   0.0001995  -0.0000470   0.0013920   0.0008038  -0.0011696   0.0003065
    7  -0.1127262  -0.0245548   0.0146701  -0.0813493   0.0175933   0.0009546
    8  -0.0377651  -0.0931051   0.0404663   0.0283531  -0.1641086  -0.0263888
    9   0.0413809   0.0459830  -0.1052601  -0.0001474  -0.0209171  -0.0854086
   10  -0.0153305  -0.0061857   0.0306326   0.0020780   0.0027738   0.0046074
   11  -0.0102007  -0.0007274   0.0229209  -0.0007125  -0.0085479  -0.0327464
   12   0.0126154   0.0068583  -0.0167397  -0.0007882  -0.0018852  -0.0052879
   13   0.4607853   0.0535956   0.0365382  -0.0091465  -0.0099308   0.0046832
   14   0.0535956   0.1957394  -0.0907624  -0.0380471  -0.0223521   0.0211496
   15   0.0365382  -0.0907624   0.2294891   0.0014512   0.0035358   0.0021144
   16  -0.0091465  -0.0380471   0.0014512   0.5453419  -0.0439554   0.0384713
   17  -0.0099308  -0.0223521   0.0035358  -0.0439554   0.4546409   0.0053031
   18   0.0046832   0.0211496   0.0021144   0.0384713   0.0053031   0.5722714
   19   0.0001356   0.0000211  -0.0004630  -0.0490593   0.0042198   0.0105432
   20   0.0003084   0.0026995   0.0014534   0.0029778  -0.0534370  -0.0408829
   21  -0.0011695  -0.0000743   0.0016525   0.0103984  -0.0430601  -0.2901596
   22   0.0010975   0.0004673   0.0005145  -0.2385054   0.0704222  -0.0940157
   23  -0.0009008   0.0030901  -0.0009457   0.0682819  -0.0725041   0.0319156
   24   0.0004206   0.0005675  -0.0001499  -0.0931775   0.0319923  -0.0921307
   25   0.0035603   0.0054906  -0.0005391  -0.1314688  -0.0305147   0.0305294
   26  -0.0016251  -0.0073139   0.0002035  -0.0339712  -0.1004352   0.0182275
   27  -0.0017063  -0.0037201   0.0011756   0.0285232   0.0159985  -0.0970319
   28  -0.0000766  -0.0000459  -0.0005821  -0.0019524   0.0025210   0.0274416
   29   0.0000997   0.0000236  -0.0004595  -0.0004808   0.0016036   0.0172467
   30  -0.0000047   0.0002540   0.0007372   0.0016405  -0.0009421  -0.0152219
   31  -0.0013203  -0.0030855   0.0004235   0.0021926  -0.0284626  -0.0045117
   32  -0.0000040  -0.0004491  -0.0000438  -0.0036094  -0.0244079  -0.0006717
   33   0.0007713   0.0014748   0.0002351  -0.0010138   0.0152456   0.0021133
   34   0.0002484   0.0001107   0.0000237   0.0006792  -0.0005711   0.0002416
   35  -0.0001568   0.0001189  -0.0000678   0.0013771   0.0016037   0.0003663
   36   0.0001123   0.0000507  -0.0000225  -0.0001877   0.0001649  -0.0000812
   37  -0.0001027  -0.0000960  -0.0000057   0.0005622   0.0002242  -0.0005286
   38  -0.0006678  -0.0013537   0.0001018   0.0026530  -0.0065722  -0.0023364
   39  -0.0000627  -0.0001370  -0.0000227   0.0000733  -0.0009455   0.0001994
   40  -0.0000309   0.0000462   0.0000172   0.0000702  -0.0002606  -0.0009519
   41  -0.0000463   0.0000005   0.0001636   0.0008430   0.0017445  -0.0014890
   42  -0.0001575  -0.0002172   0.0000436   0.0001704   0.0006201   0.0005539
   43   0.0007497   0.0009220  -0.0000106  -0.0345925   0.0061545  -0.0086571
   44   0.0008949  -0.0003900   0.0003675  -0.0140462   0.0072302  -0.0069940
   45   0.0003162   0.0002324  -0.0000291   0.0109646  -0.0051837   0.0064958
   46  -0.0001411  -0.0004114   0.0000754  -0.0039504   0.0032292  -0.0038662
   47  -0.0004225   0.0001949  -0.0001236   0.0022118  -0.0006642   0.0009129
   48   0.0001069  -0.0000132   0.0000401  -0.0018525   0.0008679  -0.0004155
   49   0.0000569  -0.0000581   0.0000915   0.0017012  -0.0000909  -0.0009601
   50  -0.0001188   0.0000703   0.0000343  -0.0006449   0.0000647  -0.0003562
   51  -0.0002738  -0.0001548   0.0000681   0.0008320   0.0000613   0.0003819
   52  -0.0057618   0.0013459  -0.0022101   0.0017850   0.0007275   0.0007196
   53   0.0059461   0.0002614   0.0011179  -0.0006095   0.0006928  -0.0005808
   54  -0.0057526   0.0003687  -0.0013681   0.0008270  -0.0004005   0.0000240
   55  -0.0027317   0.0001122  -0.0007715   0.0004184  -0.0003857  -0.0000226
   56  -0.0018452   0.0002304  -0.0002602  -0.0004891  -0.0001031   0.0000869
   57   0.0009855  -0.0000682   0.0006767  -0.0000852   0.0000167  -0.0000643
   58   0.0002179  -0.0000095  -0.0005115  -0.0002618   0.0000483  -0.0000348
   59   0.0000014  -0.0000993  -0.0000508   0.0000802  -0.0001203   0.0000648
   60  -0.0000505   0.0000670   0.0006365   0.0001193  -0.0001004   0.0002228
   61   0.0005786   0.0030660  -0.0008525  -0.0045725   0.0007196  -0.0025155
   62  -0.0005159  -0.0007231  -0.0001170   0.0008169   0.0010933   0.0000916
   63  -0.0016405  -0.0002774  -0.0003960  -0.0025699  -0.0003726  -0.0015971
   64   0.0001616  -0.0000753  -0.0000291   0.0004746  -0.0000460   0.0000958
   65  -0.0005985   0.0010083  -0.0001568   0.0019076  -0.0001236   0.0009489
   66   0.0004794  -0.0006943   0.0006440  -0.0000551  -0.0001730   0.0003791
   67  -0.0031986  -0.0041933   0.0015592  -0.0024701  -0.0007117   0.0002754
   68  -0.0061525  -0.0053795  -0.0025374  -0.0003048  -0.0001720  -0.0004834
   69   0.0013764  -0.0013229  -0.0021090   0.0004581   0.0001132   0.0006268
   70   0.0052584   0.0051298   0.0002827   0.0011409   0.0004569   0.0000212
   71   0.0051113  -0.0021739   0.0026534   0.0000694   0.0001825   0.0004560
   72   0.0014891   0.0019083   0.0017025   0.0001003   0.0001100  -0.0000834
   73  -0.0010707   0.0006923  -0.0009357   0.0001041   0.0000180  -0.0001355
   74   0.0007413  -0.0001397   0.0007087   0.0000547  -0.0000034   0.0000686
   75   0.0000301   0.0000522   0.0007646  -0.0001818  -0.0000317  -0.0001066
   76  -0.0003017  -0.0003225   0.0003494  -0.0000530   0.0000570   0.0000550
   77   0.0003241  -0.0000416   0.0001303  -0.0000832  -0.0001519   0.0002531
   78   0.0002424   0.0003297   0.0001075   0.0000543   0.0000342   0.0003735
   79  -0.0000923   0.0000700   0.0001392  -0.0000218  -0.0000148   0.0000728
   80  -0.0001261  -0.0000727  -0.0000356  -0.0000288   0.0000083  -0.0000532
   81  -0.0000140   0.0001475   0.0000159  -0.0000804   0.0000156  -0.0000008
   82  -0.0000280  -0.0001557  -0.0000056  -0.0006462  -0.0000050  -0.0002716
   83   0.0003104   0.0001097   0.0000304   0.0002506  -0.0000033   0.0001472
   84  -0.0000612  -0.0000131  -0.0000507  -0.0001660   0.0000373  -0.0001055
   85  -0.0000758   0.0004345  -0.0002120   0.0000188  -0.0000154  -0.0000100
   86  -0.0001945  -0.0002396   0.0000768  -0.0000948  -0.0000136  -0.0000525
   87  -0.0001656   0.0000642  -0.0000406   0.0000854   0.0000184  -0.0000157
   88  -0.0568828   0.0329078   0.0063747  -0.0013960  -0.0025268   0.0018947
   89   0.0283751  -0.0011848   0.0051091   0.0008071  -0.0012459   0.0011328
   90  -0.0057990   0.0121221   0.0143582   0.0001377   0.0005642  -0.0008376
   91   0.0031074   0.0023124   0.0021783   0.0001418   0.0006266  -0.0004520
   92   0.0048021  -0.0021565  -0.0006720  -0.0002746  -0.0004007   0.0000978
   93   0.0068424  -0.0031506   0.0004618   0.0003623   0.0002284  -0.0003424
   94  -0.0008327  -0.0001054   0.0007810  -0.0001482   0.0000184  -0.0000548
   95  -0.0000963  -0.0000693  -0.0004461  -0.0000552   0.0000397  -0.0000343
   96  -0.0003384  -0.0001168   0.0005041  -0.0001322  -0.0000421  -0.0000255
   97  -0.1702011  -0.0088454  -0.0438965   0.0051532   0.0003133  -0.0020182
   98  -0.0019963  -0.0770183   0.0250366  -0.0039832   0.0007536   0.0001449
   99  -0.0820167   0.0199623  -0.1261603   0.0019563   0.0003318  -0.0006023
  100  -0.0146521   0.0084689  -0.0383007  -0.0003342  -0.0001734   0.0002529
  101   0.0028338   0.0042104   0.0041768  -0.0000922   0.0001441  -0.0003033
  102  -0.0120079   0.0059324  -0.0182743  -0.0005510  -0.0001029   0.0000626
  103  -0.0003073   0.0009156   0.0003061  -0.0000886   0.0001466  -0.0001812
  104  -0.0060323   0.0006324  -0.0003739  -0.0005648  -0.0003897   0.0000522
  105  -0.0042406   0.0012007  -0.0003455   0.0004201  -0.0001125   0.0007636
  106  -0.0003434  -0.0000413  -0.0000865   0.0001432  -0.0000342   0.0001518
  107   0.0041378  -0.0001763   0.0000218   0.0004104   0.0002638   0.0000009
  108   0.0007427  -0.0002332   0.0002156  -0.0002059   0.0000510  -0.0002545
  109  -0.0006187   0.0001213  -0.0001368  -0.0000041  -0.0000441   0.0000044
  110   0.0013772   0.0000500   0.0002345   0.0000963   0.0001121  -0.0000694
  111   0.0022402  -0.0005390   0.0006319  -0.0002523   0.0000878  -0.0005104
  112   0.0000309  -0.0001375  -0.0000649   0.0000011  -0.0000107   0.0000604
  113  -0.0001332  -0.0000526  -0.0000236   0.0000075  -0.0000259   0.0000098
  114  -0.0003167  -0.0000332  -0.0000476   0.0000339  -0.0000190   0.0000739
  115   0.0023370   0.0009965  -0.0000196   0.0000423   0.0000196  -0.0000641
  116   0.0005970  -0.0018471  -0.0000552  -0.0001182   0.0001458  -0.0000803
  117  -0.0005935   0.0000157  -0.0001585  -0.0001180  -0.0000355   0.0000843
  118  -0.0001169  -0.0000616  -0.0000725   0.0000266  -0.0000048   0.0000160
  119  -0.0000305   0.0001316  -0.0000435   0.0000467  -0.0000017   0.0000136
  120   0.0000172  -0.0000161   0.0000867  -0.0000059  -0.0000084   0.0000005
  121  -0.0025382  -0.0003913  -0.0000655  -0.0001291  -0.0002064   0.0001986
  122  -0.0004346   0.0011595   0.0000457   0.0000696  -0.0001029   0.0000639
  123  -0.0003182   0.0001093   0.0001735  -0.0000042  -0.0000422   0.0000160
  124   0.0003603   0.0003933   0.0000696   0.0000273  -0.0000042  -0.0000104
  125   0.0000197  -0.0001716  -0.0000038  -0.0000134   0.0000158  -0.0000063
  126  -0.0000906  -0.0000592  -0.0000446  -0.0000052  -0.0000043   0.0000154
  127   0.0032411   0.0014203   0.0005519   0.0002537   0.0000498  -0.0001518
  128  -0.0048817  -0.0051455   0.0010074  -0.0003692   0.0000781   0.0000719
  129   0.0024414   0.0016815  -0.0001027   0.0000991   0.0000404  -0.0000935
  130  -0.0002626  -0.0001892   0.0005202  -0.0000373   0.0000020   0.0000224
  131   0.0002439   0.0001576  -0.0001329   0.0000175   0.0000002  -0.0000132
  132  -0.0001484  -0.0003002   0.0006709  -0.0000363  -0.0000015   0.0000056
  133  -0.0049951  -0.0036223   0.0000642  -0.0003918  -0.0000977   0.0002253
  134  -0.0036143  -0.0008077  -0.0001176  -0.0001314  -0.0001383   0.0001894
  135  -0.0008137  -0.0004639   0.0005484  -0.0000446  -0.0000134   0.0000320
  136  -0.0000082   0.0004467  -0.0000412   0.0000445   0.0000066  -0.0000152
  137   0.0008840   0.0005025   0.0001430   0.0000617   0.0000288  -0.0000403
  138   0.0004110   0.0003320  -0.0001022   0.0000387   0.0000124  -0.0000262
  139  -0.0430082  -0.0296467   0.0021205  -0.0011373  -0.0002290   0.0006205
  140   0.0011230   0.0031841  -0.0032046   0.0005396   0.0000351  -0.0004036
  141  -0.0149116  -0.0164635   0.0036379  -0.0006165  -0.0001687   0.0002003
  142   0.0018942   0.0011414  -0.0003670   0.0001278   0.0000319  -0.0000329
  143   0.0018313   0.0021089  -0.0013833   0.0002004   0.0000287  -0.0000134
  144  -0.0001415  -0.0004303   0.0009316  -0.0000833  -0.0000654   0.0000608
  145   0.0058847  -0.0022140  -0.0006732   0.0000041   0.0001008  -0.0001541
  146  -0.0017679   0.0004757   0.0001597  -0.0001294  -0.0001598   0.0001208
  147  -0.0000794   0.0006068   0.0014013  -0.0000232  -0.0000673   0.0001891
  148  -0.0038035   0.0007351  -0.0010250  -0.0001475  -0.0001012   0.0000302
  149   0.0001823   0.0024604   0.0007060   0.0003138   0.0001033  -0.0000660
  150  -0.0016553   0.0001896  -0.0008733  -0.0000263  -0.0000081  -0.0001197
           19          20          21          22          23          24
    1   0.0002036  -0.0013757  -0.0005996   0.0011511  -0.0015199  -0.0004490
    2  -0.0001492   0.0017995   0.0007159  -0.0001175  -0.0060815  -0.0006797
    3   0.0009495  -0.0012856   0.0001868   0.0007418  -0.0020624   0.0002830
    4  -0.0001256   0.0005632   0.0004738   0.0000121  -0.0002608   0.0003782
    5   0.0003958   0.0001956  -0.0001096  -0.0000517   0.0000425  -0.0001681
    6  -0.0001090   0.0009662   0.0006991  -0.0000272  -0.0000082   0.0004749
    7  -0.0012220   0.0027070   0.0007701  -0.0032927   0.0308226   0.0060100
    8   0.0003677  -0.0095402  -0.0014512   0.0007685  -0.0122537  -0.0025151
    9   0.0034774  -0.0360588  -0.0075898  -0.0012145   0.0151271   0.0014420
   10   0.0006524   0.0008066   0.0003518   0.0002970  -0.0006230   0.0004601
   11   0.0003430  -0.0061387  -0.0008679   0.0003784   0.0012128   0.0005494
   12   0.0002260  -0.0006718   0.0008414   0.0003495  -0.0001882   0.0005071
   13   0.0001356   0.0003084  -0.0011695   0.0010975  -0.0009008   0.0004206
   14   0.0000211   0.0026995  -0.0000743   0.0004673   0.0030901   0.0005675
   15  -0.0004630   0.0014534   0.0016525   0.0005145  -0.0009457  -0.0001499
   16  -0.0490593   0.0029778   0.0103984  -0.2385054   0.0682819  -0.0931775
   17   0.0042198  -0.0534370  -0.0430601   0.0704222  -0.0725041   0.0319923
   18   0.0105432  -0.0408829  -0.2901596  -0.0940157   0.0319156  -0.0921307
   19   0.0518124  -0.0026194  -0.0141776   0.0012374  -0.0053268  -0.0272911
   20  -0.0026194   0.0619409   0.0472375  -0.0007938   0.0013350   0.0100854
   21  -0.0141776   0.0472375   0.3185173   0.0005882  -0.0021068  -0.0133623
   22   0.0012374  -0.0007938   0.0005882   0.2624761  -0.0741169   0.0997552
   23  -0.0053268   0.0013350  -0.0021068  -0.0741169   0.0819795  -0.0352546
   24  -0.0272911   0.0100854  -0.0133623   0.0997552  -0.0352546   0.0964513
   25  -0.0025336  -0.0007277   0.0014238  -0.0216757  -0.0146575   0.0129449
   26   0.0035118   0.0018876  -0.0013842   0.0070895   0.0051467  -0.0040635
   27   0.0256578   0.0178099  -0.0145677  -0.0101142  -0.0083016   0.0048004
   28  -0.0033364  -0.0030768   0.0021763   0.0006816   0.0007726  -0.0002347
   29  -0.0024747  -0.0015010   0.0012206   0.0004403   0.0005600  -0.0006608
   30   0.0021788   0.0014434   0.0002861   0.0004318  -0.0001136   0.0007124
   31   0.0008050   0.0003332  -0.0004732   0.0007746  -0.0007937  -0.0001575
   32   0.0012729   0.0011994  -0.0006964   0.0012997   0.0012524  -0.0005103
   33  -0.0000460   0.0011546   0.0004947  -0.0005544  -0.0006569   0.0001195
   34  -0.0000417   0.0000712  -0.0000038   0.0003461   0.0000589  -0.0002029
   35  -0.0001412   0.0000659  -0.0000819  -0.0011134  -0.0005312   0.0000120
   36  -0.0001254  -0.0000467   0.0000037   0.0001218   0.0002645   0.0001370
   37  -0.0000297   0.0001396  -0.0000061   0.0003749   0.0002383   0.0000646
   38   0.0002637   0.0001413   0.0000938   0.0000663   0.0001600  -0.0002393
   39  -0.0002209  -0.0002651   0.0004526   0.0002990   0.0000287  -0.0000767
   40   0.0002672  -0.0001800   0.0000523  -0.0000045   0.0000194  -0.0001351
   41  -0.0002528  -0.0004864   0.0006518  -0.0000557  -0.0000053   0.0001139
   42  -0.0005592  -0.0005799   0.0004618   0.0000560  -0.0000266  -0.0000748
   43   0.0014744   0.0009867  -0.0009490  -0.0021643  -0.0028198   0.0016628
   44   0.0006191   0.0002459  -0.0002493  -0.0034500  -0.0020918   0.0014400
   45   0.0012031  -0.0003225   0.0004414   0.0033743   0.0018327  -0.0005917
   46   0.0003052   0.0001893   0.0000235  -0.0014135  -0.0011466   0.0005855
   47  -0.0001343  -0.0001130   0.0001063   0.0005749   0.0005775  -0.0000538
   48  -0.0003483  -0.0000724   0.0003483  -0.0004689  -0.0001775   0.0004921
   49  -0.0004731  -0.0000584   0.0005165   0.0002829   0.0002366   0.0003923
   50  -0.0000527   0.0001421  -0.0001878  -0.0001038  -0.0000968   0.0000203
   51  -0.0004873  -0.0004941   0.0005887  -0.0000239   0.0001119   0.0003403
   52  -0.0002524   0.0000491   0.0002210   0.0003027  -0.0003853  -0.0000931
   53   0.0000402  -0.0001856   0.0000408  -0.0003859  -0.0002987   0.0001351
   54  -0.0000009   0.0000224   0.0001408  -0.0001019   0.0001283  -0.0000763
   55  -0.0000247   0.0000615   0.0000434  -0.0000046   0.0001267  -0.0000454
   56   0.0000631   0.0000722  -0.0000426   0.0000674   0.0000726  -0.0000080
   57  -0.0000189  -0.0000222  -0.0000117  -0.0000083  -0.0000242  -0.0000261
   58   0.0000275  -0.0001093  -0.0001806  -0.0000324   0.0000701  -0.0000132
   59  -0.0001146  -0.0000759   0.0000926   0.0000697   0.0000702  -0.0000117
   60  -0.0001647   0.0001434   0.0000180   0.0000654  -0.0000585  -0.0000239
   61  -0.0000116  -0.0001690   0.0000338  -0.0000170   0.0016536   0.0001003
   62   0.0000928  -0.0002187   0.0000063  -0.0001978  -0.0000768  -0.0000990
   63  -0.0000402   0.0002115   0.0004592  -0.0001972   0.0009809   0.0004740
   64  -0.0000084   0.0000053   0.0000154   0.0000325  -0.0002011   0.0000201
   65  -0.0000376   0.0000297  -0.0000597   0.0000640  -0.0007389  -0.0000600
   66   0.0000004   0.0000921   0.0000030   0.0000093  -0.0000290  -0.0000123
   67   0.0001570   0.0001070   0.0000040  -0.0001756   0.0008478  -0.0001235
   68   0.0000663  -0.0000641  -0.0000168  -0.0000947   0.0004356  -0.0001288
   69  -0.0000222  -0.0001891  -0.0001616   0.0000925  -0.0002830  -0.0000472
   70  -0.0001177   0.0000088   0.0000062   0.0001558  -0.0005523   0.0001329
   71  -0.0000716   0.0000519  -0.0000132   0.0001186  -0.0003024   0.0000903
   72  -0.0000206   0.0000864   0.0000595   0.0000188  -0.0000861   0.0000527
   73   0.0000040  -0.0000417  -0.0000078   0.0000010  -0.0000124   0.0000016
   74   0.0000019  -0.0000066  -0.0000036   0.0000006  -0.0000236  -0.0000076
   75  -0.0000031   0.0000741   0.0000478  -0.0000113   0.0000605   0.0000178
   76  -0.0000287   0.0000111  -0.0000725  -0.0000056  -0.0000083  -0.0000145
   77  -0.0000391   0.0002266   0.0002150   0.0000247  -0.0000173   0.0001081
   78  -0.0000605   0.0001950  -0.0000256   0.0000143  -0.0000645   0.0000003
   79  -0.0000064   0.0000414   0.0000099  -0.0000049  -0.0000022  -0.0000035
   80   0.0000125  -0.0000231  -0.0000111  -0.0000113   0.0000235  -0.0000071
   81  -0.0000123   0.0000213   0.0000048   0.0000046   0.0000245   0.0000010
   82   0.0000143  -0.0000046   0.0000115  -0.0000091   0.0002609   0.0000116
   83  -0.0000151   0.0000017  -0.0000123   0.0000121  -0.0001078  -0.0000052
   84   0.0000009  -0.0000092   0.0000033  -0.0000097   0.0000621  -0.0000037
   85  -0.0000032  -0.0000070  -0.0000111   0.0000181   0.0000037   0.0000044
   86   0.0000074  -0.0000034   0.0000039  -0.0000259   0.0000398  -0.0000016
   87  -0.0000007  -0.0000024   0.0000023  -0.0000103  -0.0000302   0.0000015
   88   0.0001282  -0.0000358   0.0001216  -0.0019733   0.0001892  -0.0004425
   89   0.0001514  -0.0000620   0.0001755  -0.0011173   0.0006290  -0.0013010
   90   0.0003546   0.0001260   0.0004363   0.0006881  -0.0003334  -0.0001537
   91  -0.0001189  -0.0000955  -0.0000941  -0.0002536  -0.0007986   0.0006160
   92   0.0001579   0.0000505   0.0001659  -0.0002146   0.0002386  -0.0002674
   93  -0.0001347  -0.0000043  -0.0000709   0.0000890  -0.0000710   0.0003060
   94   0.0000757   0.0000110   0.0000507   0.0000696  -0.0000073  -0.0000880
   95   0.0000086  -0.0000078  -0.0000032   0.0000624  -0.0000223   0.0000306
   96   0.0000622   0.0000107   0.0000472  -0.0000277  -0.0000050  -0.0000767
   97   0.0000792  -0.0002943   0.0004385   0.0002320   0.0005528  -0.0010673
   98  -0.0003063  -0.0001637  -0.0003242  -0.0001237  -0.0014847   0.0012412
   99  -0.0008058  -0.0003383  -0.0005554  -0.0006997   0.0008642   0.0008521
  100   0.0000212   0.0001717   0.0000510   0.0000520  -0.0000655  -0.0000598
  101   0.0001035  -0.0000370   0.0000225   0.0000024  -0.0003125  -0.0002900
  102   0.0002242   0.0001229   0.0001512   0.0001524  -0.0003934  -0.0002721
  103  -0.0000796   0.0000003  -0.0000431  -0.0000753  -0.0001297   0.0002537
  104  -0.0000027   0.0001047  -0.0000565   0.0000734   0.0004636   0.0001267
  105  -0.0002285  -0.0000198  -0.0001867   0.0000552   0.0000628  -0.0001784
  106   0.0000268  -0.0000126   0.0000193   0.0000373  -0.0000004  -0.0001450
  107  -0.0000257  -0.0000738   0.0000190  -0.0000678  -0.0002963  -0.0000636
  108   0.0000937  -0.0000026   0.0000796   0.0000059  -0.0000143   0.0000399
  109   0.0000717   0.0000043   0.0000436  -0.0000042   0.0000562  -0.0000820
  110   0.0000262  -0.0000240   0.0000366  -0.0000221  -0.0001163  -0.0000217
  111   0.0001324   0.0000108   0.0001267   0.0000137  -0.0000747   0.0001012
  112  -0.0000651   0.0000136  -0.0000484   0.0000044   0.0000093   0.0000556
  113  -0.0000020   0.0000102  -0.0000078   0.0000067   0.0000096  -0.0000027
  114   0.0000043   0.0000009  -0.0000042  -0.0000038   0.0000100  -0.0000468
  115   0.0000062  -0.0000032   0.0000178  -0.0000265  -0.0000300   0.0000139
  116  -0.0000589  -0.0000199  -0.0000521   0.0000293  -0.0000931   0.0001483
  117   0.0000285  -0.0000155   0.0000154  -0.0000360   0.0000156  -0.0000718
  118  -0.0000088  -0.0000037  -0.0000083  -0.0000004   0.0000079   0.0000015
  119  -0.0000148   0.0000015  -0.0000101   0.0000066   0.0000082   0.0000100
  120   0.0000051   0.0000045   0.0000052  -0.0000015   0.0000026  -0.0000090
  121   0.0000454   0.0000191   0.0000145   0.0000043   0.0001700  -0.0001407
  122   0.0000512   0.0000137   0.0000422  -0.0000135   0.0000745  -0.0001270
  123   0.0000303   0.0000131   0.0000277   0.0000083   0.0000276  -0.0000588
  124   0.0000082   0.0000026   0.0000110  -0.0000066  -0.0000031  -0.0000140
  125  -0.0000089  -0.0000030  -0.0000074   0.0000016  -0.0000146   0.0000169
  126  -0.0000057  -0.0000022  -0.0000092  -0.0000028   0.0000086   0.0000062
  127   0.0000152  -0.0000038   0.0000352   0.0000053  -0.0000887  -0.0000030
  128  -0.0000343   0.0000019  -0.0000198   0.0000201  -0.0001249   0.0001127
  129  -0.0000165  -0.0000111  -0.0000272  -0.0000362  -0.0000226   0.0000552
  130   0.0000042   0.0000059   0.0000030   0.0000054  -0.0000076  -0.0000030
  131   0.0000050   0.0000004   0.0000016  -0.0000050  -0.0000025  -0.0000052
  132   0.0000111   0.0000073   0.0000136   0.0000137  -0.0000184  -0.0000108
  133  -0.0000155   0.0000070  -0.0000376   0.0000127   0.0000795   0.0000038
  134   0.0000274   0.0000150   0.0000003  -0.0000048   0.0001430  -0.0000985
  135   0.0000090   0.0000106   0.0000153   0.0000195   0.0000021  -0.0000182
  136   0.0000055   0.0000065   0.0000102  -0.0000065   0.0000020  -0.0000070
  137  -0.0000016  -0.0000015   0.0000065   0.0000046  -0.0000308   0.0000075
  138  -0.0000013  -0.0000042  -0.0000032  -0.0000062  -0.0000054   0.0000032
  139  -0.0000023   0.0000931   0.0000022   0.0000256  -0.0000999   0.0000899
  140   0.0000280  -0.0000432   0.0000469   0.0000655  -0.0002954   0.0000509
  141   0.0001113  -0.0000486   0.0000639   0.0001103  -0.0003442  -0.0000738
  142  -0.0000205  -0.0000248  -0.0000170  -0.0000216   0.0000846  -0.0000083
  143  -0.0000484  -0.0000199  -0.0000329  -0.0000496   0.0001157   0.0000047
  144   0.0000156   0.0000152   0.0000118  -0.0000148  -0.0000052  -0.0000175
  145  -0.0000379  -0.0000777  -0.0000442   0.0000398  -0.0001997   0.0001116
  146   0.0000895  -0.0000054   0.0000165  -0.0000125   0.0003182  -0.0002243
  147   0.0000298   0.0000789   0.0000448   0.0000249   0.0000728  -0.0000729
  148   0.0000397   0.0000124   0.0000051  -0.0000566   0.0002132  -0.0000892
  149  -0.0000149   0.0000223   0.0000244   0.0000126  -0.0000755   0.0000122
  150   0.0000148  -0.0000483  -0.0000166  -0.0000317   0.0001021  -0.0000351
           25          26          27          28          29          30
    1   0.0013191   0.0010938  -0.0004486  -0.0001191  -0.0000225  -0.0000771
    2  -0.0004643   0.0027329   0.0001669   0.0000148  -0.0001837   0.0001939
    3  -0.0001363   0.0001775  -0.0003826   0.0000273   0.0001253   0.0001738
    4  -0.0001599  -0.0000143   0.0000003  -0.0001613  -0.0000171   0.0000196
    5   0.0000811  -0.0002130   0.0001040  -0.0000378   0.0000179  -0.0002223
    6   0.0000261   0.0002947   0.0001656  -0.0000065  -0.0002114   0.0001335
    7   0.0016749  -0.0262240  -0.0039892   0.0005394   0.0000373  -0.0003115
    8  -0.0092898  -0.0176937   0.0034497   0.0011805   0.0006829  -0.0013132
    9  -0.0017682   0.0133657   0.0014412   0.0006556   0.0013159  -0.0007923
   10   0.0002745  -0.0004314  -0.0002424   0.0002986  -0.0000568  -0.0000573
   11   0.0009229   0.0011344  -0.0013833  -0.0003290  -0.0002276   0.0007259
   12   0.0000798   0.0000788  -0.0003699  -0.0004152  -0.0003984   0.0007556
   13   0.0035603  -0.0016251  -0.0017063  -0.0000766   0.0000997  -0.0000047
   14   0.0054906  -0.0073139  -0.0037201  -0.0000459   0.0000236   0.0002540
   15  -0.0005391   0.0002035   0.0011756  -0.0005821  -0.0004595   0.0007372
   16  -0.1314688  -0.0339712   0.0285232  -0.0019524  -0.0004808   0.0016405
   17  -0.0305147  -0.1004352   0.0159985   0.0025210   0.0016036  -0.0009421
   18   0.0305294   0.0182275  -0.0970319   0.0274416   0.0172467  -0.0152219
   19  -0.0025336   0.0035118   0.0256578  -0.0033364  -0.0024747   0.0021788
   20  -0.0007277   0.0018876   0.0178099  -0.0030768  -0.0015010   0.0014434
   21   0.0014238  -0.0013842  -0.0145677   0.0021763   0.0012206   0.0002861
   22  -0.0216757   0.0070895  -0.0101142   0.0006816   0.0004403   0.0004318
   23  -0.0146575   0.0051467  -0.0083016   0.0007726   0.0005600  -0.0001136
   24   0.0129449  -0.0040635   0.0048004  -0.0002347  -0.0006608   0.0007124
   25   0.4553398  -0.0034766   0.0026054  -0.0474373  -0.0008866  -0.0013955
   26  -0.0034766   0.4780898   0.0186258   0.0001572  -0.0525081  -0.0347220
   27   0.0026054   0.0186258   0.5706861  -0.0014621  -0.0345603  -0.2815935
   28  -0.0474373   0.0001572  -0.0014621   0.0567593  -0.0000410   0.0015281
   29  -0.0008866  -0.0525081  -0.0345603  -0.0000410   0.0629862   0.0387822
   30  -0.0013955  -0.0347220  -0.2815935   0.0015281   0.0387822   0.3102557
   31  -0.0785886   0.0096542   0.0015390  -0.0000760   0.0002695   0.0000891
   32   0.0096406  -0.1764814  -0.0182237   0.0009612  -0.0089008  -0.0017688
   33   0.0015997  -0.0199889  -0.0802741   0.0035286  -0.0340040  -0.0055847
   34  -0.0029194   0.0002587  -0.0005046   0.0001582   0.0003192   0.0004800
   35   0.0284555  -0.0106150   0.0143166  -0.0002437   0.0013245  -0.0003230
   36   0.0061974  -0.0025491   0.0014321   0.0003852   0.0004071   0.0004432
   37   0.0021176   0.0023875  -0.0023240   0.0001234  -0.0005767  -0.0004044
   38  -0.0252075  -0.0158332   0.0145009  -0.0001420   0.0012359  -0.0003969
   39  -0.0054443  -0.0034903   0.0015193  -0.0005178   0.0004207   0.0004415
   40  -0.0012462   0.0006198   0.0028912   0.0005405   0.0006473   0.0000887
   41   0.0005660  -0.0081623  -0.0335868   0.0007509  -0.0063994  -0.0009806
   42  -0.0000544  -0.0019464  -0.0067120   0.0001478  -0.0013248   0.0013850
   43  -0.1483468   0.0252508  -0.0305608  -0.0035610   0.0011324  -0.0021935
   44   0.0251418  -0.0859885   0.0119230  -0.0031735   0.0004842  -0.0015765
   45  -0.0324926   0.0116526  -0.0941781  -0.0309411   0.0110697  -0.0141891
   46  -0.0226414  -0.0131496   0.0140414   0.0011016  -0.0003451  -0.0004085
   47   0.0087096   0.0048187  -0.0060983  -0.0006149   0.0002335  -0.0001824
   48  -0.0109409  -0.0057888   0.0051204   0.0004080  -0.0005774   0.0007724
   49  -0.0036199  -0.0047679  -0.0298994  -0.0047226   0.0019769  -0.0023338
   50   0.0014910   0.0012084   0.0118856   0.0024312  -0.0003511   0.0009105
   51  -0.0019101  -0.0016237  -0.0148425  -0.0027063   0.0009077   0.0004707
   52  -0.0031151   0.0318536   0.0043667   0.0010509  -0.0003924   0.0008042
   53   0.0077042  -0.0152975   0.0007203  -0.0012897   0.0011436  -0.0007301
   54  -0.0004635   0.0129335   0.0021509  -0.0002093   0.0009523   0.0001347
   55   0.0012049   0.0007236   0.0004827   0.0000156  -0.0000675  -0.0000398
   56  -0.0018398  -0.0063435  -0.0022158  -0.0003124   0.0001440   0.0000842
   57   0.0000629  -0.0004627   0.0002888   0.0003385  -0.0001858   0.0004534
   58   0.0002612  -0.0002666   0.0009146   0.0000913   0.0004920  -0.0001557
   59  -0.0011054   0.0017351  -0.0011386   0.0005019  -0.0003499   0.0007457
   60  -0.0001668   0.0004958   0.0002039   0.0003927  -0.0000285   0.0003670
   61  -0.0008532  -0.0000658   0.0000731   0.0000977   0.0000110   0.0000028
   62  -0.0000733  -0.0000063  -0.0000008   0.0000225   0.0000016   0.0000350
   63   0.0001509  -0.0002413   0.0004236   0.0000016  -0.0000073  -0.0000907
   64   0.0000822   0.0001409   0.0000117  -0.0000015  -0.0000047   0.0000116
   65   0.0001207  -0.0000914  -0.0002127  -0.0000210   0.0000047   0.0000302
   66  -0.0000181  -0.0001187  -0.0001228  -0.0000190  -0.0000009   0.0000012
   67   0.0005751  -0.0004421   0.0001332  -0.0000261  -0.0000135  -0.0000604
   68  -0.0003211   0.0001751   0.0002457   0.0000336  -0.0000150  -0.0000506
   69  -0.0000986  -0.0000384  -0.0003066   0.0000250   0.0000204  -0.0000283
   70  -0.0003365   0.0001523  -0.0001965   0.0000151   0.0000083   0.0000617
   71   0.0000743  -0.0001057  -0.0003078  -0.0000040   0.0000134   0.0000660
   72   0.0000158   0.0000022   0.0000057  -0.0000098  -0.0000063   0.0000439
   73  -0.0000318   0.0000526   0.0000075   0.0000006   0.0000044  -0.0000021
   74  -0.0000021  -0.0000154   0.0000045  -0.0000005   0.0000042  -0.0000049
   75   0.0000440   0.0000006   0.0000210  -0.0000067  -0.0000091   0.0000222
   76   0.0000469  -0.0000201  -0.0000256   0.0000087   0.0000005   0.0000036
   77  -0.0000518   0.0000554  -0.0000620   0.0000037  -0.0000363   0.0000552
   78  -0.0000384  -0.0000067  -0.0000421   0.0000028  -0.0000153   0.0000220
   79   0.0000095   0.0000042   0.0000129  -0.0000015  -0.0000031   0.0000029
   80   0.0000263   0.0000348   0.0000233  -0.0000055   0.0000020  -0.0000085
   81  -0.0000439  -0.0000576  -0.0000078   0.0000089  -0.0000015   0.0000138
   82  -0.0001262  -0.0002086  -0.0000044   0.0000061   0.0000053  -0.0000064
   83  -0.0000140  -0.0000278  -0.0000812   0.0000000   0.0000028   0.0000122
   84  -0.0000080   0.0000410   0.0000506   0.0000055  -0.0000023  -0.0000044
   85  -0.0001277  -0.0001842  -0.0000538   0.0000008   0.0000120  -0.0000052
   86   0.0001143   0.0000995   0.0000580  -0.0000015  -0.0000094  -0.0000051
   87   0.0000730   0.0001602   0.0000808  -0.0000031   0.0000003  -0.0000095
   88   0.0001158   0.0005203  -0.0007437  -0.0000900  -0.0000061   0.0001011
   89  -0.0007458   0.0010210  -0.0003885  -0.0000305  -0.0000428   0.0001182
   90   0.0001048   0.0000425   0.0002868  -0.0001058  -0.0000360   0.0001159
   91  -0.0000502  -0.0003438   0.0003374   0.0000717   0.0000229  -0.0000864
   92  -0.0000397   0.0002118  -0.0000617  -0.0000503  -0.0000198   0.0000499
   93  -0.0000305   0.0000031   0.0001967   0.0000533  -0.0000123  -0.0000675
   94   0.0000337  -0.0000005   0.0000095  -0.0000209  -0.0000023   0.0000152
   95   0.0000186  -0.0000221   0.0000210  -0.0000003   0.0000048  -0.0000048
   96   0.0000194   0.0000064  -0.0000069  -0.0000199   0.0000007   0.0000188
   97  -0.0017531   0.0022045   0.0008626   0.0000501  -0.0000794   0.0000478
   98   0.0010042  -0.0013867   0.0003366   0.0000769   0.0000717  -0.0001575
   99  -0.0005094   0.0005117   0.0005582   0.0002343   0.0000372  -0.0003238
  100   0.0000432  -0.0001190  -0.0000145  -0.0000239  -0.0000142   0.0000283
  101  -0.0000237   0.0000467   0.0001215  -0.0000173   0.0000021   0.0000083
  102   0.0000872  -0.0001961   0.0000170  -0.0000569  -0.0000120   0.0000647
  103  -0.0000289  -0.0001609   0.0001136   0.0000213   0.0000152  -0.0000216
  104   0.0002284   0.0000842  -0.0001104  -0.0000282  -0.0000091  -0.0000095
  105  -0.0000475   0.0000023  -0.0002472   0.0000727  -0.0000183  -0.0000734
  106   0.0000064   0.0000631  -0.0000877  -0.0000048  -0.0000026   0.0000187
  107  -0.0001748  -0.0000815   0.0000648   0.0000280   0.0000091  -0.0000017
  108   0.0000275  -0.0000173   0.0000624  -0.0000363   0.0000160   0.0000398
  109   0.0000341   0.0000495  -0.0000292  -0.0000161  -0.0000038   0.0000193
  110  -0.0000493  -0.0000266   0.0000440  -0.0000018   0.0000037   0.0000122
  111   0.0000215  -0.0000068   0.0001610  -0.0000497   0.0000153   0.0000573
  112  -0.0000135  -0.0000197  -0.0000024   0.0000169  -0.0000033  -0.0000256
  113   0.0000098   0.0000172  -0.0000079   0.0000010  -0.0000060  -0.0000041
  114   0.0000044   0.0000127  -0.0000315   0.0000015  -0.0000054  -0.0000048
  115  -0.0000890   0.0000206   0.0000778   0.0000051  -0.0000031  -0.0000093
  116   0.0000399  -0.0001148   0.0000368   0.0000140   0.0000106  -0.0000227
  117  -0.0000041  -0.0000048  -0.0000254  -0.0000052   0.0000015   0.0000027
  118   0.0000006   0.0000043  -0.0000061   0.0000036  -0.0000000  -0.0000034
  119  -0.0000036   0.0000062  -0.0000014   0.0000052  -0.0000019  -0.0000049
  120   0.0000040   0.0000039  -0.0000084  -0.0000036   0.0000001   0.0000059
  121   0.0000974   0.0000694  -0.0001539  -0.0000185  -0.0000025   0.0000236
  122  -0.0000222   0.0000796  -0.0000316  -0.0000124  -0.0000071   0.0000204
  123   0.0000136   0.0000274  -0.0000422  -0.0000137   0.0000013   0.0000243
  124  -0.0000270   0.0000126   0.0000142  -0.0000026  -0.0000014   0.0000031
  125   0.0000041  -0.0000117   0.0000050   0.0000021   0.0000012  -0.0000038
  126   0.0000025  -0.0000020   0.0000030   0.0000022  -0.0000010  -0.0000072
  127  -0.0001236   0.0000540   0.0001006   0.0000020  -0.0000038   0.0000009
  128   0.0000782  -0.0001772   0.0000089  -0.0000006   0.0000071   0.0000007
  129  -0.0000387   0.0000221   0.0000806   0.0000189  -0.0000030  -0.0000342
  130   0.0000112  -0.0000132  -0.0000136  -0.0000026  -0.0000003   0.0000047
  131  -0.0000053   0.0000084   0.0000038  -0.0000016   0.0000001  -0.0000014
  132   0.0000039  -0.0000132  -0.0000139  -0.0000068   0.0000006   0.0000117
  133   0.0001768  -0.0000928  -0.0001357  -0.0000064   0.0000063   0.0000058
  134   0.0001018   0.0000176  -0.0001052  -0.0000090  -0.0000045   0.0000137
  135   0.0000196  -0.0000147  -0.0000397  -0.0000092   0.0000028   0.0000201
  136  -0.0000261   0.0000111   0.0000314   0.0000007  -0.0000038  -0.0000004
  137  -0.0000361   0.0000063   0.0000262   0.0000011  -0.0000001  -0.0000001
  138  -0.0000177   0.0000104   0.0000285   0.0000031  -0.0000018  -0.0000098
  139   0.0003063  -0.0004083  -0.0001125  -0.0000123  -0.0000008   0.0000298
  140  -0.0002757   0.0001100   0.0001846   0.0000166   0.0000064  -0.0000249
  141   0.0000493  -0.0002057  -0.0000283  -0.0000203   0.0000081   0.0000143
  142  -0.0000105   0.0000559   0.0000028   0.0000063   0.0000005  -0.0000092
  143  -0.0000185   0.0000645  -0.0000210   0.0000117   0.0000005  -0.0000112
  144   0.0000082  -0.0000139  -0.0000374  -0.0000033  -0.0000004   0.0000105
  145   0.0000051  -0.0000437  -0.0000352   0.0000045   0.0000190  -0.0000163
  146   0.0001269   0.0001020  -0.0001213  -0.0000202  -0.0000078   0.0000221
  147   0.0000208   0.0000149  -0.0001100  -0.0000168  -0.0000095   0.0000500
  148   0.0000536   0.0000343   0.0000560  -0.0000015  -0.0000101  -0.0000133
  149  -0.0001232   0.0000582   0.0000564   0.0000040  -0.0000047   0.0000035
  150   0.0000271   0.0000400   0.0000623   0.0000014   0.0000010  -0.0000260
           31          32          33          34          35          36
    1  -0.0008052   0.0000878  -0.0001126  -0.0000161   0.0002744  -0.0000001
    2  -0.0002689   0.0000485  -0.0001622  -0.0000007   0.0003775  -0.0000948
    3   0.0000763  -0.0000731   0.0003038   0.0000488  -0.0000537  -0.0000567
    4   0.0000815  -0.0000099  -0.0000108   0.0000024  -0.0000081  -0.0000040
    5  -0.0000038  -0.0000101   0.0000172  -0.0000060   0.0000019  -0.0000092
    6   0.0000169   0.0000275  -0.0000634   0.0000016   0.0000183   0.0000055
    7  -0.0040313  -0.0015780   0.0019163   0.0000728  -0.0000587   0.0001924
    8   0.0003487   0.0002404  -0.0004667   0.0000074   0.0000140   0.0000484
    9   0.0021050   0.0010148  -0.0019232   0.0001123  -0.0003437   0.0000461
   10  -0.0000012   0.0000061  -0.0001140  -0.0000029   0.0000130   0.0000071
   11   0.0000482  -0.0001731   0.0002479   0.0000204  -0.0000101  -0.0000354
   12  -0.0002001  -0.0001088   0.0005132   0.0000074   0.0000226  -0.0000345
   13  -0.0013203  -0.0000040   0.0007713   0.0002484  -0.0001568   0.0001123
   14  -0.0030855  -0.0004491   0.0014748   0.0001107   0.0001189   0.0000507
   15   0.0004235  -0.0000438   0.0002351   0.0000237  -0.0000678  -0.0000225
   16   0.0021926  -0.0036094  -0.0010138   0.0006792   0.0013771  -0.0001877
   17  -0.0284626  -0.0244079   0.0152456  -0.0005711   0.0016037   0.0001649
   18  -0.0045117  -0.0006717   0.0021133   0.0002416   0.0003663  -0.0000812
   19   0.0008050   0.0012729  -0.0000460  -0.0000417  -0.0001412  -0.0001254
   20   0.0003332   0.0011994   0.0011546   0.0000712   0.0000659  -0.0000467
   21  -0.0004732  -0.0006964   0.0004947  -0.0000038  -0.0000819   0.0000037
   22   0.0007746   0.0012997  -0.0005544   0.0003461  -0.0011134   0.0001218
   23  -0.0007937   0.0012524  -0.0006569   0.0000589  -0.0005312   0.0002645
   24  -0.0001575  -0.0005103   0.0001195  -0.0002029   0.0000120   0.0001370
   25  -0.0785886   0.0096406   0.0015997  -0.0029194   0.0284555   0.0061974
   26   0.0096542  -0.1764814  -0.0199889   0.0002587  -0.0106150  -0.0025491
   27   0.0015390  -0.0182237  -0.0802741  -0.0005046   0.0143166   0.0014321
   28  -0.0000760   0.0009612   0.0035286   0.0001582  -0.0002437   0.0003852
   29   0.0002695  -0.0089008  -0.0340040   0.0003192   0.0013245   0.0004071
   30   0.0000891  -0.0017688  -0.0055847   0.0004800  -0.0003230   0.0004432
   31   0.5690101   0.0106837   0.0021334  -0.2361243   0.0728213  -0.0896236
   32   0.0106837   0.4635984  -0.0203241   0.0739954  -0.0756348   0.0353855
   33   0.0021334  -0.0203241   0.5558607  -0.0894723   0.0346468  -0.0892813
   34  -0.2361243   0.0739954  -0.0894723   0.2553825  -0.0818413   0.0984525
   35   0.0728213  -0.0756348   0.0346468  -0.0818413   0.0835524  -0.0374155
   36  -0.0896236   0.0353855  -0.0892813   0.0984525  -0.0374155   0.0929103
   37  -0.1975314  -0.0989505   0.0810020  -0.0202690  -0.0136655   0.0120492
   38  -0.0978033  -0.1111948   0.0525618   0.0080778   0.0055662  -0.0056167
   39   0.0808533   0.0533372  -0.0910001  -0.0102207  -0.0077930   0.0055246
   40  -0.0475854   0.0010514   0.0039994   0.0012509  -0.0058967  -0.0276719
   41   0.0006049  -0.0544165  -0.0454531  -0.0011755   0.0013604   0.0109114
   42   0.0039095  -0.0465482  -0.2932501   0.0005737  -0.0018978  -0.0121897
   43  -0.0039920   0.0071307  -0.0012790   0.0009484  -0.0015679   0.0000315
   44   0.0322460  -0.0170882   0.0134346   0.0011449  -0.0063913  -0.0009936
   45   0.0048197   0.0001196   0.0017887   0.0009123  -0.0020705   0.0001285
   46   0.0007248  -0.0014768   0.0005429   0.0003797   0.0000770  -0.0003276
   47   0.0005610   0.0011223  -0.0005306  -0.0001716   0.0001066  -0.0000086
   48   0.0003298  -0.0004264   0.0001018  -0.0000449  -0.0002464  -0.0000476
   49   0.0010951  -0.0013443  -0.0002596   0.0000602  -0.0002795   0.0002989
   50  -0.0003749   0.0010707   0.0010584  -0.0001676   0.0000429  -0.0001656
   51   0.0007434  -0.0007570   0.0006641   0.0000145   0.0001128   0.0004781
   52  -0.0055107   0.0008392  -0.0021958  -0.0001476   0.0019949   0.0001417
   53   0.0011891   0.0004005   0.0005832  -0.0003740  -0.0001029  -0.0002951
   54  -0.0024735   0.0005090  -0.0013673  -0.0003790   0.0009205   0.0006399
   55  -0.0001647  -0.0001486  -0.0002572  -0.0000163   0.0000790   0.0000278
   56   0.0019010  -0.0000976   0.0008176   0.0001639  -0.0007420  -0.0001197
   57   0.0000095  -0.0001869   0.0003968   0.0000051  -0.0000588  -0.0000197
   58   0.0000105   0.0000737  -0.0000790   0.0000087  -0.0000130  -0.0000115
   59  -0.0000634  -0.0001401   0.0002039   0.0000324   0.0000024   0.0001425
   60   0.0001221  -0.0000110   0.0004112   0.0000499  -0.0000797  -0.0000025
   61   0.0003267   0.0000435  -0.0000057   0.0001079  -0.0001552   0.0000360
   62   0.0000507   0.0000448   0.0000197   0.0000273  -0.0000133   0.0000008
   63  -0.0000767  -0.0000452  -0.0001492  -0.0000793   0.0000444   0.0000136
   64  -0.0000673   0.0000024   0.0000113   0.0000001   0.0000261  -0.0000045
   65   0.0000530   0.0000027   0.0000798  -0.0000025  -0.0000226  -0.0000136
   66   0.0000346  -0.0000040   0.0000392   0.0000053  -0.0000170  -0.0000083
   67  -0.0003711  -0.0000986  -0.0000348  -0.0001317   0.0001571  -0.0000355
   68   0.0001461  -0.0000207  -0.0000866  -0.0000608   0.0000207  -0.0000161
   69   0.0000390   0.0000134   0.0001358   0.0000498  -0.0000463  -0.0000018
   70   0.0002149   0.0000619   0.0000655   0.0001117  -0.0001269   0.0000305
   71  -0.0000254   0.0000337   0.0001165   0.0000870  -0.0000613   0.0000157
   72   0.0000088   0.0000118  -0.0000174   0.0000143  -0.0000142   0.0000071
   73   0.0000213   0.0000060  -0.0000031   0.0000031  -0.0000045  -0.0000002
   74   0.0000006  -0.0000038  -0.0000069  -0.0000023   0.0000000   0.0000007
   75  -0.0000217  -0.0000017  -0.0000147  -0.0000034   0.0000081  -0.0000004
   76  -0.0000262  -0.0000056   0.0000083  -0.0000030   0.0000090  -0.0000035
   77   0.0000242  -0.0000015   0.0000127   0.0000084  -0.0000108   0.0000018
   78   0.0000203  -0.0000017   0.0000068   0.0000048  -0.0000066   0.0000002
   79  -0.0000031  -0.0000039  -0.0000044  -0.0000023   0.0000022  -0.0000002
   80  -0.0000292  -0.0000039  -0.0000098  -0.0000083   0.0000143  -0.0000013
   81   0.0000325   0.0000036   0.0000006   0.0000050  -0.0000130   0.0000022
   82   0.0000872   0.0000032   0.0000081   0.0000079  -0.0000331   0.0000023
   83   0.0000394   0.0000032   0.0000289   0.0000123  -0.0000223  -0.0000011
   84  -0.0000230   0.0000028  -0.0000175  -0.0000007   0.0000112   0.0000033
   85   0.0001270   0.0000005   0.0000287   0.0000162  -0.0000523   0.0000025
   86  -0.0000708  -0.0000122  -0.0000335  -0.0000198   0.0000323  -0.0000014
   87  -0.0000714  -0.0000021  -0.0000281  -0.0000108   0.0000301   0.0000013
   88  -0.0003795   0.0001347   0.0001442   0.0001128   0.0000055   0.0000475
   89   0.0002638   0.0000082  -0.0000307  -0.0000630   0.0001196  -0.0001323
   90   0.0000458  -0.0000329  -0.0000524  -0.0000086  -0.0000094  -0.0000455
   91   0.0001518  -0.0000573  -0.0000504  -0.0000464  -0.0000409   0.0000163
   92  -0.0000606   0.0000553  -0.0000135   0.0000219  -0.0000178   0.0000233
   93   0.0001134  -0.0000245  -0.0000150  -0.0000352   0.0000318   0.0000205
   94  -0.0000240   0.0000082  -0.0000012   0.0000068  -0.0000117   0.0000036
   95  -0.0000148   0.0000068  -0.0000109   0.0000039  -0.0000107   0.0000049
   96  -0.0000318   0.0000111  -0.0000120   0.0000100  -0.0000145   0.0000027
   97   0.0011817   0.0000213  -0.0004227  -0.0001954   0.0000873  -0.0001451
   98  -0.0003053  -0.0000577   0.0001099   0.0000613  -0.0001287   0.0001048
   99   0.0003592   0.0000543  -0.0001996  -0.0000728   0.0000478   0.0000478
  100  -0.0000241  -0.0000103   0.0000309   0.0000055  -0.0000076   0.0000050
  101   0.0000394  -0.0000020  -0.0000227  -0.0000052  -0.0000066  -0.0000053
  102  -0.0000437  -0.0000194   0.0000150   0.0000127  -0.0000233  -0.0000080
  103   0.0000447  -0.0000052  -0.0000374  -0.0000195  -0.0000400   0.0000160
  104  -0.0003719   0.0001432  -0.0000703   0.0001069  -0.0000857   0.0002086
  105   0.0001578  -0.0000554   0.0002563  -0.0000442   0.0001038  -0.0000716
  106   0.0000290  -0.0000298   0.0000506   0.0000064   0.0000523  -0.0000582
  107   0.0002858  -0.0001012   0.0000727  -0.0000886   0.0000582  -0.0001606
  108  -0.0000876   0.0000265  -0.0000967   0.0000241  -0.0000491   0.0000102
  109  -0.0000135  -0.0000061   0.0000031   0.0000040   0.0000187  -0.0000233
  110   0.0000831  -0.0000362  -0.0000024  -0.0000258   0.0000149  -0.0000502
  111  -0.0001095   0.0000376  -0.0001847   0.0000318  -0.0000730   0.0000493
  112  -0.0000011   0.0000143   0.0000192   0.0000004  -0.0000127   0.0000329
  113  -0.0000073   0.0000020   0.0000098   0.0000060   0.0000035   0.0000131
  114   0.0000170  -0.0000081   0.0000391  -0.0000048   0.0000148  -0.0000160
  115   0.0000363   0.0000068  -0.0000354  -0.0000139  -0.0000222   0.0000201
  116  -0.0000099  -0.0000044  -0.0000049   0.0000077  -0.0000202   0.0000152
  117  -0.0000179   0.0000084   0.0000093   0.0000021  -0.0000100   0.0000021
  118   0.0000038  -0.0000015   0.0000049  -0.0000011   0.0000043  -0.0000012
  119   0.0000074  -0.0000016   0.0000060  -0.0000021   0.0000055   0.0000009
  120  -0.0000049   0.0000011  -0.0000010   0.0000027  -0.0000007  -0.0000011
  121  -0.0000792   0.0000163   0.0000455   0.0000302   0.0000216  -0.0000080
  122   0.0000114  -0.0000010   0.0000053  -0.0000087   0.0000180  -0.0000197
  123  -0.0000119   0.0000008   0.0000005   0.0000073   0.0000041  -0.0000130
  124   0.0000085   0.0000010  -0.0000094  -0.0000044  -0.0000038   0.0000016
  125  -0.0000032   0.0000014  -0.0000002   0.0000028  -0.0000039   0.0000048
  126  -0.0000044   0.0000023   0.0000023  -0.0000001  -0.0000003   0.0000048
  127   0.0000885  -0.0000109  -0.0000331  -0.0000208  -0.0000033  -0.0000112
  128  -0.0000514  -0.0000029   0.0000090   0.0000076  -0.0000268   0.0000192
  129   0.0000310  -0.0000003  -0.0000225  -0.0000126   0.0000033   0.0000116
  130  -0.0000076  -0.0000010   0.0000025   0.0000013  -0.0000010   0.0000003
  131   0.0000037  -0.0000003  -0.0000034  -0.0000007  -0.0000001  -0.0000008
  132  -0.0000060  -0.0000016  -0.0000016   0.0000032  -0.0000046  -0.0000013
  133  -0.0001108   0.0000089   0.0000545   0.0000283   0.0000058   0.0000052
  134  -0.0000473  -0.0000046   0.0000433   0.0000000   0.0000369  -0.0000259
  135  -0.0000171  -0.0000006   0.0000049   0.0000080  -0.0000024  -0.0000055
  136   0.0000184  -0.0000054  -0.0000105  -0.0000115   0.0000045  -0.0000033
  137   0.0000194  -0.0000010  -0.0000112  -0.0000024  -0.0000064   0.0000020
  138   0.0000126  -0.0000008  -0.0000062  -0.0000061   0.0000009   0.0000014
  139  -0.0001612  -0.0000289   0.0000805   0.0000050   0.0000089  -0.0000010
  140   0.0001634   0.0000074  -0.0000732   0.0000003  -0.0000463   0.0000176
  141  -0.0000279  -0.0000115   0.0000411   0.0000126  -0.0000285   0.0000029
  142   0.0000084   0.0000068  -0.0000067  -0.0000045   0.0000057  -0.0000016
  143   0.0000104   0.0000062  -0.0000000  -0.0000030   0.0000073   0.0000003
  144  -0.0000127  -0.0000015   0.0000042   0.0000023  -0.0000004  -0.0000021
  145  -0.0000087   0.0000219   0.0000190   0.0000454  -0.0000463   0.0000288
  146  -0.0000867  -0.0000023   0.0000330  -0.0000109   0.0000602  -0.0000344
  147  -0.0000195  -0.0000021   0.0000205   0.0000074   0.0000059  -0.0000136
  148  -0.0000341  -0.0000138  -0.0000207  -0.0000391   0.0000465  -0.0000178
  149   0.0000774   0.0000039  -0.0000264  -0.0000022  -0.0000179   0.0000040
  150  -0.0000153  -0.0000039  -0.0000157  -0.0000196   0.0000232  -0.0000060
           37          38          39          40          41          42
    1  -0.0000535  -0.0002631   0.0000630   0.0000542  -0.0000070  -0.0000009
    2  -0.0000485   0.0001980  -0.0000812   0.0000064   0.0000543  -0.0000077
    3  -0.0000490  -0.0000298  -0.0000710  -0.0000034  -0.0000429  -0.0000694
    4   0.0000065   0.0000182   0.0000051   0.0000139   0.0000095   0.0000020
    5   0.0000054  -0.0000078  -0.0000063   0.0000060  -0.0000385  -0.0000245
    6  -0.0000106   0.0000256   0.0000046  -0.0000039   0.0000440   0.0000330
    7   0.0002798  -0.0015488  -0.0000045  -0.0000366   0.0001880  -0.0000167
    8   0.0004941   0.0008281  -0.0001969  -0.0001370  -0.0000996   0.0001718
    9   0.0001979   0.0009038   0.0006722   0.0000387  -0.0000302   0.0004090
   10   0.0000010   0.0000298  -0.0000402  -0.0000301  -0.0000606   0.0000085
   11  -0.0000470  -0.0000412   0.0001280   0.0000200   0.0002163   0.0002454
   12  -0.0000270  -0.0001177   0.0000050   0.0000469   0.0002410   0.0000173
   13  -0.0001027  -0.0006678  -0.0000627  -0.0000309  -0.0000463  -0.0001575
   14  -0.0000960  -0.0013537  -0.0001370   0.0000462   0.0000005  -0.0002172
   15  -0.0000057   0.0001018  -0.0000227   0.0000172   0.0001636   0.0000436
   16   0.0005622   0.0026530   0.0000733   0.0000702   0.0008430   0.0001704
   17   0.0002242  -0.0065722  -0.0009455  -0.0002606   0.0017445   0.0006201
   18  -0.0005286  -0.0023364   0.0001994  -0.0009519  -0.0014890   0.0005539
   19  -0.0000297   0.0002637  -0.0002209   0.0002672  -0.0002528  -0.0005592
   20   0.0001396   0.0001413  -0.0002651  -0.0001800  -0.0004864  -0.0005799
   21  -0.0000061   0.0000938   0.0004526   0.0000523   0.0006518   0.0004618
   22   0.0003749   0.0000663   0.0002990  -0.0000045  -0.0000557   0.0000560
   23   0.0002383   0.0001600   0.0000287   0.0000194  -0.0000053  -0.0000266
   24   0.0000646  -0.0002393  -0.0000767  -0.0001351   0.0001139  -0.0000748
   25   0.0021176  -0.0252075  -0.0054443  -0.0012462   0.0005660  -0.0000544
   26   0.0023875  -0.0158332  -0.0034903   0.0006198  -0.0081623  -0.0019464
   27  -0.0023240   0.0145009   0.0015193   0.0028912  -0.0335868  -0.0067120
   28   0.0001234  -0.0001420  -0.0005178   0.0005405   0.0007509   0.0001478
   29  -0.0005767   0.0012359   0.0004207   0.0006473  -0.0063994  -0.0013248
   30  -0.0004044  -0.0003969   0.0004415   0.0000887  -0.0009806   0.0013850
   31  -0.1975314  -0.0978033   0.0808533  -0.0475854   0.0006049   0.0039095
   32  -0.0989505  -0.1111948   0.0533372   0.0010514  -0.0544165  -0.0465482
   33   0.0810020   0.0525618  -0.0910001   0.0039994  -0.0454531  -0.2932501
   34  -0.0202690   0.0080778  -0.0102207   0.0012509  -0.0011755   0.0005737
   35  -0.0136655   0.0055662  -0.0077930  -0.0058967   0.0013604  -0.0018978
   36   0.0120492  -0.0056167   0.0055246  -0.0276719   0.0109114  -0.0121897
   37   0.2131658   0.1085827  -0.0894712   0.0000044   0.0009742  -0.0002270
   38   0.1085827   0.1224756  -0.0576000   0.0055251   0.0028470  -0.0020155
   39  -0.0894712  -0.0576000   0.0944774   0.0248918   0.0160660  -0.0121761
   40   0.0000044   0.0055251   0.0248918   0.0466115  -0.0016788  -0.0040980
   41   0.0009742   0.0028470   0.0160660  -0.0016788   0.0616052   0.0531055
   42  -0.0002270  -0.0020155  -0.0121761  -0.0040980   0.0531055   0.3200779
   43   0.0008092  -0.0015344   0.0002093   0.0002757  -0.0011919  -0.0003061
   44   0.0005202   0.0014687   0.0001034  -0.0001657   0.0016357   0.0006060
   45  -0.0003105   0.0003975  -0.0000221   0.0012288  -0.0010990   0.0005278
   46   0.0002187   0.0012364  -0.0002706  -0.0000011   0.0000805  -0.0000736
   47  -0.0000589   0.0000612   0.0002570   0.0000415  -0.0000669   0.0000070
   48   0.0001176  -0.0001492   0.0002257   0.0000610   0.0001207  -0.0000267
   49  -0.0000114   0.0000913   0.0001675  -0.0000255   0.0005168   0.0004879
   50   0.0000469  -0.0001205   0.0001511   0.0003039   0.0000850  -0.0002887
   51  -0.0000895   0.0000799  -0.0001341  -0.0002361   0.0007830   0.0004812
   52   0.0002490   0.0001500  -0.0002829  -0.0000527  -0.0000564   0.0001192
   53  -0.0000608   0.0000527   0.0000154   0.0000917  -0.0000777   0.0000194
   54  -0.0000374  -0.0003393  -0.0000093  -0.0001340   0.0002005   0.0004442
   55   0.0000221   0.0000461  -0.0000085  -0.0000123   0.0000054   0.0000286
   56  -0.0000620   0.0000385   0.0000660   0.0000179  -0.0000137  -0.0001172
   57   0.0000075  -0.0000140  -0.0000097  -0.0000083   0.0001091   0.0000069
   58  -0.0000103  -0.0000216   0.0000100  -0.0000309  -0.0000354  -0.0000588
   59  -0.0000177  -0.0000054  -0.0000438  -0.0000786   0.0002078   0.0002277
   60  -0.0000166   0.0000056  -0.0000244  -0.0000843   0.0001812  -0.0000035
   61   0.0000423   0.0001621  -0.0000283  -0.0000448  -0.0000027  -0.0000068
   62  -0.0000170   0.0000342  -0.0000008  -0.0000052   0.0000086  -0.0000057
   63   0.0000508   0.0000031   0.0000202   0.0000076  -0.0000017   0.0000364
   64  -0.0000113  -0.0000244   0.0000030   0.0000062   0.0000040  -0.0000000
   65  -0.0000316  -0.0000366   0.0000047   0.0000029   0.0000023  -0.0000139
   66  -0.0000065  -0.0000037   0.0000015   0.0000048  -0.0000036  -0.0000120
   67   0.0000427  -0.0000956   0.0000080   0.0000416  -0.0000123   0.0000254
   68   0.0000727   0.0001199  -0.0000167  -0.0000035  -0.0000181   0.0000214
   69  -0.0000251  -0.0000201  -0.0000121  -0.0000088  -0.0000170  -0.0000512
   70  -0.0000355   0.0000412  -0.0000081  -0.0000313   0.0000125  -0.0000229
   71  -0.0000673  -0.0000725   0.0000056  -0.0000067   0.0000162  -0.0000289
   72  -0.0000076   0.0000001   0.0000022  -0.0000033   0.0000139   0.0000147
   73  -0.0000014   0.0000075   0.0000018   0.0000001  -0.0000006  -0.0000002
   74   0.0000028   0.0000016  -0.0000015  -0.0000005  -0.0000021   0.0000021
   75  -0.0000018  -0.0000060   0.0000037   0.0000031   0.0000071   0.0000101
   76  -0.0000034  -0.0000125   0.0000006   0.0000016   0.0000011   0.0000003
   77   0.0000002   0.0000082  -0.0000023  -0.0000044   0.0000134   0.0000047
   78  -0.0000006   0.0000073  -0.0000025  -0.0000029   0.0000047   0.0000033
   79   0.0000008   0.0000011   0.0000010   0.0000011   0.0000020   0.0000019
   80   0.0000046  -0.0000020   0.0000003   0.0000029  -0.0000013   0.0000026
   81   0.0000015   0.0000078  -0.0000033  -0.0000056   0.0000017   0.0000040
   82   0.0000076   0.0000227  -0.0000024  -0.0000061  -0.0000020   0.0000002
   83  -0.0000139  -0.0000071   0.0000013  -0.0000016   0.0000011  -0.0000073
   84   0.0000048   0.0000027  -0.0000008  -0.0000012   0.0000001   0.0000032
   85  -0.0000011   0.0000219  -0.0000017  -0.0000079  -0.0000024  -0.0000076
   86   0.0000082  -0.0000058   0.0000013   0.0000051   0.0000003   0.0000060
   87   0.0000025  -0.0000082   0.0000027   0.0000040   0.0000011   0.0000039
   88  -0.0001054  -0.0002583   0.0000168   0.0000076   0.0000002  -0.0000860
   89  -0.0000696   0.0000981   0.0000300   0.0000662   0.0000242   0.0000535
   90  -0.0000047   0.0000465   0.0000170   0.0000403   0.0000253   0.0000625
   91   0.0000868   0.0001117  -0.0000251  -0.0000326  -0.0000141   0.0000213
   92   0.0000043  -0.0000303   0.0000018   0.0000018   0.0000041  -0.0000068
   93   0.0000213   0.0000476  -0.0000077  -0.0000346  -0.0000037  -0.0000242
   94   0.0000019  -0.0000088   0.0000025   0.0000032   0.0000018   0.0000025
   95   0.0000060  -0.0000017   0.0000006   0.0000023  -0.0000029   0.0000033
   96   0.0000024  -0.0000087   0.0000028   0.0000075   0.0000013   0.0000078
   97   0.0000914   0.0006030   0.0000134   0.0000278   0.0000307   0.0001537
   98   0.0000600  -0.0001094  -0.0000397  -0.0000572  -0.0000378  -0.0000453
   99   0.0000508   0.0001698  -0.0000020  -0.0000518  -0.0000521  -0.0000494
  100   0.0000001  -0.0000149  -0.0000025  -0.0000029   0.0000067  -0.0000043
  101   0.0000076   0.0000248   0.0000017   0.0000041   0.0000000   0.0000095
  102   0.0000032  -0.0000103  -0.0000016   0.0000099   0.0000089   0.0000196
  103   0.0000493   0.0000400  -0.0000132  -0.0000172  -0.0000113   0.0000184
  104   0.0000575  -0.0001548  -0.0000085  -0.0000573  -0.0000071  -0.0000721
  105  -0.0000809  -0.0000267  -0.0000217  -0.0000403  -0.0000040  -0.0000956
  106  -0.0000623  -0.0000102   0.0000107   0.0000249   0.0000097   0.0000006
  107  -0.0000421   0.0001112   0.0000025   0.0000380   0.0000003   0.0000469
  108   0.0000244   0.0000034   0.0000102   0.0000299  -0.0000023   0.0000491
  109  -0.0000329  -0.0000158   0.0000169   0.0000234   0.0000086   0.0000047
  110  -0.0000120   0.0000399   0.0000066   0.0000204   0.0000040   0.0000274
  111   0.0000578   0.0000212   0.0000136   0.0000286   0.0000022   0.0000742
  112   0.0000278  -0.0000024  -0.0000171  -0.0000312  -0.0000075  -0.0000239
  113  -0.0000002  -0.0000074  -0.0000022  -0.0000101   0.0000035  -0.0000133
  114  -0.0000161  -0.0000056   0.0000006   0.0000003   0.0000023  -0.0000127
  115   0.0000434   0.0000385  -0.0000121  -0.0000145  -0.0000039   0.0000074
  116   0.0000143   0.0000033  -0.0000048  -0.0000085  -0.0000034  -0.0000036
  117   0.0000051  -0.0000075  -0.0000017   0.0000022  -0.0000019  -0.0000028
  118  -0.0000031  -0.0000008   0.0000003  -0.0000011  -0.0000006  -0.0000023
  119  -0.0000011   0.0000001  -0.0000011  -0.0000037  -0.0000001  -0.0000050
  120  -0.0000026  -0.0000024   0.0000007   0.0000018   0.0000007   0.0000023
  121  -0.0000582  -0.0000698   0.0000149   0.0000142   0.0000060  -0.0000201
  122  -0.0000155  -0.0000021   0.0000060   0.0000121   0.0000041   0.0000058
  123  -0.0000176  -0.0000102   0.0000052   0.0000112   0.0000030   0.0000111
  124   0.0000112   0.0000106  -0.0000029  -0.0000014  -0.0000002   0.0000048
  125   0.0000028   0.0000000  -0.0000017  -0.0000032  -0.0000013  -0.0000014
  126   0.0000027  -0.0000019  -0.0000007  -0.0000024  -0.0000002  -0.0000062
  127   0.0000264   0.0000596  -0.0000060  -0.0000013  -0.0000005   0.0000205
  128   0.0000277  -0.0000060  -0.0000136  -0.0000122  -0.0000044   0.0000026
  129   0.0000160   0.0000206  -0.0000007  -0.0000070  -0.0000046  -0.0000069
  130  -0.0000013  -0.0000041   0.0000002   0.0000001   0.0000010   0.0000003
  131  -0.0000004   0.0000021   0.0000008   0.0000011   0.0000004   0.0000000
  132   0.0000004  -0.0000003  -0.0000009   0.0000021   0.0000014   0.0000053
  133  -0.0000398  -0.0000765   0.0000074   0.0000054   0.0000016  -0.0000239
  134  -0.0000495  -0.0000500   0.0000151   0.0000192   0.0000051  -0.0000110
  135  -0.0000087  -0.0000103   0.0000003   0.0000049   0.0000024   0.0000069
  136   0.0000104   0.0000162  -0.0000021  -0.0000001  -0.0000004   0.0000064
  137   0.0000112   0.0000161  -0.0000035  -0.0000032  -0.0000006   0.0000052
  138   0.0000067   0.0000095  -0.0000005  -0.0000018  -0.0000011  -0.0000014
  139  -0.0000123  -0.0000783  -0.0000066   0.0000050   0.0000025  -0.0000067
  140   0.0000478   0.0000996  -0.0000101  -0.0000177  -0.0000031   0.0000144
  141   0.0000082  -0.0000097  -0.0000073  -0.0000040   0.0000006  -0.0000023
  142  -0.0000001   0.0000034   0.0000008   0.0000002  -0.0000022  -0.0000015
  143  -0.0000037  -0.0000001   0.0000007  -0.0000015  -0.0000021  -0.0000051
  144  -0.0000018  -0.0000054  -0.0000001   0.0000016   0.0000015   0.0000030
  145  -0.0000068  -0.0000179  -0.0000021  -0.0000148  -0.0000045  -0.0000208
  146  -0.0000535  -0.0000635   0.0000200   0.0000293   0.0000056  -0.0000055
  147  -0.0000197  -0.0000195   0.0000032   0.0000090   0.0000089   0.0000102
  148   0.0000062  -0.0000010   0.0000041   0.0000127  -0.0000020   0.0000075
  149   0.0000203   0.0000458  -0.0000068  -0.0000081   0.0000008   0.0000111
  150   0.0000040   0.0000008   0.0000037   0.0000059  -0.0000048  -0.0000020
           43          44          45          46          47          48
    1   0.0025234  -0.0051340  -0.0013430   0.0008095   0.0025320  -0.0000922
    2  -0.0273457  -0.0223674   0.0145054   0.0009531  -0.0056856  -0.0006385
    3  -0.0032688   0.0011104   0.0020283  -0.0000930  -0.0020982   0.0002179
    4   0.0011568   0.0013211  -0.0002191  -0.0000689   0.0003603  -0.0003219
    5   0.0005131   0.0009945   0.0009561   0.0000255   0.0001962  -0.0001897
    6  -0.0007238  -0.0006329   0.0002161   0.0000400  -0.0000202   0.0004580
    7   0.0010395  -0.0008523  -0.0008971   0.0002547   0.0007774  -0.0000033
    8  -0.0005809   0.0011411  -0.0008596   0.0012236  -0.0003644   0.0001990
    9  -0.0006861  -0.0006641   0.0001691  -0.0000413   0.0001763  -0.0000181
   10  -0.0001694  -0.0000223   0.0000600  -0.0000098  -0.0000949   0.0000045
   11  -0.0000247  -0.0001333   0.0000773  -0.0001027   0.0000257  -0.0000137
   12  -0.0001540  -0.0000960   0.0001954  -0.0000466  -0.0000517  -0.0000123
   13   0.0007497   0.0008949   0.0003162  -0.0001411  -0.0004225   0.0001069
   14   0.0009220  -0.0003900   0.0002324  -0.0004114   0.0001949  -0.0000132
   15  -0.0000106   0.0003675  -0.0000291   0.0000754  -0.0001236   0.0000401
   16  -0.0345925  -0.0140462   0.0109646  -0.0039504   0.0022118  -0.0018525
   17   0.0061545   0.0072302  -0.0051837   0.0032292  -0.0006642   0.0008679
   18  -0.0086571  -0.0069940   0.0064958  -0.0038662   0.0009129  -0.0004155
   19   0.0014744   0.0006191   0.0012031   0.0003052  -0.0001343  -0.0003483
   20   0.0009867   0.0002459  -0.0003225   0.0001893  -0.0001130  -0.0000724
   21  -0.0009490  -0.0002493   0.0004414   0.0000235   0.0001063   0.0003483
   22  -0.0021643  -0.0034500   0.0033743  -0.0014135   0.0005749  -0.0004689
   23  -0.0028198  -0.0020918   0.0018327  -0.0011466   0.0005775  -0.0001775
   24   0.0016628   0.0014400  -0.0005917   0.0005855  -0.0000538   0.0004921
   25  -0.1483468   0.0251418  -0.0324926  -0.0226414   0.0087096  -0.0109409
   26   0.0252508  -0.0859885   0.0116526  -0.0131496   0.0048187  -0.0057888
   27  -0.0305608   0.0119230  -0.0941781   0.0140414  -0.0060983   0.0051204
   28  -0.0035610  -0.0031735  -0.0309411   0.0011016  -0.0006149   0.0004080
   29   0.0011324   0.0004842   0.0110697  -0.0003451   0.0002335  -0.0005774
   30  -0.0021935  -0.0015765  -0.0141891  -0.0004085  -0.0001824   0.0007724
   31  -0.0039920   0.0322460   0.0048197   0.0007248   0.0005610   0.0003298
   32   0.0071307  -0.0170882   0.0001196  -0.0014768   0.0011223  -0.0004264
   33  -0.0012790   0.0134346   0.0017887   0.0005429  -0.0005306   0.0001018
   34   0.0009484   0.0011449   0.0009123   0.0003797  -0.0001716  -0.0000449
   35  -0.0015679  -0.0063913  -0.0020705   0.0000770   0.0001066  -0.0002464
   36   0.0000315  -0.0009936   0.0001285  -0.0003276  -0.0000086  -0.0000476
   37   0.0008092   0.0005202  -0.0003105   0.0002187  -0.0000589   0.0001176
   38  -0.0015344   0.0014687   0.0003975   0.0012364   0.0000612  -0.0001492
   39   0.0002093   0.0001034  -0.0000221  -0.0002706   0.0002570   0.0002257
   40   0.0002757  -0.0001657   0.0012288  -0.0000011   0.0000415   0.0000610
   41  -0.0011919   0.0016357  -0.0010990   0.0000805  -0.0000669   0.0001207
   42  -0.0003061   0.0006060   0.0005278  -0.0000736   0.0000070  -0.0000267
   43   0.5146459   0.0500905  -0.0382984  -0.1947225  -0.0888803   0.0890664
   44   0.0500905   0.4738340  -0.0025158  -0.0891095  -0.1005540   0.0534595
   45  -0.0382984  -0.0025158   0.5638109   0.0879513   0.0525215  -0.1012101
   46  -0.1947225  -0.0891095   0.0879513   0.2135789   0.0959810  -0.0953582
   47  -0.0888803  -0.1005540   0.0525215   0.0959810   0.1120965  -0.0582846
   48   0.0890664   0.0534595  -0.1012101  -0.0953582  -0.0582846   0.1062501
   49  -0.0498050  -0.0042917  -0.0115732   0.0013869   0.0055942   0.0241857
   50  -0.0046150  -0.0576386  -0.0496826   0.0012330   0.0033026   0.0145967
   51  -0.0117607  -0.0503345  -0.2802452  -0.0003316  -0.0027541  -0.0146615
   52  -0.0793559   0.0083876   0.0008206   0.0032918  -0.0254751  -0.0043896
   53   0.0078730  -0.1743729  -0.0153625   0.0021483  -0.0163398  -0.0034583
   54   0.0010330  -0.0145236  -0.0815550  -0.0021679   0.0155815   0.0014729
   55  -0.0015878   0.0008440  -0.0007242   0.0005723   0.0003792  -0.0000045
   56   0.0296494  -0.0117137   0.0145427  -0.0004842   0.0009742   0.0005728
   57   0.0051555  -0.0023863   0.0014856  -0.0001615   0.0004725  -0.0001061
   58  -0.0008230   0.0004344   0.0022165   0.0001072  -0.0002343  -0.0004339
   59   0.0013973  -0.0091671  -0.0334042  -0.0004015   0.0012156   0.0002983
   60  -0.0002770  -0.0015865  -0.0041152  -0.0002921  -0.0005234   0.0006050
   61  -0.0048359  -0.0012749   0.0024434   0.0002066  -0.0018159   0.0000842
   62  -0.0022646   0.0007140   0.0014187   0.0002575  -0.0006266  -0.0001383
   63   0.0030591   0.0002863  -0.0019073   0.0000217   0.0011788   0.0004254
   64  -0.0006679  -0.0000874   0.0002718  -0.0000090  -0.0002042   0.0000048
   65   0.0011759   0.0004771   0.0001084  -0.0000753   0.0001782   0.0000175
   66   0.0002121  -0.0000523   0.0002916  -0.0000157  -0.0000383  -0.0000252
   67   0.0016085  -0.0002329  -0.0007723  -0.0000747   0.0008424  -0.0000614
   68  -0.0009360  -0.0002941   0.0006209   0.0001100  -0.0002401  -0.0001416
   69  -0.0009761  -0.0002687   0.0011909  -0.0000246  -0.0005817  -0.0000105
   70  -0.0012908   0.0002045   0.0008159   0.0000554  -0.0007014   0.0000320
   71  -0.0005730   0.0001265   0.0003550  -0.0000626  -0.0003964   0.0000637
   72   0.0000942   0.0001590  -0.0002288   0.0000109   0.0000493   0.0000079
   73  -0.0001651   0.0000005  -0.0000061   0.0000007  -0.0000569   0.0000009
   74   0.0001503   0.0000066  -0.0000882  -0.0000018   0.0000618   0.0000138
   75   0.0001215   0.0000297  -0.0000843  -0.0000029   0.0000588   0.0000056
   76   0.0000216  -0.0000922   0.0001711  -0.0000106  -0.0000143  -0.0000099
   77  -0.0000805  -0.0001936   0.0002834   0.0000042  -0.0001115   0.0001151
   78  -0.0000850   0.0000441   0.0002142   0.0000069  -0.0000630  -0.0000065
   79   0.0000315   0.0000308  -0.0000860   0.0000015   0.0000234   0.0000073
   80  -0.0001008  -0.0000462  -0.0000986   0.0000025   0.0000114  -0.0000104
   81   0.0001496   0.0000251   0.0000541   0.0000031   0.0000303  -0.0000036
   82   0.0003814   0.0000874   0.0000911   0.0000080   0.0000526  -0.0000022
   83   0.0001416   0.0000886   0.0001101  -0.0000189  -0.0000365   0.0000109
   84  -0.0001571  -0.0000665  -0.0000708   0.0000112   0.0000034  -0.0000016
   85   0.0006471   0.0002221  -0.0000219  -0.0000150   0.0000654   0.0000212
   86  -0.0001008  -0.0001790  -0.0000977   0.0000093   0.0000317  -0.0000024
   87  -0.0004733  -0.0000268  -0.0002854   0.0000110  -0.0000254   0.0000103
   88  -0.0001150  -0.0002369   0.0003688  -0.0002941  -0.0000752   0.0000074
   89  -0.0001576  -0.0003541   0.0001500  -0.0001218   0.0001553  -0.0000501
   90   0.0000242   0.0000588  -0.0000792   0.0000472  -0.0000003   0.0000023
   91   0.0000614   0.0001643  -0.0001629   0.0001733   0.0000081  -0.0000128
   92  -0.0000523  -0.0000749   0.0000448  -0.0000458   0.0000034  -0.0000058
   93   0.0000288   0.0000144  -0.0000629   0.0000458   0.0000268  -0.0000033
   94   0.0000023   0.0000049   0.0000012  -0.0000030  -0.0000055   0.0000014
   95   0.0000037   0.0000103  -0.0000108   0.0000059  -0.0000037   0.0000016
   96  -0.0000052  -0.0000007   0.0000012  -0.0000042  -0.0000054   0.0000013
   97  -0.0003587  -0.0002219  -0.0002074   0.0002342   0.0002303  -0.0000980
   98   0.0002878   0.0005732  -0.0001804   0.0001569  -0.0001675   0.0000535
   99  -0.0001408  -0.0001605  -0.0001943   0.0000761   0.0000676  -0.0000094
  100  -0.0000046   0.0000149   0.0000050   0.0000032  -0.0000178   0.0000021
  101  -0.0000061   0.0000170  -0.0000309   0.0000219   0.0000041  -0.0000038
  102   0.0000350   0.0000622  -0.0000143   0.0000218  -0.0000229   0.0000053
  103   0.0000194   0.0000701  -0.0000766   0.0000724   0.0000059  -0.0000066
  104  -0.0000856  -0.0000691   0.0000492  -0.0000782  -0.0000644   0.0000204
  105   0.0000264  -0.0000184   0.0001793  -0.0000703  -0.0000031  -0.0000058
  106   0.0000062  -0.0000282   0.0000507  -0.0000469  -0.0000043   0.0000060
  107   0.0000685   0.0000592  -0.0000245   0.0000568   0.0000453  -0.0000162
  108  -0.0000124   0.0000100  -0.0000590   0.0000209  -0.0000043   0.0000022
  109   0.0000065  -0.0000238   0.0000211  -0.0000344  -0.0000047   0.0000083
  110   0.0000241   0.0000168  -0.0000264   0.0000219   0.0000173  -0.0000039
  111  -0.0000204   0.0000109  -0.0001305   0.0000515   0.0000039   0.0000026
  112  -0.0000101   0.0000086   0.0000045   0.0000153   0.0000005  -0.0000062
  113  -0.0000054  -0.0000063   0.0000062  -0.0000056  -0.0000030   0.0000014
  114   0.0000032  -0.0000035   0.0000310  -0.0000139  -0.0000024   0.0000011
  115  -0.0000146   0.0000053  -0.0000392   0.0000462   0.0000239  -0.0000139
  116  -0.0000023   0.0000529  -0.0000224   0.0000268  -0.0000207   0.0000064
  117  -0.0000067   0.0000018   0.0000211  -0.0000033  -0.0000023  -0.0000034
  118   0.0000015  -0.0000031   0.0000031  -0.0000025   0.0000006   0.0000002
  119   0.0000010  -0.0000037   0.0000033  -0.0000013   0.0000016  -0.0000007
  120  -0.0000018  -0.0000018   0.0000021  -0.0000033  -0.0000024   0.0000008
  121  -0.0000162  -0.0000399   0.0000860  -0.0000855  -0.0000377   0.0000174
  122   0.0000062  -0.0000387   0.0000175  -0.0000222   0.0000162  -0.0000034
  123  -0.0000043  -0.0000144   0.0000097  -0.0000185  -0.0000041   0.0000026
  124  -0.0000007  -0.0000056  -0.0000099   0.0000104   0.0000114  -0.0000056
  125  -0.0000020   0.0000065  -0.0000016   0.0000039  -0.0000030   0.0000003
  126   0.0000005   0.0000015   0.0000051  -0.0000004  -0.0000010   0.0000005
  127  -0.0000075   0.0000001  -0.0000492   0.0000473   0.0000297  -0.0000133
  128   0.0000277   0.0000512  -0.0000306   0.0000332   0.0000004  -0.0000048
  129   0.0000085  -0.0000025  -0.0000280   0.0000194   0.0000161  -0.0000014
  130  -0.0000002   0.0000025   0.0000057  -0.0000020  -0.0000034   0.0000009
  131  -0.0000007  -0.0000007  -0.0000016   0.0000007   0.0000008   0.0000004
  132  -0.0000040   0.0000042   0.0000001   0.0000020  -0.0000028  -0.0000004
  133   0.0000097   0.0000091   0.0000648  -0.0000613  -0.0000450   0.0000181
  134   0.0000288  -0.0000399   0.0000529  -0.0000660  -0.0000056   0.0000098
  135  -0.0000040   0.0000028   0.0000111  -0.0000096  -0.0000095   0.0000017
  136   0.0000138  -0.0000112  -0.0000207   0.0000137   0.0000235  -0.0000074
  137  -0.0000047   0.0000051  -0.0000139   0.0000166   0.0000067  -0.0000042
  138   0.0000047  -0.0000016  -0.0000112   0.0000088   0.0000097  -0.0000024
  139   0.0001338   0.0000565  -0.0000008  -0.0000179   0.0000079   0.0000027
  140  -0.0001082   0.0000625  -0.0000413   0.0000857  -0.0000362   0.0000010
  141   0.0000157   0.0000858   0.0000060   0.0000259  -0.0000367   0.0000045
  142   0.0000074  -0.0000178  -0.0000043  -0.0000044   0.0000141  -0.0000025
  143  -0.0000129  -0.0000212   0.0000187  -0.0000103   0.0000031  -0.0000028
  144   0.0000012  -0.0000050   0.0000071  -0.0000050  -0.0000007  -0.0000000
  145  -0.0000990   0.0000944   0.0000624   0.0000003  -0.0001112   0.0000272
  146   0.0000947  -0.0001067   0.0000296  -0.0000909   0.0000527  -0.0000004
  147  -0.0000412  -0.0000243   0.0000555  -0.0000282  -0.0000234  -0.0000014
  148   0.0001311  -0.0001000  -0.0000776  -0.0000098   0.0001217  -0.0000230
  149  -0.0000574   0.0000230  -0.0000069   0.0000377  -0.0000123  -0.0000058
  150   0.0001140  -0.0000406  -0.0000763  -0.0000054   0.0000798  -0.0000058
           49          50          51          52          53          54
    1   0.0001254   0.0006973  -0.0000279  -0.1321649  -0.0278738   0.0282271
    2  -0.0003909   0.0015591   0.0005688  -0.0282641  -0.0948911   0.0169890
    3  -0.0006921  -0.0015319   0.0001868   0.0287027   0.0182145  -0.0952612
    4   0.0002676  -0.0004121  -0.0005511  -0.0026831   0.0038073   0.0279379
    5  -0.0001469  -0.0004229  -0.0004141  -0.0009280   0.0020008   0.0156405
    6  -0.0001017   0.0005534   0.0005545   0.0019824  -0.0019083  -0.0151134
    7  -0.0002287   0.0000733   0.0001308  -0.0301615  -0.0001157  -0.0046315
    8   0.0000107  -0.0002245   0.0001791  -0.0147229   0.0077649  -0.0077254
    9  -0.0001198  -0.0000539   0.0000981   0.0115737  -0.0064526   0.0068586
   10   0.0000044   0.0001307   0.0001156   0.0019841   0.0002614  -0.0009445
   11   0.0001394  -0.0000015   0.0001365  -0.0004519   0.0002484  -0.0002798
   12   0.0001366   0.0001622   0.0000262   0.0008206   0.0000885  -0.0001622
   13   0.0000569  -0.0001188  -0.0002738  -0.0057618   0.0059461  -0.0057526
   14  -0.0000581   0.0000703  -0.0001548   0.0013459   0.0002614   0.0003687
   15   0.0000915   0.0000343   0.0000681  -0.0022101   0.0011179  -0.0013681
   16   0.0017012  -0.0006449   0.0008320   0.0017850  -0.0006095   0.0008270
   17  -0.0000909   0.0000647   0.0000613   0.0007275   0.0006928  -0.0004005
   18  -0.0009601  -0.0003562   0.0003819   0.0007196  -0.0005808   0.0000240
   19  -0.0004731  -0.0000527  -0.0004873  -0.0002524   0.0000402  -0.0000009
   20  -0.0000584   0.0001421  -0.0004941   0.0000491  -0.0001856   0.0000224
   21   0.0005165  -0.0001878   0.0005887   0.0002210   0.0000408   0.0001408
   22   0.0002829  -0.0001038  -0.0000239   0.0003027  -0.0003859  -0.0001019
   23   0.0002366  -0.0000968   0.0001119  -0.0003853  -0.0002987   0.0001283
   24   0.0003923   0.0000203   0.0003403  -0.0000931   0.0001351  -0.0000763
   25  -0.0036199   0.0014910  -0.0019101  -0.0031151   0.0077042  -0.0004635
   26  -0.0047679   0.0012084  -0.0016237   0.0318536  -0.0152975   0.0129335
   27  -0.0298994   0.0118856  -0.0148425   0.0043667   0.0007203   0.0021509
   28  -0.0047226   0.0024312  -0.0027063   0.0010509  -0.0012897  -0.0002093
   29   0.0019769  -0.0003511   0.0009077  -0.0003924   0.0011436   0.0009523
   30  -0.0023338   0.0009105   0.0004707   0.0008042  -0.0007301   0.0001347
   31   0.0010951  -0.0003749   0.0007434  -0.0055107   0.0011891  -0.0024735
   32  -0.0013443   0.0010707  -0.0007570   0.0008392   0.0004005   0.0005090
   33  -0.0002596   0.0010584   0.0006641  -0.0021958   0.0005832  -0.0013673
   34   0.0000602  -0.0001676   0.0000145  -0.0001476  -0.0003740  -0.0003790
   35  -0.0002795   0.0000429   0.0001128   0.0019949  -0.0001029   0.0009205
   36   0.0002989  -0.0001656   0.0004781   0.0001417  -0.0002951   0.0006399
   37  -0.0000114   0.0000469  -0.0000895   0.0002490  -0.0000608  -0.0000374
   38   0.0000913  -0.0001205   0.0000799   0.0001500   0.0000527  -0.0003393
   39   0.0001675   0.0001511  -0.0001341  -0.0002829   0.0000154  -0.0000093
   40  -0.0000255   0.0003039  -0.0002361  -0.0000527   0.0000917  -0.0001340
   41   0.0005168   0.0000850   0.0007830  -0.0000564  -0.0000777   0.0002005
   42   0.0004879  -0.0002887   0.0004812   0.0001192   0.0000194   0.0004442
   43  -0.0498050  -0.0046150  -0.0117607  -0.0793559   0.0078730   0.0010330
   44  -0.0042917  -0.0576386  -0.0503345   0.0083876  -0.1743729  -0.0145236
   45  -0.0115732  -0.0496826  -0.2802452   0.0008206  -0.0153625  -0.0815550
   46   0.0013869   0.0012330  -0.0003316   0.0032918   0.0021483  -0.0021679
   47   0.0055942   0.0033026  -0.0027541  -0.0254751  -0.0163398   0.0155815
   48   0.0241857   0.0145967  -0.0146615  -0.0043896  -0.0034583   0.0014729
   49   0.0535032   0.0007497   0.0154784  -0.0005292   0.0011719   0.0038496
   50   0.0007497   0.0662032   0.0560019  -0.0013465  -0.0099067  -0.0331734
   51   0.0154784   0.0560019   0.3073945   0.0004580  -0.0012939  -0.0041578
   52  -0.0005292  -0.0013465   0.0004580   0.5353279  -0.0446608   0.0449146
   53   0.0011719  -0.0099067  -0.0012939  -0.0446608   0.4505886   0.0120972
   54   0.0038496  -0.0331734  -0.0041578   0.0449146   0.0120972   0.5607831
   55   0.0001438   0.0002211   0.0004020  -0.2380069   0.0655618  -0.0939309
   56  -0.0000782   0.0013105  -0.0004712   0.0669327  -0.0666679   0.0334013
   57   0.0004355   0.0002621   0.0005601  -0.0954381   0.0332209  -0.0951064
   58   0.0008364   0.0002810   0.0002026  -0.0506428   0.0039065   0.0099913
   59   0.0010786  -0.0064701  -0.0006490   0.0039102  -0.0582243  -0.0499476
   60  -0.0001164  -0.0007183   0.0013214   0.0101801  -0.0504642  -0.2817213
   61   0.0000044   0.0001848  -0.0000250   0.0043349  -0.0237851  -0.0046854
   62  -0.0000577  -0.0000255  -0.0000365  -0.0030377  -0.0217710  -0.0006136
   63   0.0000222   0.0003198   0.0004841  -0.0028751   0.0165456   0.0019224
   64   0.0000061   0.0000463   0.0000158   0.0009928  -0.0005925   0.0004503
   65  -0.0000007   0.0000050  -0.0000363  -0.0003311  -0.0006629  -0.0003053
   66   0.0000193  -0.0000783  -0.0000746  -0.0003403  -0.0004477  -0.0004799
   67  -0.0000714   0.0000551   0.0000756  -0.0019218   0.0044891   0.0017930
   68  -0.0000553  -0.0000135  -0.0000368   0.0022515  -0.0039630  -0.0004372
   69  -0.0000074   0.0000132  -0.0001311   0.0010771  -0.0038082  -0.0017736
   70   0.0000598   0.0000049  -0.0000621   0.0023052  -0.0033766  -0.0012652
   71   0.0000513   0.0000116  -0.0000454   0.0009028  -0.0013855  -0.0006599
   72   0.0000197   0.0000164   0.0000369  -0.0000117   0.0007150   0.0004898
   73   0.0000022  -0.0000404  -0.0000139   0.0000335  -0.0005118  -0.0002981
   74  -0.0000010  -0.0000123   0.0000020  -0.0003463   0.0004131   0.0000402
   75   0.0000060   0.0000565   0.0000312  -0.0000393   0.0005043   0.0004672
   76  -0.0000329   0.0000575   0.0000389  -0.0000050   0.0000584  -0.0007494
   77   0.0000018   0.0002296   0.0001755   0.0009057   0.0011961  -0.0010965
   78   0.0000092   0.0001281  -0.0000287   0.0000027  -0.0001135   0.0003806
   79   0.0000087  -0.0000010  -0.0000025   0.0002027   0.0002102   0.0002561
   80   0.0000056  -0.0000447  -0.0000165   0.0001300   0.0000800   0.0002278
   81  -0.0000274   0.0000653   0.0000361  -0.0003793   0.0003051  -0.0000911
   82  -0.0000133  -0.0000185  -0.0000099  -0.0008405  -0.0008208  -0.0001928
   83   0.0000059  -0.0000039  -0.0000175  -0.0000528   0.0001826  -0.0003177
   84  -0.0000130   0.0000358   0.0000242  -0.0001099   0.0002068   0.0002860
   85   0.0000128  -0.0000996  -0.0000533  -0.0001370  -0.0006590  -0.0000704
   86  -0.0000025   0.0000478   0.0000340   0.0004832  -0.0013348  -0.0000189
   87   0.0000210  -0.0000370   0.0000044   0.0006930   0.0006373   0.0009177
   88   0.0000480   0.0000121  -0.0000869  -0.0002288   0.0004463  -0.0005903
   89   0.0000020   0.0000142   0.0000386   0.0000811  -0.0003194   0.0002126
   90   0.0000108   0.0000068   0.0000484  -0.0000784  -0.0000491  -0.0000762
   91  -0.0000326  -0.0000153   0.0000304  -0.0000298  -0.0000986   0.0000876
   92   0.0000100   0.0000058  -0.0000022   0.0000715  -0.0000337   0.0000415
   93  -0.0000202   0.0000014  -0.0000034   0.0000456  -0.0000941   0.0001377
   94   0.0000039   0.0000001   0.0000002  -0.0000048   0.0000187  -0.0000105
   95   0.0000004  -0.0000010   0.0000001  -0.0000008   0.0000094   0.0000017
   96   0.0000048   0.0000005   0.0000038   0.0000005   0.0000127  -0.0000149
   97  -0.0000475  -0.0000118   0.0001497   0.0001882  -0.0003888  -0.0000097
   98  -0.0000159  -0.0000353  -0.0000622  -0.0006886   0.0009692  -0.0005398
   99  -0.0000525   0.0000052  -0.0000227   0.0012245  -0.0005505   0.0013628
  100   0.0000070   0.0000051  -0.0000011  -0.0000114   0.0000624   0.0000259
  101   0.0000005  -0.0000027   0.0000056   0.0000398  -0.0000417   0.0000638
  102   0.0000108  -0.0000028   0.0000143  -0.0001146   0.0000821  -0.0000793
  103  -0.0000113  -0.0000054   0.0000224  -0.0000325  -0.0000190   0.0000257
  104   0.0000208   0.0000110  -0.0000325   0.0000211   0.0001877  -0.0001445
  105  -0.0000155  -0.0000078  -0.0000770  -0.0000837   0.0000760  -0.0001229
  106   0.0000088   0.0000030  -0.0000110   0.0000029   0.0000120  -0.0000347
  107  -0.0000177  -0.0000093   0.0000173  -0.0000262  -0.0001268   0.0000959
  108   0.0000092   0.0000013   0.0000308   0.0000228  -0.0000132   0.0000227
  109   0.0000096   0.0000039  -0.0000059   0.0000025   0.0000256  -0.0000234
  110  -0.0000028  -0.0000022   0.0000148  -0.0000079  -0.0000459   0.0000381
  111   0.0000106   0.0000059   0.0000599   0.0000463  -0.0000520   0.0000763
  112  -0.0000084  -0.0000027  -0.0000068  -0.0000018  -0.0000010   0.0000069
  113  -0.0000001   0.0000016  -0.0000043   0.0000052   0.0000061  -0.0000035
  114   0.0000001  -0.0000003  -0.0000127  -0.0000022   0.0000099  -0.0000143
  115  -0.0000114  -0.0000037   0.0000148   0.0000180  -0.0000794   0.0000820
  116  -0.0000006  -0.0000043  -0.0000015   0.0000306  -0.0000185   0.0000059
  117   0.0000005  -0.0000025  -0.0000064  -0.0000082   0.0000079  -0.0000182
  118  -0.0000011  -0.0000004  -0.0000023  -0.0000039   0.0000044  -0.0000037
  119  -0.0000019   0.0000003  -0.0000024  -0.0000021  -0.0000015  -0.0000012
  120   0.0000017   0.0000008   0.0000014   0.0000040  -0.0000005  -0.0000054
  121   0.0000187   0.0000059  -0.0000267   0.0000125   0.0000819  -0.0001111
  122   0.0000019   0.0000037   0.0000024  -0.0000221   0.0000172  -0.0000051
  123   0.0000067   0.0000030   0.0000058   0.0000037   0.0000116  -0.0000223
  124  -0.0000026  -0.0000001   0.0000065  -0.0000077  -0.0000103   0.0000176
  125  -0.0000004  -0.0000011  -0.0000008   0.0000044  -0.0000037   0.0000005
  126  -0.0000009  -0.0000009  -0.0000046  -0.0000017   0.0000039  -0.0000007
  127  -0.0000096  -0.0000037   0.0000219   0.0000410  -0.0001225   0.0001065
  128  -0.0000048  -0.0000048   0.0000061  -0.0000996   0.0001006  -0.0000568
  129  -0.0000077  -0.0000012  -0.0000022   0.0000268  -0.0000390   0.0000866
  130   0.0000007   0.0000008   0.0000006   0.0000012   0.0000015  -0.0000114
  131  -0.0000006  -0.0000009  -0.0000001   0.0000053  -0.0000046   0.0000093
  132   0.0000016   0.0000003   0.0000049   0.0000009  -0.0000053  -0.0000106
  133   0.0000141   0.0000023  -0.0000284  -0.0000450   0.0001550  -0.0001554
  134   0.0000092   0.0000071  -0.0000193  -0.0000666   0.0001396  -0.0000968
  135   0.0000044   0.0000023   0.0000052  -0.0000024   0.0000086  -0.0000397
  136  -0.0000055   0.0000011   0.0000078  -0.0000310   0.0000108   0.0000304
  137  -0.0000027  -0.0000014   0.0000066   0.0000100  -0.0000365   0.0000272
  138  -0.0000033  -0.0000023  -0.0000009  -0.0000062  -0.0000042   0.0000299
  139  -0.0000026   0.0000041  -0.0000093  -0.0004036   0.0004588  -0.0003006
  140  -0.0000038  -0.0000169   0.0000187   0.0003567  -0.0005030   0.0002462
  141   0.0000039  -0.0000187  -0.0000120  -0.0001197   0.0000831  -0.0001485
  142  -0.0000024  -0.0000005  -0.0000015  -0.0000070   0.0000173   0.0000222
  143  -0.0000024   0.0000016  -0.0000045   0.0000185  -0.0000037  -0.0000060
  144   0.0000012   0.0000025   0.0000035   0.0000032  -0.0000008  -0.0000125
  145   0.0000177  -0.0000174  -0.0000254   0.0002688  -0.0002496  -0.0000150
  146   0.0000044   0.0000151  -0.0000133  -0.0002521   0.0003625  -0.0001067
  147   0.0000094   0.0000152   0.0000116   0.0000345  -0.0000399  -0.0001268
  148  -0.0000185   0.0000104   0.0000087  -0.0002998   0.0003307   0.0000694
  149  -0.0000020  -0.0000013   0.0000142   0.0001104  -0.0001971   0.0000436
  150  -0.0000096  -0.0000069  -0.0000038  -0.0002281   0.0003005   0.0001067
           55          56          57          58          59          60
    1  -0.0227773  -0.0147823   0.0139064  -0.0026561  -0.0010896   0.0020342
    2   0.0069877   0.0057684  -0.0052679   0.0047120   0.0023102  -0.0018141
    3  -0.0110074  -0.0081132   0.0058414   0.0260062   0.0170528  -0.0155311
    4   0.0008336   0.0008335  -0.0003543  -0.0035413  -0.0029533   0.0024105
    5   0.0004028   0.0004945  -0.0006442  -0.0025182  -0.0011663   0.0014616
    6   0.0003377  -0.0000957   0.0006624   0.0020527   0.0012575   0.0000905
    7   0.0000464  -0.0009959   0.0008418   0.0011362   0.0008536  -0.0012880
    8  -0.0034073  -0.0022170   0.0019506   0.0002969   0.0001463   0.0000655
    9   0.0036604   0.0016683  -0.0015602   0.0021201  -0.0000433  -0.0005835
   10   0.0002075   0.0001721   0.0002690  -0.0005301  -0.0000044   0.0003238
   11  -0.0001434  -0.0001281  -0.0000372  -0.0000632   0.0002762  -0.0001608
   12  -0.0000434   0.0001096   0.0004896  -0.0005203  -0.0003304   0.0007346
   13  -0.0027317  -0.0018452   0.0009855   0.0002179   0.0000014  -0.0000505
   14   0.0001122   0.0002304  -0.0000682  -0.0000095  -0.0000993   0.0000670
   15  -0.0007715  -0.0002602   0.0006767  -0.0005115  -0.0000508   0.0006365
   16   0.0004184  -0.0004891  -0.0000852  -0.0002618   0.0000802   0.0001193
   17  -0.0003857  -0.0001031   0.0000167   0.0000483  -0.0001203  -0.0001004
   18  -0.0000226   0.0000869  -0.0000643  -0.0000348   0.0000648   0.0002228
   19  -0.0000247   0.0000631  -0.0000189   0.0000275  -0.0001146  -0.0001647
   20   0.0000615   0.0000722  -0.0000222  -0.0001093  -0.0000759   0.0001434
   21   0.0000434  -0.0000426  -0.0000117  -0.0001806   0.0000926   0.0000180
   22  -0.0000046   0.0000674  -0.0000083  -0.0000324   0.0000697   0.0000654
   23   0.0001267   0.0000726  -0.0000242   0.0000701   0.0000702  -0.0000585
   24  -0.0000454  -0.0000080  -0.0000261  -0.0000132  -0.0000117  -0.0000239
   25   0.0012049  -0.0018398   0.0000629   0.0002612  -0.0011054  -0.0001668
   26   0.0007236  -0.0063435  -0.0004627  -0.0002666   0.0017351   0.0004958
   27   0.0004827  -0.0022158   0.0002888   0.0009146  -0.0011386   0.0002039
   28   0.0000156  -0.0003124   0.0003385   0.0000913   0.0005019   0.0003927
   29  -0.0000675   0.0001440  -0.0001858   0.0004920  -0.0003499  -0.0000285
   30  -0.0000398   0.0000842   0.0004534  -0.0001557   0.0007457   0.0003670
   31  -0.0001647   0.0019010   0.0000095   0.0000105  -0.0000634   0.0001221
   32  -0.0001486  -0.0000976  -0.0001869   0.0000737  -0.0001401  -0.0000110
   33  -0.0002572   0.0008176   0.0003968  -0.0000790   0.0002039   0.0004112
   34  -0.0000163   0.0001639   0.0000051   0.0000087   0.0000324   0.0000499
   35   0.0000790  -0.0007420  -0.0000588  -0.0000130   0.0000024  -0.0000797
   36   0.0000278  -0.0001197  -0.0000197  -0.0000115   0.0001425  -0.0000025
   37   0.0000221  -0.0000620   0.0000075  -0.0000103  -0.0000177  -0.0000166
   38   0.0000461   0.0000385  -0.0000140  -0.0000216  -0.0000054   0.0000056
   39  -0.0000085   0.0000660  -0.0000097   0.0000100  -0.0000438  -0.0000244
   40  -0.0000123   0.0000179  -0.0000083  -0.0000309  -0.0000786  -0.0000843
   41   0.0000054  -0.0000137   0.0001091  -0.0000354   0.0002078   0.0001812
   42   0.0000286  -0.0001172   0.0000069  -0.0000588   0.0002277  -0.0000035
   43  -0.0015878   0.0296494   0.0051555  -0.0008230   0.0013973  -0.0002770
   44   0.0008440  -0.0117137  -0.0023863   0.0004344  -0.0091671  -0.0015865
   45  -0.0007242   0.0145427   0.0014856   0.0022165  -0.0334042  -0.0041152
   46   0.0005723  -0.0004842  -0.0001615   0.0001072  -0.0004015  -0.0002921
   47   0.0003792   0.0009742   0.0004725  -0.0002343   0.0012156  -0.0005234
   48  -0.0000045   0.0005728  -0.0001061  -0.0004339   0.0002983   0.0006050
   49   0.0001438  -0.0000782   0.0004355   0.0008364   0.0010786  -0.0001164
   50   0.0002211   0.0013105   0.0002621   0.0002810  -0.0064701  -0.0007183
   51   0.0004020  -0.0004712   0.0005601   0.0002026  -0.0006490   0.0013214
   52  -0.2380069   0.0669327  -0.0954381  -0.0506428   0.0039102   0.0101801
   53   0.0655618  -0.0666679   0.0332209   0.0039065  -0.0582243  -0.0504642
   54  -0.0939309   0.0334013  -0.0951064   0.0099913  -0.0499476  -0.2817213
   55   0.2586995  -0.0727387   0.1016477   0.0018444  -0.0010351   0.0002418
   56  -0.0727387   0.0809858  -0.0371147  -0.0062635   0.0014435  -0.0027153
   57   0.1016477  -0.0371147   0.0995833  -0.0273030   0.0096502  -0.0137050
   58   0.0018444  -0.0062635  -0.0273030   0.0531888  -0.0014861  -0.0133383
   59  -0.0010351   0.0014435   0.0096502  -0.0014861   0.0668759   0.0556389
   60   0.0002418  -0.0027153  -0.0137050  -0.0133383   0.0556389   0.3102134
   61   0.0001167   0.0007015  -0.0006600   0.0009665   0.0004763  -0.0002124
   62   0.0010047   0.0006061  -0.0002213   0.0012928   0.0014233  -0.0009780
   63  -0.0003152  -0.0008047   0.0001976  -0.0002516   0.0006984   0.0003731
   64  -0.0001427  -0.0005374  -0.0003996   0.0001665  -0.0000278   0.0001358
   65   0.0009113  -0.0015284   0.0008055  -0.0001073   0.0000947   0.0003487
   66   0.0001464   0.0000760   0.0007815  -0.0002737   0.0001452  -0.0000759
   67  -0.0002867  -0.0001974   0.0000651  -0.0001644  -0.0002600  -0.0000164
   68   0.0000493   0.0000876  -0.0001805   0.0000701   0.0000863   0.0001293
   69   0.0000617   0.0003675   0.0000724   0.0001454   0.0003095   0.0001122
   70   0.0002113   0.0002537  -0.0000668  -0.0000794   0.0000464   0.0002193
   71   0.0000289   0.0001595  -0.0000358  -0.0000463  -0.0000232   0.0001296
   72   0.0000424  -0.0000488  -0.0000162  -0.0001443  -0.0001659   0.0000881
   73  -0.0000561  -0.0000178  -0.0000159   0.0001305   0.0000796  -0.0001634
   74   0.0000370  -0.0000018   0.0000235   0.0000029  -0.0000844  -0.0001186
   75  -0.0000128  -0.0000481  -0.0000317  -0.0001974  -0.0002077   0.0001949
   76   0.0000801   0.0000181  -0.0000349  -0.0000452  -0.0001749   0.0002126
   77   0.0000066  -0.0000622   0.0000261  -0.0004308  -0.0000894   0.0006837
   78   0.0000695   0.0000807   0.0000287  -0.0002378  -0.0003873   0.0002138
   79   0.0000015   0.0002260  -0.0001337  -0.0001176  -0.0000867  -0.0000209
   80  -0.0000874   0.0000250   0.0001530   0.0000280   0.0000565  -0.0001645
   81   0.0003297   0.0000455  -0.0002648   0.0001313  -0.0001334   0.0002548
   82   0.0006473  -0.0000355   0.0003392   0.0000453   0.0000629  -0.0000449
   83   0.0003365   0.0000682   0.0000925   0.0000169  -0.0000281   0.0000739
   84  -0.0001243  -0.0000330  -0.0002885   0.0001026  -0.0001068   0.0000739
   85   0.0008169  -0.0001797   0.0003338  -0.0000743   0.0002380  -0.0003561
   86   0.0001828  -0.0027742   0.0000254  -0.0001144   0.0000990   0.0000965
   87  -0.0007023   0.0000506  -0.0002055   0.0000005   0.0001506  -0.0003278
   88  -0.0004002  -0.0001550   0.0000471   0.0000572  -0.0000237   0.0000464
   89   0.0001441   0.0001306  -0.0000369  -0.0000043   0.0000279   0.0000263
   90   0.0000157  -0.0000037   0.0000143  -0.0000234   0.0000216   0.0000285
   91   0.0001197   0.0000114   0.0000073  -0.0000129   0.0000170  -0.0000395
   92   0.0000175   0.0000156  -0.0000050  -0.0000068  -0.0000010   0.0000097
   93   0.0000735   0.0000341  -0.0000221   0.0000027   0.0000022  -0.0000261
   94  -0.0000102  -0.0000074   0.0000014  -0.0000021  -0.0000012   0.0000013
   95  -0.0000017  -0.0000047   0.0000006  -0.0000000  -0.0000019  -0.0000016
   96  -0.0000068  -0.0000065   0.0000026  -0.0000023  -0.0000000   0.0000051
   97   0.0005112   0.0001519   0.0001502  -0.0000592   0.0001221   0.0000415
   98  -0.0003426  -0.0002730   0.0001634  -0.0000036  -0.0000351  -0.0000158
   99   0.0005702   0.0003215  -0.0001624  -0.0001006  -0.0000941  -0.0000433
  100  -0.0000150  -0.0000076   0.0000133  -0.0000543  -0.0000223   0.0000393
  101   0.0000320   0.0000123  -0.0000051   0.0000016   0.0000042  -0.0000077
  102  -0.0000322  -0.0000297   0.0000146  -0.0000355  -0.0000006   0.0000148
  103   0.0000401  -0.0000031   0.0000049  -0.0000076   0.0000045  -0.0000080
  104  -0.0001031  -0.0000900   0.0000258  -0.0000023  -0.0000237   0.0000067
  105  -0.0001028   0.0000038   0.0000030   0.0000329  -0.0000141  -0.0000194
  106  -0.0000330   0.0000084  -0.0000039   0.0000071  -0.0000012   0.0000111
  107   0.0000662   0.0000656  -0.0000188   0.0000038   0.0000159  -0.0000073
  108   0.0000277  -0.0000080   0.0000016  -0.0000121   0.0000061   0.0000104
  109  -0.0000323   0.0000009  -0.0000034   0.0000038  -0.0000034   0.0000107
  110   0.0000264   0.0000214  -0.0000071  -0.0000007   0.0000072   0.0000014
  111   0.0000732  -0.0000051  -0.0000009  -0.0000226   0.0000121   0.0000160
  112   0.0000115  -0.0000056   0.0000044  -0.0000015  -0.0000019  -0.0000113
  113  -0.0000028  -0.0000031   0.0000009   0.0000000  -0.0000020  -0.0000005
  114  -0.0000157   0.0000023   0.0000001   0.0000034  -0.0000031  -0.0000018
  115   0.0000672   0.0000164  -0.0000026  -0.0000065   0.0000071  -0.0000153
  116   0.0000145  -0.0000028   0.0000022  -0.0000028   0.0000009  -0.0000080
  117  -0.0000085  -0.0000034   0.0000038   0.0000016  -0.0000007  -0.0000051
  118  -0.0000043  -0.0000003   0.0000007   0.0000018  -0.0000002  -0.0000009
  119  -0.0000009   0.0000010  -0.0000002   0.0000011  -0.0000006  -0.0000008
  120  -0.0000011  -0.0000002   0.0000002  -0.0000013  -0.0000002   0.0000033
  121  -0.0000897  -0.0000186   0.0000023   0.0000117  -0.0000099   0.0000218
  122  -0.0000150   0.0000031  -0.0000035   0.0000037   0.0000000   0.0000087
  123  -0.0000129  -0.0000019   0.0000001  -0.0000016   0.0000004   0.0000137
  124   0.0000145   0.0000025   0.0000003  -0.0000027   0.0000019  -0.0000020
  125   0.0000036  -0.0000008   0.0000017  -0.0000011   0.0000001  -0.0000025
  126  -0.0000027  -0.0000012   0.0000003   0.0000014  -0.0000009  -0.0000043
  127   0.0000920   0.0000349  -0.0000086  -0.0000111   0.0000112  -0.0000152
  128  -0.0000187  -0.0000332   0.0000261  -0.0000098   0.0000000   0.0000000
  129   0.0000350   0.0000120  -0.0000140   0.0000062  -0.0000018  -0.0000179
  130  -0.0000044  -0.0000020   0.0000013  -0.0000010  -0.0000006   0.0000044
  131   0.0000021   0.0000016  -0.0000013  -0.0000000   0.0000005  -0.0000026
  132   0.0000032  -0.0000006   0.0000028  -0.0000045   0.0000019   0.0000049
  133  -0.0001142  -0.0000416   0.0000155   0.0000102  -0.0000125   0.0000200
  134  -0.0001042  -0.0000242   0.0000013   0.0000173  -0.0000115   0.0000218
  135  -0.0000102  -0.0000043   0.0000051  -0.0000043   0.0000004   0.0000140
  136   0.0000120   0.0000012  -0.0000002  -0.0000015   0.0000005  -0.0000019
  137   0.0000295   0.0000082   0.0000000  -0.0000053   0.0000040  -0.0000054
  138   0.0000090   0.0000030  -0.0000025   0.0000026   0.0000007  -0.0000099
  139  -0.0002034  -0.0001077   0.0000758   0.0000014  -0.0000171   0.0000468
  140   0.0002549   0.0001093  -0.0000451  -0.0000155   0.0000314  -0.0000521
  141  -0.0000386  -0.0000330   0.0000365  -0.0000009   0.0000165  -0.0000218
  142   0.0000019   0.0000006  -0.0000041   0.0000082   0.0000003  -0.0000079
  143  -0.0000058   0.0000021  -0.0000010   0.0000054  -0.0000036   0.0000019
  144  -0.0000014  -0.0000008   0.0000001  -0.0000030  -0.0000007   0.0000090
  145   0.0000686   0.0000393  -0.0000112  -0.0000010   0.0000155  -0.0000269
  146  -0.0001892  -0.0000685   0.0000012   0.0000414  -0.0000186   0.0000234
  147  -0.0000264   0.0000005   0.0000142  -0.0000269  -0.0000111   0.0000617
  148  -0.0001029  -0.0000597  -0.0000050   0.0000310  -0.0000153  -0.0000131
  149   0.0000989   0.0000419   0.0000034  -0.0000282   0.0000065   0.0000052
  150  -0.0000602  -0.0000400  -0.0000071   0.0000398   0.0000072  -0.0000529
           61          62          63          64          65          66
    1  -0.0695043  -0.0010856   0.0032147  -0.0019384   0.0325403   0.0012175
    2   0.0042447  -0.1432424  -0.0152116   0.0075193  -0.0151206   0.0007466
    3   0.0027652  -0.0101006  -0.0877446  -0.0015474   0.0106880   0.0004631
    4  -0.0006544   0.0005943   0.0020452   0.0003589  -0.0001179   0.0009580
    5   0.0002140  -0.0113153  -0.0324301  -0.0010217   0.0010467  -0.0005837
    6  -0.0011516  -0.0035559  -0.0041903   0.0000360   0.0000679   0.0004157
    7  -0.0056612   0.0094863   0.0005953   0.0003806  -0.0022759   0.0006754
    8   0.0280899  -0.0167578   0.0149111  -0.0015907  -0.0065672   0.0002871
    9   0.0040776   0.0006456   0.0014274  -0.0001558  -0.0016437  -0.0004621
   10   0.0008092  -0.0015868  -0.0003150  -0.0001530  -0.0000076   0.0000979
   11  -0.0002937   0.0010989   0.0013340   0.0001047   0.0000325  -0.0001133
   12   0.0004584  -0.0010830   0.0001344  -0.0000086   0.0001428   0.0004500
   13   0.0005786  -0.0005159  -0.0016405   0.0001616  -0.0005985   0.0004794
   14   0.0030660  -0.0007231  -0.0002774  -0.0000753   0.0010083  -0.0006943
   15  -0.0008525  -0.0001170  -0.0003960  -0.0000291  -0.0001568   0.0006440
   16  -0.0045725   0.0008169  -0.0025699   0.0004746   0.0019076  -0.0000551
   17   0.0007196   0.0010933  -0.0003726  -0.0000460  -0.0001236  -0.0001730
   18  -0.0025155   0.0000916  -0.0015971   0.0000958   0.0009489   0.0003791
   19  -0.0000116   0.0000928  -0.0000402  -0.0000084  -0.0000376   0.0000004
   20  -0.0001690  -0.0002187   0.0002115   0.0000053   0.0000297   0.0000921
   21   0.0000338   0.0000063   0.0004592   0.0000154  -0.0000597   0.0000030
   22  -0.0000170  -0.0001978  -0.0001972   0.0000325   0.0000640   0.0000093
   23   0.0016536  -0.0000768   0.0009809  -0.0002011  -0.0007389  -0.0000290
   24   0.0001003  -0.0000990   0.0004740   0.0000201  -0.0000600  -0.0000123
   25  -0.0008532  -0.0000733   0.0001509   0.0000822   0.0001207  -0.0000181
   26  -0.0000658  -0.0000063  -0.0002413   0.0001409  -0.0000914  -0.0001187
   27   0.0000731  -0.0000008   0.0004236   0.0000117  -0.0002127  -0.0001228
   28   0.0000977   0.0000225   0.0000016  -0.0000015  -0.0000210  -0.0000190
   29   0.0000110   0.0000016  -0.0000073  -0.0000047   0.0000047  -0.0000009
   30   0.0000028   0.0000350  -0.0000907   0.0000116   0.0000302   0.0000012
   31   0.0003267   0.0000507  -0.0000767  -0.0000673   0.0000530   0.0000346
   32   0.0000435   0.0000448  -0.0000452   0.0000024   0.0000027  -0.0000040
   33  -0.0000057   0.0000197  -0.0001492   0.0000113   0.0000798   0.0000392
   34   0.0001079   0.0000273  -0.0000793   0.0000001  -0.0000025   0.0000053
   35  -0.0001552  -0.0000133   0.0000444   0.0000261  -0.0000226  -0.0000170
   36   0.0000360   0.0000008   0.0000136  -0.0000045  -0.0000136  -0.0000083
   37   0.0000423  -0.0000170   0.0000508  -0.0000113  -0.0000316  -0.0000065
   38   0.0001621   0.0000342   0.0000031  -0.0000244  -0.0000366  -0.0000037
   39  -0.0000283  -0.0000008   0.0000202   0.0000030   0.0000047   0.0000015
   40  -0.0000448  -0.0000052   0.0000076   0.0000062   0.0000029   0.0000048
   41  -0.0000027   0.0000086  -0.0000017   0.0000040   0.0000023  -0.0000036
   42  -0.0000068  -0.0000057   0.0000364  -0.0000000  -0.0000139  -0.0000120
   43  -0.0048359  -0.0022646   0.0030591  -0.0006679   0.0011759   0.0002121
   44  -0.0012749   0.0007140   0.0002863  -0.0000874   0.0004771  -0.0000523
   45   0.0024434   0.0014187  -0.0019073   0.0002718   0.0001084   0.0002916
   46   0.0002066   0.0002575   0.0000217  -0.0000090  -0.0000753  -0.0000157
   47  -0.0018159  -0.0006266   0.0011788  -0.0002042   0.0001782  -0.0000383
   48   0.0000842  -0.0001383   0.0004254   0.0000048   0.0000175  -0.0000252
   49   0.0000044  -0.0000577   0.0000222   0.0000061  -0.0000007   0.0000193
   50   0.0001848  -0.0000255   0.0003198   0.0000463   0.0000050  -0.0000783
   51  -0.0000250  -0.0000365   0.0004841   0.0000158  -0.0000363  -0.0000746
   52   0.0043349  -0.0030377  -0.0028751   0.0009928  -0.0003311  -0.0003403
   53  -0.0237851  -0.0217710   0.0165456  -0.0005925  -0.0006629  -0.0004477
   54  -0.0046854  -0.0006136   0.0019224   0.0004503  -0.0003053  -0.0004799
   55   0.0001167   0.0010047  -0.0003152  -0.0001427   0.0009113   0.0001464
   56   0.0007015   0.0006061  -0.0008047  -0.0005374  -0.0015284   0.0000760
   57  -0.0006600  -0.0002213   0.0001976  -0.0003996   0.0008055   0.0007815
   58   0.0009665   0.0012928  -0.0002516   0.0001665  -0.0001073  -0.0002737
   59   0.0004763   0.0014233   0.0006984  -0.0000278   0.0000947   0.0001452
   60  -0.0002124  -0.0009780   0.0003731   0.0001358   0.0003487  -0.0000759
   61   0.4140497   0.0272448   0.0132418  -0.1401576   0.0179938  -0.0133547
   62   0.0272448   0.4397930   0.0401713   0.0302946  -0.0793146   0.0047679
   63   0.0132418   0.0401713   0.5921487  -0.0272072   0.0078215  -0.0849012
   64  -0.1401576   0.0302946  -0.0272072   0.4673865   0.0477267  -0.0405348
   65   0.0179938  -0.0793146   0.0078215   0.0477267   0.5483936   0.0148802
   66  -0.0133547   0.0047679  -0.0849012  -0.0405348   0.0148802   0.5466883
   67  -0.1032379  -0.0171045   0.0451202  -0.0393188  -0.0055782   0.0105026
   68  -0.0162886  -0.0896213   0.0227766   0.0008243   0.0097617  -0.0113367
   69   0.0430432   0.0255936  -0.1447004  -0.0020904  -0.0081147   0.0097211
   70  -0.0164338  -0.0424274  -0.0054192   0.0030217  -0.0023983   0.0022792
   71  -0.0350712  -0.0186766  -0.0048233   0.0011243  -0.0067534   0.0056139
   72   0.0078919   0.0105987   0.0214697   0.0023445   0.0013346  -0.0002062
   73   0.0086342  -0.0024535   0.0219347   0.0034600   0.0009775  -0.0016154
   74  -0.0070092   0.0100854   0.0096558  -0.0011286  -0.0005631   0.0010220
   75   0.0004244  -0.0093576  -0.0146430   0.0001557   0.0005828  -0.0009360
   76  -0.0514223  -0.0130016  -0.0411679  -0.0078226  -0.0067146  -0.0299943
   77  -0.0125886  -0.0688443  -0.0661756   0.0029467   0.0027187   0.0113122
   78  -0.0374518  -0.0620669  -0.2777017  -0.0021114  -0.0011768  -0.0068608
   79  -0.0076888  -0.0080914  -0.0284073  -0.0557462  -0.0139612  -0.0469557
   80   0.0021736   0.0021485   0.0123746  -0.0146820  -0.0664428  -0.0660040
   81  -0.0041718  -0.0014592  -0.0090362  -0.0469513  -0.0657394  -0.2745008
   82  -0.0017910   0.0294228   0.0031461  -0.0461423  -0.0040828  -0.0002967
   83   0.0011808  -0.0089448  -0.0012588  -0.0022996  -0.3098190  -0.0149174
   84   0.0007154   0.0094969  -0.0003565   0.0001762  -0.0149500  -0.0490130
   85  -0.0248376  -0.0081917   0.0173104  -0.1842939  -0.0677179   0.1174649
   86   0.0102276   0.0034490  -0.0081222  -0.0682909  -0.0761747   0.0558859
   87  -0.0107978  -0.0037951   0.0066068   0.1173949   0.0545034  -0.1417523
   88  -0.0000522  -0.0002183  -0.0004339   0.0001094  -0.0000361   0.0001840
   89   0.0001092   0.0001035  -0.0000012  -0.0000469   0.0002521  -0.0001979
   90  -0.0000023  -0.0000038  -0.0000749  -0.0000280  -0.0000112   0.0000233
   91   0.0000797   0.0000427   0.0000895  -0.0000508  -0.0000429  -0.0000367
   92  -0.0000476   0.0000022   0.0000493   0.0000098  -0.0000140   0.0000089
   93   0.0000388   0.0000527   0.0000809  -0.0000193   0.0000344  -0.0000578
   94   0.0000014  -0.0000036  -0.0000007   0.0000030  -0.0000050   0.0000045
   95   0.0000013   0.0000012   0.0000077  -0.0000000  -0.0000039   0.0000005
   96  -0.0000033  -0.0000055   0.0000044   0.0000026  -0.0000090   0.0000058
   97   0.0002427  -0.0001722   0.0011108  -0.0001974   0.0001607  -0.0003932
   98   0.0003011  -0.0000668   0.0003402   0.0000485  -0.0000391  -0.0000266
   99   0.0000748   0.0002125   0.0006168  -0.0000269  -0.0000555  -0.0001647
  100   0.0000131  -0.0000255  -0.0001152   0.0000017  -0.0000493   0.0000780
  101   0.0000128   0.0000776   0.0000794  -0.0000066  -0.0000156  -0.0000267
  102   0.0000174  -0.0000570  -0.0001241  -0.0000016  -0.0000510   0.0000723
  103   0.0000610   0.0000259   0.0000222  -0.0000250   0.0000005  -0.0000363
  104  -0.0001119  -0.0000981   0.0000162   0.0000415  -0.0001139   0.0001181
  105  -0.0000577  -0.0000409  -0.0001599   0.0000313   0.0000321   0.0000624
  106  -0.0000346  -0.0000175  -0.0000321   0.0000156   0.0000081   0.0000214
  107   0.0000892   0.0000684  -0.0000275  -0.0000269   0.0000864  -0.0000838
  108   0.0000128   0.0000065   0.0000492  -0.0000090  -0.0000190  -0.0000133
  109  -0.0000109  -0.0000161  -0.0000252   0.0000138   0.0000064   0.0000143
  110   0.0000370   0.0000264  -0.0000077  -0.0000128   0.0000320  -0.0000345
  111   0.0000501   0.0000313   0.0001055  -0.0000255  -0.0000198  -0.0000505
  112  -0.0000004   0.0000033   0.0000125  -0.0000043  -0.0000086   0.0000003
  113  -0.0000082  -0.0000035   0.0000058   0.0000022  -0.0000063   0.0000052
  114  -0.0000153  -0.0000083  -0.0000169   0.0000074   0.0000014   0.0000147
  115   0.0000333   0.0000532   0.0000375  -0.0000246   0.0000146  -0.0000433
  116  -0.0000761  -0.0000048   0.0000573   0.0000002  -0.0000721   0.0000529
  117  -0.0000295  -0.0000028  -0.0000214   0.0000003  -0.0000111   0.0000156
  118  -0.0000015   0.0000013  -0.0000056   0.0000005   0.0000025  -0.0000001
  119   0.0000014  -0.0000024  -0.0000036   0.0000002   0.0000052  -0.0000027
  120  -0.0000041  -0.0000066   0.0000017   0.0000014  -0.0000043   0.0000046
  121  -0.0001147  -0.0000683  -0.0000341   0.0000398  -0.0000580   0.0000958
  122   0.0000584   0.0000113  -0.0000530   0.0000004   0.0000543  -0.0000375
  123  -0.0000040  -0.0000115  -0.0000102   0.0000046  -0.0000016   0.0000069
  124   0.0000356   0.0000178  -0.0000076  -0.0000083   0.0000230  -0.0000275
  125  -0.0000121  -0.0000050   0.0000094  -0.0000002  -0.0000081   0.0000072
  126  -0.0000030   0.0000001   0.0000039   0.0000020  -0.0000015   0.0000032
  127   0.0000151   0.0000546   0.0000540  -0.0000329   0.0000267  -0.0000542
  128   0.0001086  -0.0000250  -0.0000322  -0.0000101   0.0000620  -0.0000500
  129   0.0000900   0.0000108   0.0000306  -0.0000014   0.0000257  -0.0000389
  130   0.0000029  -0.0000242  -0.0000118   0.0000040  -0.0000068   0.0000143
  131   0.0000035   0.0000087   0.0000137   0.0000007  -0.0000024  -0.0000038
  132  -0.0000083  -0.0000141   0.0000016   0.0000006  -0.0000072   0.0000087
  133  -0.0000766  -0.0000694  -0.0000615   0.0000385  -0.0000563   0.0000900
  134   0.0000616  -0.0000003  -0.0001061   0.0000275   0.0000410  -0.0000065
  135  -0.0000286  -0.0000405  -0.0000221   0.0000039  -0.0000135   0.0000257
  136   0.0001057   0.0000328  -0.0000321  -0.0000128   0.0000734  -0.0000668
  137   0.0000005  -0.0000018   0.0000126  -0.0000095   0.0000134  -0.0000117
  138   0.0000352   0.0000488   0.0000197  -0.0000055   0.0000190  -0.0000294
  139   0.0002499  -0.0000806  -0.0002564   0.0000035   0.0002544  -0.0001026
  140  -0.0004887   0.0000002   0.0004238  -0.0000068  -0.0003841   0.0002193
  141  -0.0002972   0.0001175   0.0000627  -0.0000177  -0.0001678   0.0000914
  142  -0.0000076   0.0000992   0.0000132  -0.0000119   0.0000452  -0.0000562
  143  -0.0000101  -0.0000910  -0.0000685   0.0000041   0.0000194   0.0000084
  144   0.0000188  -0.0000786  -0.0000472   0.0000054   0.0000021   0.0000211
  145  -0.0011450   0.0003686   0.0003351  -0.0000003  -0.0006235   0.0004564
  146   0.0007166   0.0003147  -0.0001027   0.0000100   0.0003334  -0.0003564
  147  -0.0002787  -0.0004005  -0.0005203  -0.0000026  -0.0001082   0.0003207
  148   0.0020508  -0.0005003  -0.0000185   0.0000892   0.0008577  -0.0007693
  149  -0.0006141  -0.0006382  -0.0001551   0.0000232  -0.0000352   0.0002045
  150   0.0009229   0.0009735   0.0008178  -0.0000365   0.0004838  -0.0007580
           67          68          69          70          71          72
    1   0.0039970  -0.0242249  -0.0066074  -0.0071384  -0.0018019   0.0028823
    2  -0.0120809  -0.0262973   0.0031830   0.0031436   0.0031100   0.0022889
    3  -0.0084701   0.0158599   0.0062772   0.0056184   0.0019491  -0.0004649
    4   0.0002453  -0.0011658  -0.0009389   0.0000843   0.0002209   0.0002879
    5   0.0003116  -0.0000976  -0.0035298   0.0002250   0.0003455   0.0013979
    6   0.0014722   0.0015355  -0.0008452  -0.0001983  -0.0001259   0.0004337
    7   0.0084618  -0.0003691  -0.0007449  -0.0046887  -0.0007173  -0.0004720
    8   0.0044651  -0.0002072   0.0009428  -0.0018179  -0.0014563  -0.0008141
    9  -0.0012195   0.0019603  -0.0009829   0.0001444  -0.0006163  -0.0001082
   10  -0.0004245   0.0000671  -0.0002229   0.0002746   0.0000487   0.0001191
   11  -0.0002998   0.0000376   0.0003530   0.0000771  -0.0000679  -0.0001167
   12   0.0003678  -0.0003343  -0.0003180   0.0000782   0.0002361   0.0002470
   13  -0.0031986  -0.0061525   0.0013764   0.0052584   0.0051113   0.0014891
   14  -0.0041933  -0.0053795  -0.0013229   0.0051298  -0.0021739   0.0019083
   15   0.0015592  -0.0025374  -0.0021090   0.0002827   0.0026534   0.0017025
   16  -0.0024701  -0.0003048   0.0004581   0.0011409   0.0000694   0.0001003
   17  -0.0007117  -0.0001720   0.0001132   0.0004569   0.0001825   0.0001100
   18   0.0002754  -0.0004834   0.0006268   0.0000212   0.0004560  -0.0000834
   19   0.0001570   0.0000663  -0.0000222  -0.0001177  -0.0000716  -0.0000206
   20   0.0001070  -0.0000641  -0.0001891   0.0000088   0.0000519   0.0000864
   21   0.0000040  -0.0000168  -0.0001616   0.0000062  -0.0000132   0.0000595
   22  -0.0001756  -0.0000947   0.0000925   0.0001558   0.0001186   0.0000188
   23   0.0008478   0.0004356  -0.0002830  -0.0005523  -0.0003024  -0.0000861
   24  -0.0001235  -0.0001288  -0.0000472   0.0001329   0.0000903   0.0000527
   25   0.0005751  -0.0003211  -0.0000986  -0.0003365   0.0000743   0.0000158
   26  -0.0004421   0.0001751  -0.0000384   0.0001523  -0.0001057   0.0000022
   27   0.0001332   0.0002457  -0.0003066  -0.0001965  -0.0003078   0.0000057
   28  -0.0000261   0.0000336   0.0000250   0.0000151  -0.0000040  -0.0000098
   29  -0.0000135  -0.0000150   0.0000204   0.0000083   0.0000134  -0.0000063
   30  -0.0000604  -0.0000506  -0.0000283   0.0000617   0.0000660   0.0000439
   31  -0.0003711   0.0001461   0.0000390   0.0002149  -0.0000254   0.0000088
   32  -0.0000986  -0.0000207   0.0000134   0.0000619   0.0000337   0.0000118
   33  -0.0000348  -0.0000866   0.0001358   0.0000655   0.0001165  -0.0000174
   34  -0.0001317  -0.0000608   0.0000498   0.0001117   0.0000870   0.0000143
   35   0.0001571   0.0000207  -0.0000463  -0.0001269  -0.0000613  -0.0000142
   36  -0.0000355  -0.0000161  -0.0000018   0.0000305   0.0000157   0.0000071
   37   0.0000427   0.0000727  -0.0000251  -0.0000355  -0.0000673  -0.0000076
   38  -0.0000956   0.0001199  -0.0000201   0.0000412  -0.0000725   0.0000001
   39   0.0000080  -0.0000167  -0.0000121  -0.0000081   0.0000056   0.0000022
   40   0.0000416  -0.0000035  -0.0000088  -0.0000313  -0.0000067  -0.0000033
   41  -0.0000123  -0.0000181  -0.0000170   0.0000125   0.0000162   0.0000139
   42   0.0000254   0.0000214  -0.0000512  -0.0000229  -0.0000289   0.0000147
   43   0.0016085  -0.0009360  -0.0009761  -0.0012908  -0.0005730   0.0000942
   44  -0.0002329  -0.0002941  -0.0002687   0.0002045   0.0001265   0.0001590
   45  -0.0007723   0.0006209   0.0011909   0.0008159   0.0003550  -0.0002288
   46  -0.0000747   0.0001100  -0.0000246   0.0000554  -0.0000626   0.0000109
   47   0.0008424  -0.0002401  -0.0005817  -0.0007014  -0.0003964   0.0000493
   48  -0.0000614  -0.0001416  -0.0000105   0.0000320   0.0000637   0.0000079
   49  -0.0000714  -0.0000553  -0.0000074   0.0000598   0.0000513   0.0000197
   50   0.0000551  -0.0000135   0.0000132   0.0000049   0.0000116   0.0000164
   51   0.0000756  -0.0000368  -0.0001311  -0.0000621  -0.0000454   0.0000369
   52  -0.0019218   0.0022515   0.0010771   0.0023052   0.0009028  -0.0000117
   53   0.0044891  -0.0039630  -0.0038082  -0.0033766  -0.0013855   0.0007150
   54   0.0017930  -0.0004372  -0.0017736  -0.0012652  -0.0006599   0.0004898
   55  -0.0002867   0.0000493   0.0000617   0.0002113   0.0000289   0.0000424
   56  -0.0001974   0.0000876   0.0003675   0.0002537   0.0001595  -0.0000488
   57   0.0000651  -0.0001805   0.0000724  -0.0000668  -0.0000358  -0.0000162
   58  -0.0001644   0.0000701   0.0001454  -0.0000794  -0.0000463  -0.0001443
   59  -0.0002600   0.0000863   0.0003095   0.0000464  -0.0000232  -0.0001659
   60  -0.0000164   0.0001293   0.0001122   0.0002193   0.0001296   0.0000881
   61  -0.1032379  -0.0162886   0.0430432  -0.0164338  -0.0350712   0.0078919
   62  -0.0171045  -0.0896213   0.0255936  -0.0424274  -0.0186766   0.0105987
   63   0.0451202   0.0227766  -0.1447004  -0.0054192  -0.0048233   0.0214697
   64  -0.0393188   0.0008243  -0.0020904   0.0030217   0.0011243   0.0023445
   65  -0.0055782   0.0097617  -0.0081147  -0.0023983  -0.0067534   0.0013346
   66   0.0105026  -0.0113367   0.0097211   0.0022792   0.0056139  -0.0002062
   67   0.4770296   0.3117989   0.0272763  -0.2730762  -0.2906547  -0.0988762
   68   0.3117989   0.6388357   0.1737501  -0.2837355  -0.4596961  -0.1520074
   69   0.0272763   0.1737501   0.5787682  -0.1002713  -0.1538108  -0.1629271
   70  -0.2730762  -0.2837355  -0.1002713   0.2847577   0.3409742   0.1160461
   71  -0.2906547  -0.4596961  -0.1538108   0.3409742   0.5017716   0.1727105
   72  -0.0988762  -0.1520074  -0.1629271   0.1160461   0.1727105   0.1447068
   73  -0.0613605   0.0066333   0.0227391   0.0091180  -0.0207440  -0.0255827
   74   0.0084866  -0.0667920  -0.0481706  -0.0182073  -0.0151427  -0.0388003
   75   0.0266406  -0.0420617  -0.2552101  -0.0128600  -0.0246178  -0.0067303
   76   0.0017229   0.0052821   0.0266617   0.0014132   0.0023503  -0.0029809
   77   0.0026908   0.0041456   0.0155690   0.0011437   0.0003003  -0.0012871
   78  -0.0036962  -0.0071655  -0.0235266  -0.0008215   0.0000883   0.0050659
   79   0.0011290  -0.0006248  -0.0033322  -0.0002351   0.0002037   0.0010111
   80  -0.0002380  -0.0000109  -0.0007379  -0.0000814   0.0001108   0.0001521
   81   0.0014355   0.0008366  -0.0007509  -0.0005064  -0.0003131   0.0002496
   82   0.0001446   0.0039255   0.0005486   0.0005181  -0.0009354  -0.0003005
   83  -0.0014426  -0.0019363   0.0003293   0.0004649   0.0016111   0.0001825
   84   0.0005483  -0.0005722   0.0005708   0.0000955   0.0000607  -0.0002663
   85  -0.0019414   0.0044408  -0.0053902  -0.0010511  -0.0021830   0.0007165
   86   0.0007846  -0.0028901   0.0012880   0.0002817   0.0018794  -0.0000464
   87  -0.0003654   0.0023260  -0.0012755  -0.0006189  -0.0012558   0.0000881
   88   0.0006734  -0.0025042   0.0009965   0.0005977   0.0017149   0.0001045
   89  -0.0016664  -0.0002966  -0.0006239   0.0015293   0.0000455   0.0007708
   90  -0.0000216  -0.0004792  -0.0003281   0.0003617   0.0002442   0.0004000
   91  -0.0000598   0.0006275  -0.0000549  -0.0001344  -0.0004972  -0.0000450
   92   0.0001615   0.0004063  -0.0000970  -0.0003711  -0.0002064  -0.0001177
   93  -0.0003442   0.0003435  -0.0001511   0.0001219  -0.0002512   0.0000318
   94   0.0000297  -0.0000545  -0.0000077   0.0000020   0.0000397   0.0000061
   95   0.0000184  -0.0000063   0.0000098  -0.0000117   0.0000012  -0.0000138
   96   0.0000518  -0.0000210  -0.0000229  -0.0000305   0.0000185   0.0000071
   97  -0.0019307   0.0072772  -0.0017331  -0.0025459  -0.0042759  -0.0012760
   98   0.0011655   0.0028996   0.0007503  -0.0019748  -0.0013392  -0.0011187
   99  -0.0002469   0.0014844  -0.0008353  -0.0006977  -0.0011065  -0.0002941
  100   0.0002927  -0.0008179  -0.0001842   0.0002066   0.0003833   0.0001863
  101  -0.0001260   0.0000016   0.0001052   0.0000709  -0.0000215  -0.0000984
  102   0.0004241  -0.0004982  -0.0002344   0.0000355   0.0002484   0.0002123
  103  -0.0002029  -0.0001161  -0.0001114   0.0002887   0.0000094   0.0001622
  104   0.0009355   0.0000681   0.0001183  -0.0007923   0.0000083  -0.0002513
  105   0.0001981  -0.0001907   0.0006178  -0.0001473   0.0002062  -0.0003271
  106   0.0000825  -0.0000270   0.0000616  -0.0000998   0.0000602  -0.0000579
  107  -0.0006794  -0.0001028  -0.0000335   0.0005983   0.0000314   0.0001659
  108  -0.0000052   0.0000514  -0.0002004   0.0000058  -0.0000572   0.0001026
  109   0.0000395  -0.0001239   0.0000373  -0.0000127   0.0001198  -0.0000232
  110  -0.0002792  -0.0000838  -0.0000485   0.0002683   0.0000391   0.0000970
  111  -0.0001905   0.0000621  -0.0004447   0.0001864  -0.0001069   0.0002711
  112   0.0000359   0.0000939   0.0000234  -0.0000510  -0.0000807  -0.0000283
  113   0.0000454   0.0000224  -0.0000110  -0.0000437  -0.0000158  -0.0000054
  114   0.0000658   0.0000123   0.0000695  -0.0000721   0.0000070  -0.0000552
  115  -0.0002626   0.0001273  -0.0000745   0.0001459  -0.0001362  -0.0000014
  116   0.0004871   0.0006004   0.0000449  -0.0007726  -0.0002950  -0.0003495
  117   0.0001468   0.0001445   0.0001980  -0.0002295  -0.0000492  -0.0002388
  118  -0.0000151  -0.0000087   0.0000370   0.0000012   0.0000095  -0.0000287
  119  -0.0000179  -0.0000144   0.0000054   0.0000453  -0.0000060   0.0000300
  120   0.0000413   0.0000179  -0.0000320  -0.0000226  -0.0000142   0.0000328
  121   0.0006575   0.0001972   0.0001698  -0.0007813   0.0000528  -0.0003617
  122  -0.0003867  -0.0005397  -0.0000510   0.0006067   0.0003082   0.0002802
  123   0.0000137  -0.0000954  -0.0000920   0.0000279   0.0000726   0.0000905
  124  -0.0002110  -0.0001731  -0.0000488   0.0002915   0.0000717   0.0001336
  125   0.0000696   0.0001163   0.0000223  -0.0000987  -0.0000914  -0.0000433
  126   0.0000317   0.0000356   0.0000489  -0.0000536  -0.0000184  -0.0000604
  127  -0.0005026   0.0002162  -0.0000979   0.0000971  -0.0002864  -0.0002443
  128  -0.0004529  -0.0004017   0.0000082   0.0009222  -0.0000891   0.0005267
  129  -0.0001453  -0.0002434  -0.0000863   0.0005616   0.0000859   0.0005566
  130   0.0001562   0.0000445  -0.0000226  -0.0000646  -0.0000057   0.0001115
  131  -0.0000192  -0.0000160   0.0000069  -0.0000014   0.0000270  -0.0000490
  132   0.0001107   0.0000897  -0.0000437  -0.0000388  -0.0000685   0.0000758
  133   0.0006309   0.0000596   0.0002744  -0.0006524   0.0001393  -0.0003171
  134  -0.0001635  -0.0009344   0.0000578   0.0004918   0.0007745   0.0001898
  135   0.0001603   0.0000904  -0.0000468  -0.0001133  -0.0001055   0.0001066
  136  -0.0005536  -0.0006599  -0.0001720   0.0009234   0.0003065   0.0005143
  137  -0.0000953   0.0001096  -0.0000379   0.0001428  -0.0002251   0.0000900
  138  -0.0002117  -0.0001735  -0.0000037   0.0002041   0.0001511  -0.0000515
  139  -0.0014315  -0.0020631  -0.0008505   0.0022008   0.0010454   0.0015606
  140   0.0022333   0.0047683   0.0006392  -0.0051038  -0.0022738  -0.0030528
  141   0.0004194   0.0020144   0.0010949  -0.0032300  -0.0010782  -0.0031925
  142  -0.0007012  -0.0002589   0.0001423   0.0003766   0.0001752  -0.0001686
  143  -0.0000364   0.0000023   0.0001243   0.0000102   0.0000060   0.0001472
  144   0.0002988   0.0001619  -0.0000813  -0.0001467   0.0000117   0.0004790
  145   0.0041703   0.0071428   0.0012028  -0.0121760  -0.0021549  -0.0081714
  146  -0.0026674  -0.0057216  -0.0001147   0.0078519   0.0044429   0.0042584
  147   0.0012568   0.0023630  -0.0005026  -0.0060429  -0.0003069  -0.0016955
  148  -0.0078007  -0.0104126  -0.0024206   0.0071851   0.0049079   0.0032403
  149   0.0000941   0.0031454  -0.0017819  -0.0026341  -0.0045309   0.0001997
  150  -0.0056249  -0.0076217  -0.0012293   0.0057075   0.0041607  -0.0001742
           73          74          75          76          77          78
    1  -0.0008286   0.0013566  -0.0004134  -0.0004028  -0.0039066   0.0003078
    2   0.0009775   0.0020638  -0.0016901   0.0011620  -0.0101491  -0.0013961
    3   0.0013960   0.0001562  -0.0005114   0.0020342  -0.0303985  -0.0023478
    4  -0.0000105  -0.0000295   0.0000389   0.0002865   0.0002680  -0.0000214
    5  -0.0005454  -0.0000579   0.0011616   0.0005818  -0.0058911  -0.0001218
    6  -0.0006107  -0.0004462   0.0008454   0.0003655  -0.0004334   0.0006503
    7  -0.0002219  -0.0000156   0.0004906   0.0006084  -0.0013896  -0.0005283
    8   0.0001200  -0.0003191   0.0004997   0.0003003   0.0018178   0.0001113
    9   0.0002297   0.0002608  -0.0001198   0.0009085  -0.0017575   0.0004105
   10  -0.0000420  -0.0000195   0.0001219   0.0003118   0.0005324   0.0005352
   11   0.0000370  -0.0000747  -0.0001567  -0.0001126   0.0000841  -0.0000636
   12  -0.0001619   0.0000006   0.0002596  -0.0001866   0.0013022   0.0004366
   13  -0.0010707   0.0007413   0.0000301  -0.0003017   0.0003241   0.0002424
   14   0.0006923  -0.0001397   0.0000522  -0.0003225  -0.0000416   0.0003297
   15  -0.0009357   0.0007087   0.0007646   0.0003494   0.0001303   0.0001075
   16   0.0001041   0.0000547  -0.0001818  -0.0000530  -0.0000832   0.0000543
   17   0.0000180  -0.0000034  -0.0000317   0.0000570  -0.0001519   0.0000342
   18  -0.0001355   0.0000686  -0.0001066   0.0000550   0.0002531   0.0003735
   19   0.0000040   0.0000019  -0.0000031  -0.0000287  -0.0000391  -0.0000605
   20  -0.0000417  -0.0000066   0.0000741   0.0000111   0.0002266   0.0001950
   21  -0.0000078  -0.0000036   0.0000478  -0.0000725   0.0002150  -0.0000256
   22   0.0000010   0.0000006  -0.0000113  -0.0000056   0.0000247   0.0000143
   23  -0.0000124  -0.0000236   0.0000605  -0.0000083  -0.0000173  -0.0000645
   24   0.0000016  -0.0000076   0.0000178  -0.0000145   0.0001081   0.0000003
   25  -0.0000318  -0.0000021   0.0000440   0.0000469  -0.0000518  -0.0000384
   26   0.0000526  -0.0000154   0.0000006  -0.0000201   0.0000554  -0.0000067
   27   0.0000075   0.0000045   0.0000210  -0.0000256  -0.0000620  -0.0000421
   28   0.0000006  -0.0000005  -0.0000067   0.0000087   0.0000037   0.0000028
   29   0.0000044   0.0000042  -0.0000091   0.0000005  -0.0000363  -0.0000153
   30  -0.0000021  -0.0000049   0.0000222   0.0000036   0.0000552   0.0000220
   31   0.0000213   0.0000006  -0.0000217  -0.0000262   0.0000242   0.0000203
   32   0.0000060  -0.0000038  -0.0000017  -0.0000056  -0.0000015  -0.0000017
   33  -0.0000031  -0.0000069  -0.0000147   0.0000083   0.0000127   0.0000068
   34   0.0000031  -0.0000023  -0.0000034  -0.0000030   0.0000084   0.0000048
   35  -0.0000045   0.0000000   0.0000081   0.0000090  -0.0000108  -0.0000066
   36  -0.0000002   0.0000007  -0.0000004  -0.0000035   0.0000018   0.0000002
   37  -0.0000014   0.0000028  -0.0000018  -0.0000034   0.0000002  -0.0000006
   38   0.0000075   0.0000016  -0.0000060  -0.0000125   0.0000082   0.0000073
   39   0.0000018  -0.0000015   0.0000037   0.0000006  -0.0000023  -0.0000025
   40   0.0000001  -0.0000005   0.0000031   0.0000016  -0.0000044  -0.0000029
   41  -0.0000006  -0.0000021   0.0000071   0.0000011   0.0000134   0.0000047
   42  -0.0000002   0.0000021   0.0000101   0.0000003   0.0000047   0.0000033
   43  -0.0001651   0.0001503   0.0001215   0.0000216  -0.0000805  -0.0000850
   44   0.0000005   0.0000066   0.0000297  -0.0000922  -0.0001936   0.0000441
   45  -0.0000061  -0.0000882  -0.0000843   0.0001711   0.0002834   0.0002142
   46   0.0000007  -0.0000018  -0.0000029  -0.0000106   0.0000042   0.0000069
   47  -0.0000569   0.0000618   0.0000588  -0.0000143  -0.0001115  -0.0000630
   48   0.0000009   0.0000138   0.0000056  -0.0000099   0.0001151  -0.0000065
   49   0.0000022  -0.0000010   0.0000060  -0.0000329   0.0000018   0.0000092
   50  -0.0000404  -0.0000123   0.0000565   0.0000575   0.0002296   0.0001281
   51  -0.0000139   0.0000020   0.0000312   0.0000389   0.0001755  -0.0000287
   52   0.0000335  -0.0003463  -0.0000393  -0.0000050   0.0009057   0.0000027
   53  -0.0005118   0.0004131   0.0005043   0.0000584   0.0011961  -0.0001135
   54  -0.0002981   0.0000402   0.0004672  -0.0007494  -0.0010965   0.0003806
   55  -0.0000561   0.0000370  -0.0000128   0.0000801   0.0000066   0.0000695
   56  -0.0000178  -0.0000018  -0.0000481   0.0000181  -0.0000622   0.0000807
   57  -0.0000159   0.0000235  -0.0000317  -0.0000349   0.0000261   0.0000287
   58   0.0001305   0.0000029  -0.0001974  -0.0000452  -0.0004308  -0.0002378
   59   0.0000796  -0.0000844  -0.0002077  -0.0001749  -0.0000894  -0.0003873
   60  -0.0001634  -0.0001186   0.0001949   0.0002126   0.0006837   0.0002138
   61   0.0086342  -0.0070092   0.0004244  -0.0514223  -0.0125886  -0.0374518
   62  -0.0024535   0.0100854  -0.0093576  -0.0130016  -0.0688443  -0.0620669
   63   0.0219347   0.0096558  -0.0146430  -0.0411679  -0.0661756  -0.2777017
   64   0.0034600  -0.0011286   0.0001557  -0.0078226   0.0029467  -0.0021114
   65   0.0009775  -0.0005631   0.0005828  -0.0067146   0.0027187  -0.0011768
   66  -0.0016154   0.0010220  -0.0009360  -0.0299943   0.0113122  -0.0068608
   67  -0.0613605   0.0084866   0.0266406   0.0017229   0.0026908  -0.0036962
   68   0.0066333  -0.0667920  -0.0420617   0.0052821   0.0041456  -0.0071655
   69   0.0227391  -0.0481706  -0.2552101   0.0266617   0.0155690  -0.0235266
   70   0.0091180  -0.0182073  -0.0128600   0.0014132   0.0011437  -0.0008215
   71  -0.0207440  -0.0151427  -0.0246178   0.0023503   0.0003003   0.0000883
   72  -0.0255827  -0.0388003  -0.0067303  -0.0029809  -0.0012871   0.0050659
   73   0.0443538   0.0174754  -0.0188321  -0.0023509  -0.0024634   0.0024394
   74   0.0174754   0.0712066   0.0746755  -0.0021143  -0.0003058   0.0013490
   75  -0.0188321   0.0746755   0.2756314   0.0026366   0.0010622  -0.0014034
   76  -0.0023509  -0.0021143   0.0026366   0.0612211   0.0107358   0.0423280
   77  -0.0024634  -0.0003058   0.0010622   0.0107358   0.0746598   0.0693765
   78   0.0024394   0.0013490  -0.0014034   0.0423280   0.0693765   0.3026239
   79  -0.0003267   0.0000414   0.0008743  -0.0051516   0.0023084  -0.0008837
   80  -0.0000114  -0.0000165   0.0000759   0.0025489  -0.0002443   0.0007018
   81  -0.0002172  -0.0002089   0.0006668  -0.0015318   0.0007669   0.0008594
   82  -0.0002295   0.0000174  -0.0000242   0.0012055  -0.0005857  -0.0000883
   83   0.0001939  -0.0000066  -0.0000429   0.0000894   0.0003192   0.0003735
   84  -0.0001119   0.0000462  -0.0000929   0.0005028   0.0002111   0.0000572
   85   0.0006973  -0.0004002   0.0008109   0.0010939  -0.0003926  -0.0002388
   86  -0.0003977   0.0000775  -0.0001898  -0.0007129   0.0004075  -0.0001004
   87   0.0000518  -0.0003558   0.0006330   0.0003870  -0.0005334   0.0006903
   88  -0.0001162  -0.0000055   0.0000621   0.0001307  -0.0000565  -0.0000869
   89   0.0000344   0.0001596   0.0000538  -0.0001154   0.0000606   0.0001025
   90   0.0000081   0.0000655   0.0000932  -0.0000578   0.0000360   0.0000718
   91   0.0000048   0.0000103  -0.0000538  -0.0000343   0.0000178   0.0000153
   92   0.0000244  -0.0000305   0.0000014   0.0000039   0.0000002  -0.0000014
   93   0.0000199   0.0000128  -0.0000163  -0.0000296   0.0000074   0.0000103
   94   0.0000009  -0.0000018   0.0000110   0.0000035  -0.0000023   0.0000000
   95  -0.0000032  -0.0000019  -0.0000020   0.0000027  -0.0000031  -0.0000033
   96   0.0000041  -0.0000016   0.0000119   0.0000024  -0.0000009   0.0000012
   97   0.0004230  -0.0002625  -0.0004148  -0.0003058   0.0002489   0.0002384
   98   0.0002610  -0.0002569  -0.0001694   0.0001183  -0.0000502  -0.0001532
   99  -0.0001627   0.0000908  -0.0000828   0.0000327  -0.0000825  -0.0000897
  100  -0.0001212   0.0000586   0.0000981   0.0000027   0.0000211   0.0000150
  101   0.0000124  -0.0000291  -0.0000370   0.0000214  -0.0000097  -0.0000235
  102  -0.0000681   0.0000684   0.0001221  -0.0000177   0.0000155   0.0000438
  103  -0.0000006   0.0000369   0.0000126  -0.0000203   0.0000062   0.0000194
  104  -0.0000038  -0.0000547   0.0000218   0.0000531  -0.0000305  -0.0000351
  105  -0.0000469  -0.0000603  -0.0000967   0.0000441  -0.0000160  -0.0000602
  106   0.0000005  -0.0000154  -0.0000016   0.0000104  -0.0000012  -0.0000080
  107  -0.0000049   0.0000379  -0.0000214  -0.0000351   0.0000205   0.0000202
  108   0.0000146   0.0000183   0.0000362  -0.0000112   0.0000044   0.0000197
  109  -0.0000017  -0.0000128   0.0000096   0.0000088  -0.0000000  -0.0000066
  110  -0.0000001   0.0000189   0.0000025  -0.0000149   0.0000101   0.0000120
  111   0.0000322   0.0000492   0.0000709  -0.0000327   0.0000119   0.0000474
  112  -0.0000026   0.0000009  -0.0000136   0.0000001  -0.0000034  -0.0000029
  113   0.0000026  -0.0000015   0.0000019   0.0000012  -0.0000021  -0.0000004
  114  -0.0000015  -0.0000115  -0.0000106   0.0000061  -0.0000026  -0.0000086
  115   0.0000054   0.0000027  -0.0000190  -0.0000169   0.0000083   0.0000070
  116   0.0000265  -0.0000810  -0.0000354   0.0000162  -0.0000042  -0.0000167
  117  -0.0000199  -0.0000527  -0.0000466   0.0000189  -0.0000011  -0.0000240
  118  -0.0000053  -0.0000050  -0.0000073   0.0000037   0.0000006  -0.0000036
  119  -0.0000041   0.0000080  -0.0000004  -0.0000022  -0.0000008   0.0000004
  120   0.0000039   0.0000059   0.0000085  -0.0000018  -0.0000010   0.0000036
  121   0.0000126  -0.0000879  -0.0000057   0.0000452  -0.0000155  -0.0000324
  122  -0.0000134   0.0000562   0.0000379  -0.0000124   0.0000037   0.0000150
  123   0.0000099   0.0000155   0.0000322  -0.0000021  -0.0000011   0.0000109
  124  -0.0000049   0.0000292   0.0000116  -0.0000110   0.0000041   0.0000100
  125  -0.0000016  -0.0000075  -0.0000122   0.0000020  -0.0000001  -0.0000030
  126  -0.0000023  -0.0000114  -0.0000130   0.0000038  -0.0000002  -0.0000074
  127  -0.0000081  -0.0000226  -0.0000458  -0.0000239   0.0000213   0.0000098
  128  -0.0000561   0.0001364   0.0000161  -0.0000248   0.0000041   0.0000231
  129  -0.0000127   0.0001369   0.0000339  -0.0000321  -0.0000064   0.0000287
  130   0.0000011   0.0000255   0.0000167  -0.0000071  -0.0000015   0.0000101
  131   0.0000021  -0.0000084  -0.0000041   0.0000028   0.0000012  -0.0000047
  132   0.0000080   0.0000130   0.0000089  -0.0000061   0.0000019   0.0000081
  133  -0.0000030  -0.0000709  -0.0000062   0.0000544  -0.0000197  -0.0000373
  134  -0.0000053   0.0000329   0.0000737   0.0000176  -0.0000129  -0.0000055
  135   0.0000059   0.0000216   0.0000126  -0.0000022  -0.0000009   0.0000139
  136  -0.0000092   0.0001095   0.0000548  -0.0000344   0.0000062   0.0000329
  137  -0.0000131   0.0000163  -0.0000179  -0.0000154   0.0000087   0.0000097
  138   0.0000006  -0.0000108  -0.0000007  -0.0000027   0.0000046  -0.0000078
  139   0.0000524   0.0002829   0.0001974  -0.0001087   0.0000484   0.0001375
  140   0.0000876  -0.0005765  -0.0003119   0.0001195  -0.0000025  -0.0001246
  141   0.0000214  -0.0006426  -0.0003549   0.0001787   0.0000265  -0.0001896
  142  -0.0000058  -0.0000458  -0.0000342   0.0000291   0.0000052  -0.0000361
  143  -0.0000270   0.0000630  -0.0000420  -0.0000124  -0.0000044   0.0000177
  144   0.0000199   0.0000810   0.0000653  -0.0000358  -0.0000054   0.0000378
  145   0.0003134  -0.0014267  -0.0003861   0.0002865  -0.0000689  -0.0003209
  146   0.0000782   0.0008039   0.0004381   0.0000154  -0.0000699  -0.0000188
  147   0.0000603  -0.0000533   0.0002079  -0.0001873  -0.0000283   0.0002311
  148  -0.0004043   0.0023095   0.0007275  -0.0003696  -0.0001321   0.0002687
  149  -0.0003705  -0.0006346  -0.0004821  -0.0000983   0.0000497   0.0001151
  150   0.0000166   0.0004478   0.0001806   0.0002400   0.0001202  -0.0003401
           79          80          81          82          83          84
    1   0.0016870  -0.0006220   0.0003552  -0.0058101   0.0016371  -0.0014312
    2  -0.0015306   0.0013459  -0.0009746   0.0000952   0.0006706   0.0001016
    3  -0.0001011   0.0009116   0.0005616  -0.0022787   0.0012416  -0.0001168
    4   0.0000162   0.0000870  -0.0000940   0.0000108  -0.0000741  -0.0001909
    5   0.0002588   0.0000727   0.0003725  -0.0000782   0.0001065   0.0004161
    6   0.0004127  -0.0003147   0.0001677   0.0001292  -0.0000365   0.0001971
    7  -0.0000704   0.0002509  -0.0000968   0.0006116  -0.0006007   0.0000129
    8  -0.0000904   0.0000199   0.0000558   0.0018311  -0.0005892   0.0004682
    9   0.0001285   0.0000425   0.0002411   0.0004265  -0.0002709   0.0004751
   10   0.0001350  -0.0000335   0.0001515  -0.0000052   0.0000333   0.0000794
   11  -0.0000650  -0.0000405  -0.0000905  -0.0000216   0.0000023  -0.0000253
   12   0.0001934  -0.0001328   0.0000678  -0.0000500   0.0000320  -0.0000041
   13  -0.0000923  -0.0001261  -0.0000140  -0.0000280   0.0003104  -0.0000612
   14   0.0000700  -0.0000727   0.0001475  -0.0001557   0.0001097  -0.0000131
   15   0.0001392  -0.0000356   0.0000159  -0.0000056   0.0000304  -0.0000507
   16  -0.0000218  -0.0000288  -0.0000804  -0.0006462   0.0002506  -0.0001660
   17  -0.0000148   0.0000083   0.0000156  -0.0000050  -0.0000033   0.0000373
   18   0.0000728  -0.0000532  -0.0000008  -0.0002716   0.0001472  -0.0001055
   19  -0.0000064   0.0000125  -0.0000123   0.0000143  -0.0000151   0.0000009
   20   0.0000414  -0.0000231   0.0000213  -0.0000046   0.0000017  -0.0000092
   21   0.0000099  -0.0000111   0.0000048   0.0000115  -0.0000123   0.0000033
   22  -0.0000049  -0.0000113   0.0000046  -0.0000091   0.0000121  -0.0000097
   23  -0.0000022   0.0000235   0.0000245   0.0002609  -0.0001078   0.0000621
   24  -0.0000035  -0.0000071   0.0000010   0.0000116  -0.0000052  -0.0000037
   25   0.0000095   0.0000263  -0.0000439  -0.0001262  -0.0000140  -0.0000080
   26   0.0000042   0.0000348  -0.0000576  -0.0002086  -0.0000278   0.0000410
   27   0.0000129   0.0000233  -0.0000078  -0.0000044  -0.0000812   0.0000506
   28  -0.0000015  -0.0000055   0.0000089   0.0000061   0.0000000   0.0000055
   29  -0.0000031   0.0000020  -0.0000015   0.0000053   0.0000028  -0.0000023
   30   0.0000029  -0.0000085   0.0000138  -0.0000064   0.0000122  -0.0000044
   31  -0.0000031  -0.0000292   0.0000325   0.0000872   0.0000394  -0.0000230
   32  -0.0000039  -0.0000039   0.0000036   0.0000032   0.0000032   0.0000028
   33  -0.0000044  -0.0000098   0.0000006   0.0000081   0.0000289  -0.0000175
   34  -0.0000023  -0.0000083   0.0000050   0.0000079   0.0000123  -0.0000007
   35   0.0000022   0.0000143  -0.0000130  -0.0000331  -0.0000223   0.0000112
   36  -0.0000002  -0.0000013   0.0000022   0.0000023  -0.0000011   0.0000033
   37   0.0000008   0.0000046   0.0000015   0.0000076  -0.0000139   0.0000048
   38   0.0000011  -0.0000020   0.0000078   0.0000227  -0.0000071   0.0000027
   39   0.0000010   0.0000003  -0.0000033  -0.0000024   0.0000013  -0.0000008
   40   0.0000011   0.0000029  -0.0000056  -0.0000061  -0.0000016  -0.0000012
   41   0.0000020  -0.0000013   0.0000017  -0.0000020   0.0000011   0.0000001
   42   0.0000019   0.0000026   0.0000040   0.0000002  -0.0000073   0.0000032
   43   0.0000315  -0.0001008   0.0001496   0.0003814   0.0001416  -0.0001571
   44   0.0000308  -0.0000462   0.0000251   0.0000874   0.0000886  -0.0000665
   45  -0.0000860  -0.0000986   0.0000541   0.0000911   0.0001101  -0.0000708
   46   0.0000015   0.0000025   0.0000031   0.0000080  -0.0000189   0.0000112
   47   0.0000234   0.0000114   0.0000303   0.0000526  -0.0000365   0.0000034
   48   0.0000073  -0.0000104  -0.0000036  -0.0000022   0.0000109  -0.0000016
   49   0.0000087   0.0000056  -0.0000274  -0.0000133   0.0000059  -0.0000130
   50  -0.0000010  -0.0000447   0.0000653  -0.0000185  -0.0000039   0.0000358
   51  -0.0000025  -0.0000165   0.0000361  -0.0000099  -0.0000175   0.0000242
   52   0.0002027   0.0001300  -0.0003793  -0.0008405  -0.0000528  -0.0001099
   53   0.0002102   0.0000800   0.0003051  -0.0008208   0.0001826   0.0002068
   54   0.0002561   0.0002278  -0.0000911  -0.0001928  -0.0003177   0.0002860
   55   0.0000015  -0.0000874   0.0003297   0.0006473   0.0003365  -0.0001243
   56   0.0002260   0.0000250   0.0000455  -0.0000355   0.0000682  -0.0000330
   57  -0.0001337   0.0001530  -0.0002648   0.0003392   0.0000925  -0.0002885
   58  -0.0001176   0.0000280   0.0001313   0.0000453   0.0000169   0.0001026
   59  -0.0000867   0.0000565  -0.0001334   0.0000629  -0.0000281  -0.0001068
   60  -0.0000209  -0.0001645   0.0002548  -0.0000449   0.0000739   0.0000739
   61  -0.0076888   0.0021736  -0.0041718  -0.0017910   0.0011808   0.0007154
   62  -0.0080914   0.0021485  -0.0014592   0.0294228  -0.0089448   0.0094969
   63  -0.0284073   0.0123746  -0.0090362   0.0031461  -0.0012588  -0.0003565
   64  -0.0557462  -0.0146820  -0.0469513  -0.0461423  -0.0022996   0.0001762
   65  -0.0139612  -0.0664428  -0.0657394  -0.0040828  -0.3098190  -0.0149500
   66  -0.0469557  -0.0660040  -0.2745008  -0.0002967  -0.0149174  -0.0490130
   67   0.0011290  -0.0002380   0.0014355   0.0001446  -0.0014426   0.0005483
   68  -0.0006248  -0.0000109   0.0008366   0.0039255  -0.0019363  -0.0005722
   69  -0.0033322  -0.0007379  -0.0007509   0.0005486   0.0003293   0.0005708
   70  -0.0002351  -0.0000814  -0.0005064   0.0005181   0.0004649   0.0000955
   71   0.0002037   0.0001108  -0.0003131  -0.0009354   0.0016111   0.0000607
   72   0.0010111   0.0001521   0.0002496  -0.0003005   0.0001825  -0.0002663
   73  -0.0003267  -0.0000114  -0.0002172  -0.0002295   0.0001939  -0.0001119
   74   0.0000414  -0.0000165  -0.0002089   0.0000174  -0.0000066   0.0000462
   75   0.0008743   0.0000759   0.0006668  -0.0000242  -0.0000429  -0.0000929
   76  -0.0051516   0.0025489  -0.0015318   0.0012055   0.0000894   0.0005028
   77   0.0023084  -0.0002443   0.0007669  -0.0005857   0.0003192   0.0002111
   78  -0.0008837   0.0007018   0.0008594  -0.0000883   0.0003735   0.0000572
   79   0.0615739   0.0139906   0.0550056  -0.0010008  -0.0005349  -0.0001103
   80   0.0139906   0.0673544   0.0726316  -0.0063315  -0.0070879  -0.0311428
   81   0.0550056   0.0726316   0.2994332   0.0006572  -0.0003180  -0.0004973
   82  -0.0010008  -0.0063315   0.0006572   0.0527840   0.0007787   0.0008623
   83  -0.0005349  -0.0070879  -0.0003180   0.0007787   0.3357994   0.0155402
   84  -0.0001103  -0.0311428  -0.0004973   0.0008623   0.0155402   0.0479451
   85   0.0056272   0.0031413  -0.0042682   0.0002233  -0.0003613  -0.0006103
   86   0.0076021   0.0027316  -0.0060518  -0.0232885  -0.0103241   0.0201697
   87   0.0219397   0.0114280  -0.0174874  -0.0026562  -0.0008372   0.0011522
   88  -0.0000383  -0.0000336  -0.0000518  -0.0000707   0.0001290  -0.0000245
   89   0.0000203  -0.0000075   0.0000671  -0.0000386  -0.0000056  -0.0000022
   90   0.0000266   0.0000027   0.0000267   0.0000040  -0.0000107  -0.0000059
   91   0.0000092   0.0000174   0.0000154   0.0000330  -0.0000603   0.0000106
   92   0.0000020   0.0000014  -0.0000049   0.0000082  -0.0000030   0.0000002
   93   0.0000030   0.0000030   0.0000095   0.0000050  -0.0000190   0.0000059
   94  -0.0000003  -0.0000006  -0.0000015  -0.0000009   0.0000029  -0.0000002
   95  -0.0000012  -0.0000001  -0.0000015   0.0000001  -0.0000004   0.0000005
   96   0.0000012   0.0000009  -0.0000007   0.0000009   0.0000015  -0.0000009
   97   0.0000923   0.0000367   0.0001057   0.0001666  -0.0002420   0.0000511
   98  -0.0000417   0.0000081  -0.0000572   0.0000193   0.0000186  -0.0000026
   99  -0.0000171   0.0000208  -0.0000230   0.0000520  -0.0000757   0.0000321
  100   0.0000090  -0.0000029  -0.0000024  -0.0000025   0.0000079  -0.0000030
  101  -0.0000078   0.0000037  -0.0000028   0.0000040  -0.0000087   0.0000058
  102   0.0000134   0.0000018   0.0000014   0.0000089   0.0000001  -0.0000061
  103   0.0000049   0.0000071   0.0000160   0.0000036  -0.0000192   0.0000027
  104  -0.0000008   0.0000050  -0.0000394   0.0000134   0.0000134  -0.0000047
  105  -0.0000258  -0.0000213  -0.0000311  -0.0000203   0.0000360  -0.0000002
  106  -0.0000022  -0.0000060  -0.0000074  -0.0000046   0.0000169  -0.0000036
  107  -0.0000018  -0.0000055   0.0000267  -0.0000126  -0.0000063   0.0000036
  108   0.0000087   0.0000076   0.0000095   0.0000079  -0.0000111  -0.0000006
  109  -0.0000019  -0.0000058  -0.0000056  -0.0000059   0.0000174  -0.0000015
  110   0.0000009  -0.0000010   0.0000128  -0.0000047  -0.0000022   0.0000013
  111   0.0000195   0.0000158   0.0000255   0.0000130  -0.0000260  -0.0000003
  112  -0.0000012   0.0000031  -0.0000013   0.0000033  -0.0000100   0.0000013
  113   0.0000008   0.0000007  -0.0000021   0.0000010  -0.0000006  -0.0000006
  114  -0.0000029  -0.0000031  -0.0000062  -0.0000015   0.0000055  -0.0000003
  115   0.0000030   0.0000064   0.0000138   0.0000028  -0.0000261   0.0000049
  116   0.0000007   0.0000052  -0.0000155   0.0000258  -0.0000144   0.0000029
  117  -0.0000063  -0.0000024  -0.0000081   0.0000003  -0.0000005   0.0000043
  118  -0.0000020  -0.0000003  -0.0000012  -0.0000011   0.0000014   0.0000001
  119  -0.0000001  -0.0000003   0.0000006  -0.0000014   0.0000003  -0.0000006
  120   0.0000017   0.0000008   0.0000003   0.0000016   0.0000005  -0.0000016
  121  -0.0000057  -0.0000082  -0.0000304   0.0000064   0.0000330  -0.0000057
  122  -0.0000009  -0.0000047   0.0000128  -0.0000206   0.0000150  -0.0000029
  123   0.0000036   0.0000013   0.0000029  -0.0000015   0.0000078  -0.0000051
  124   0.0000011   0.0000012   0.0000096  -0.0000068  -0.0000039   0.0000001
  125   0.0000003   0.0000007  -0.0000029   0.0000045  -0.0000044   0.0000005
  126  -0.0000022  -0.0000023  -0.0000039   0.0000005  -0.0000003   0.0000019
  127   0.0000032   0.0000065   0.0000156   0.0000098  -0.0000327   0.0000072
  128   0.0000039   0.0000010   0.0000150  -0.0000123  -0.0000094  -0.0000020
  129   0.0000032   0.0000019   0.0000070  -0.0000062  -0.0000064   0.0000030
  130   0.0000041   0.0000006   0.0000003   0.0000014   0.0000016  -0.0000027
  131  -0.0000015  -0.0000005  -0.0000019  -0.0000009   0.0000001   0.0000020
  132   0.0000041   0.0000025   0.0000018   0.0000036  -0.0000028  -0.0000021
  133  -0.0000106  -0.0000078  -0.0000281  -0.0000001   0.0000369  -0.0000063
  134  -0.0000115  -0.0000148  -0.0000003  -0.0000377   0.0000537  -0.0000066
  135   0.0000067   0.0000038   0.0000024   0.0000057   0.0000022  -0.0000080
  136   0.0000039  -0.0000006   0.0000219  -0.0000233   0.0000007  -0.0000018
  137   0.0000047   0.0000020   0.0000046   0.0000060  -0.0000152   0.0000020
  138  -0.0000053  -0.0000035   0.0000006  -0.0000072  -0.0000025   0.0000074
  139   0.0000258  -0.0000174   0.0000572  -0.0000893   0.0000578  -0.0000201
  140  -0.0000065   0.0000327  -0.0000777   0.0001582  -0.0001098   0.0000292
  141  -0.0000449   0.0000005  -0.0000599   0.0000592  -0.0000247   0.0000201
  142  -0.0000129  -0.0000047   0.0000011  -0.0000142   0.0000024   0.0000059
  143   0.0000044  -0.0000016   0.0000052  -0.0000044   0.0000052  -0.0000050
  144   0.0000122   0.0000013   0.0000086   0.0000002   0.0000019  -0.0000067
  145  -0.0000525   0.0000223  -0.0001474   0.0001694  -0.0000504   0.0000232
  146  -0.0000354  -0.0000105   0.0000618  -0.0001738   0.0001108  -0.0000256
  147   0.0000698  -0.0000017   0.0000334   0.0000346   0.0000099  -0.0000436
  148   0.0000150  -0.0000209   0.0001496  -0.0002318   0.0000625  -0.0000266
  149   0.0000650  -0.0000171   0.0000040   0.0001084  -0.0000597   0.0000120
  150  -0.0000969  -0.0000068   0.0000129  -0.0001597   0.0000317   0.0000551
           85          86          87          88          89          90
    1   0.0006203  -0.0002303   0.0009900  -0.0006914   0.0004589  -0.0002701
    2  -0.0013387   0.0004684   0.0002217  -0.0010805   0.0006718  -0.0000165
    3   0.0003318  -0.0008837  -0.0001938   0.0007922  -0.0004673   0.0003422
    4   0.0000119   0.0000714   0.0000206  -0.0000412   0.0000064   0.0001821
    5  -0.0000013  -0.0000614   0.0000049   0.0000697  -0.0000839  -0.0000317
    6  -0.0000495   0.0000931   0.0000688  -0.0001311   0.0001038   0.0001074
    7  -0.0004414   0.0003735  -0.0000683   0.0052976  -0.0039210  -0.0003585
    8  -0.0003436   0.0003314  -0.0002897   0.0076530  -0.0041832   0.0003007
    9   0.0000540   0.0002601   0.0000896  -0.0018103   0.0016071  -0.0001622
   10  -0.0000258   0.0000289   0.0000036  -0.0008653   0.0005633  -0.0008826
   11   0.0000160  -0.0000241   0.0000065  -0.0005222   0.0004271  -0.0000921
   12  -0.0000680   0.0000143  -0.0000246   0.0003988  -0.0000970   0.0003313
   13  -0.0000758  -0.0001945  -0.0001656  -0.0568828   0.0283751  -0.0057990
   14   0.0004345  -0.0002396   0.0000642   0.0329078  -0.0011848   0.0121221
   15  -0.0002120   0.0000768  -0.0000406   0.0063747   0.0051091   0.0143582
   16   0.0000188  -0.0000948   0.0000854  -0.0013960   0.0008071   0.0001377
   17  -0.0000154  -0.0000136   0.0000184  -0.0025268  -0.0012459   0.0005642
   18  -0.0000100  -0.0000525  -0.0000157   0.0018947   0.0011328  -0.0008376
   19  -0.0000032   0.0000074  -0.0000007   0.0001282   0.0001514   0.0003546
   20  -0.0000070  -0.0000034  -0.0000024  -0.0000358  -0.0000620   0.0001260
   21  -0.0000111   0.0000039   0.0000023   0.0001216   0.0001755   0.0004363
   22   0.0000181  -0.0000259  -0.0000103  -0.0019733  -0.0011173   0.0006881
   23   0.0000037   0.0000398  -0.0000302   0.0001892   0.0006290  -0.0003334
   24   0.0000044  -0.0000016   0.0000015  -0.0004425  -0.0013010  -0.0001537
   25  -0.0001277   0.0001143   0.0000730   0.0001158  -0.0007458   0.0001048
   26  -0.0001842   0.0000995   0.0001602   0.0005203   0.0010210   0.0000425
   27  -0.0000538   0.0000580   0.0000808  -0.0007437  -0.0003885   0.0002868
   28   0.0000008  -0.0000015  -0.0000031  -0.0000900  -0.0000305  -0.0001058
   29   0.0000120  -0.0000094   0.0000003  -0.0000061  -0.0000428  -0.0000360
   30  -0.0000052  -0.0000051  -0.0000095   0.0001011   0.0001182   0.0001159
   31   0.0001270  -0.0000708  -0.0000714  -0.0003795   0.0002638   0.0000458
   32   0.0000005  -0.0000122  -0.0000021   0.0001347   0.0000082  -0.0000329
   33   0.0000287  -0.0000335  -0.0000281   0.0001442  -0.0000307  -0.0000524
   34   0.0000162  -0.0000198  -0.0000108   0.0001128  -0.0000630  -0.0000086
   35  -0.0000523   0.0000323   0.0000301   0.0000055   0.0001196  -0.0000094
   36   0.0000025  -0.0000014   0.0000013   0.0000475  -0.0001323  -0.0000455
   37  -0.0000011   0.0000082   0.0000025  -0.0001054  -0.0000696  -0.0000047
   38   0.0000219  -0.0000058  -0.0000082  -0.0002583   0.0000981   0.0000465
   39  -0.0000017   0.0000013   0.0000027   0.0000168   0.0000300   0.0000170
   40  -0.0000079   0.0000051   0.0000040   0.0000076   0.0000662   0.0000403
   41  -0.0000024   0.0000003   0.0000011   0.0000002   0.0000242   0.0000253
   42  -0.0000076   0.0000060   0.0000039  -0.0000860   0.0000535   0.0000625
   43   0.0006471  -0.0001008  -0.0004733  -0.0001150  -0.0001576   0.0000242
   44   0.0002221  -0.0001790  -0.0000268  -0.0002369  -0.0003541   0.0000588
   45  -0.0000219  -0.0000977  -0.0002854   0.0003688   0.0001500  -0.0000792
   46  -0.0000150   0.0000093   0.0000110  -0.0002941  -0.0001218   0.0000472
   47   0.0000654   0.0000317  -0.0000254  -0.0000752   0.0001553  -0.0000003
   48   0.0000212  -0.0000024   0.0000103   0.0000074  -0.0000501   0.0000023
   49   0.0000128  -0.0000025   0.0000210   0.0000480   0.0000020   0.0000108
   50  -0.0000996   0.0000478  -0.0000370   0.0000121   0.0000142   0.0000068
   51  -0.0000533   0.0000340   0.0000044  -0.0000869   0.0000386   0.0000484
   52  -0.0001370   0.0004832   0.0006930  -0.0002288   0.0000811  -0.0000784
   53  -0.0006590  -0.0013348   0.0006373   0.0004463  -0.0003194  -0.0000491
   54  -0.0000704  -0.0000189   0.0009177  -0.0005903   0.0002126  -0.0000762
   55   0.0008169   0.0001828  -0.0007023  -0.0004002   0.0001441   0.0000157
   56  -0.0001797  -0.0027742   0.0000506  -0.0001550   0.0001306  -0.0000037
   57   0.0003338   0.0000254  -0.0002055   0.0000471  -0.0000369   0.0000143
   58  -0.0000743  -0.0001144   0.0000005   0.0000572  -0.0000043  -0.0000234
   59   0.0002380   0.0000990   0.0001506  -0.0000237   0.0000279   0.0000216
   60  -0.0003561   0.0000965  -0.0003278   0.0000464   0.0000263   0.0000285
   61  -0.0248376   0.0102276  -0.0107978  -0.0000522   0.0001092  -0.0000023
   62  -0.0081917   0.0034490  -0.0037951  -0.0002183   0.0001035  -0.0000038
   63   0.0173104  -0.0081222   0.0066068  -0.0004339  -0.0000012  -0.0000749
   64  -0.1842939  -0.0682909   0.1173949   0.0001094  -0.0000469  -0.0000280
   65  -0.0677179  -0.0761747   0.0545034  -0.0000361   0.0002521  -0.0000112
   66   0.1174649   0.0558859  -0.1417523   0.0001840  -0.0001979   0.0000233
   67  -0.0019414   0.0007846  -0.0003654   0.0006734  -0.0016664  -0.0000216
   68   0.0044408  -0.0028901   0.0023260  -0.0025042  -0.0002966  -0.0004792
   69  -0.0053902   0.0012880  -0.0012755   0.0009965  -0.0006239  -0.0003281
   70  -0.0010511   0.0002817  -0.0006189   0.0005977   0.0015293   0.0003617
   71  -0.0021830   0.0018794  -0.0012558   0.0017149   0.0000455   0.0002442
   72   0.0007165  -0.0000464   0.0000881   0.0001045   0.0007708   0.0004000
   73   0.0006973  -0.0003977   0.0000518  -0.0001162   0.0000344   0.0000081
   74  -0.0004002   0.0000775  -0.0003558  -0.0000055   0.0001596   0.0000655
   75   0.0008109  -0.0001898   0.0006330   0.0000621   0.0000538   0.0000932
   76   0.0010939  -0.0007129   0.0003870   0.0001307  -0.0001154  -0.0000578
   77  -0.0003926   0.0004075  -0.0005334  -0.0000565   0.0000606   0.0000360
   78  -0.0002388  -0.0001004   0.0006903  -0.0000869   0.0001025   0.0000718
   79   0.0056272   0.0076021   0.0219397  -0.0000383   0.0000203   0.0000266
   80   0.0031413   0.0027316   0.0114280  -0.0000336  -0.0000075   0.0000027
   81  -0.0042682  -0.0060518  -0.0174874  -0.0000518   0.0000671   0.0000267
   82   0.0002233  -0.0232885  -0.0026562  -0.0000707  -0.0000386   0.0000040
   83  -0.0003613  -0.0103241  -0.0008372   0.0001290  -0.0000056  -0.0000107
   84  -0.0006103   0.0201697   0.0011522  -0.0000245  -0.0000022  -0.0000059
   85   0.2027013   0.0734392  -0.1258121  -0.0001011   0.0001475  -0.0000027
   86   0.0734392   0.0843945  -0.0624371  -0.0000307  -0.0000279   0.0000038
   87  -0.1258121  -0.0624371   0.1512302  -0.0000252   0.0000094  -0.0000016
   88  -0.0001011  -0.0000307  -0.0000252   0.3793717  -0.0965750   0.0480947
   89   0.0001475  -0.0000279   0.0000094  -0.0965750   0.2352309   0.0910721
   90  -0.0000027   0.0000038  -0.0000016   0.0480947   0.0910721   0.2196901
   91   0.0000212   0.0000234   0.0000036  -0.1686617   0.0292915  -0.0333981
   92  -0.0000118   0.0000001   0.0000020  -0.0021650  -0.0719559  -0.0169969
   93   0.0000374   0.0000024   0.0000060  -0.0609527  -0.0015051  -0.1038212
   94  -0.0000039   0.0000001  -0.0000002  -0.0139140   0.0128386  -0.0382180
   95  -0.0000015   0.0000014   0.0000004   0.0046230   0.0008761   0.0037600
   96  -0.0000067   0.0000003   0.0000001  -0.0132164   0.0044297  -0.0103602
   97   0.0002498   0.0000011   0.0000533  -0.0683439  -0.0025497  -0.0021775
   98  -0.0000434  -0.0000212   0.0000065   0.0281863  -0.1218173  -0.0480585
   99   0.0000522   0.0000449   0.0000389   0.0312585  -0.0627358  -0.1182824
  100  -0.0000320   0.0000129  -0.0000057  -0.0065188   0.0059004   0.0196178
  101   0.0000081   0.0000070   0.0000029   0.0134462  -0.0017470  -0.0318201
  102  -0.0000327   0.0000074  -0.0000072   0.0114821  -0.0089663  -0.0187894
  103   0.0000185   0.0000078   0.0000017  -0.0293048   0.0324587   0.0141792
  104  -0.0000927   0.0000108   0.0000032   0.0070321  -0.0014831   0.0065691
  105  -0.0000075  -0.0000134  -0.0000148  -0.0101819   0.0181541   0.0083833
  106  -0.0000089  -0.0000087  -0.0000019   0.0013554  -0.0024263  -0.0011507
  107   0.0000687  -0.0000090  -0.0000038   0.0056433  -0.0062672  -0.0052771
  108  -0.0000043   0.0000050   0.0000045   0.0028708  -0.0041495   0.0007576
  109  -0.0000062  -0.0000073  -0.0000016   0.0003609   0.0000771   0.0003878
  110   0.0000260  -0.0000035  -0.0000010   0.0014956  -0.0005768  -0.0008882
  111   0.0000076   0.0000090   0.0000105   0.0028710  -0.0036156   0.0000453
  112  -0.0000007   0.0000058   0.0000006   0.0007455  -0.0010460  -0.0006943
  113  -0.0000048   0.0000009   0.0000012   0.0000672  -0.0001259  -0.0000194
  114  -0.0000042  -0.0000019  -0.0000017  -0.0003546   0.0004819   0.0005672
  115   0.0000278   0.0000091   0.0000024  -0.0362677  -0.0223795  -0.0044661
  116  -0.0000371   0.0000102  -0.0000012   0.0091304   0.0074731  -0.0020769
  117  -0.0000063   0.0000029  -0.0000036  -0.0165482  -0.0098019   0.0005672
  118   0.0000010  -0.0000007  -0.0000005   0.0013705   0.0007105  -0.0002907
  119   0.0000023  -0.0000007   0.0000001   0.0014678   0.0019839  -0.0016642
  120  -0.0000039  -0.0000005   0.0000004   0.0007256  -0.0007369   0.0014423
  121  -0.0000608  -0.0000092  -0.0000058  -0.0067385  -0.0052305   0.0005539
  122   0.0000279  -0.0000094  -0.0000001  -0.0118486  -0.0037418   0.0002506
  123  -0.0000067  -0.0000046   0.0000003  -0.0002800   0.0000162   0.0020391
  124   0.0000179   0.0000005   0.0000010  -0.0022961  -0.0012415   0.0000836
  125  -0.0000050   0.0000023   0.0000007   0.0016666   0.0002131   0.0001953
  126  -0.0000011   0.0000010  -0.0000005  -0.0007832  -0.0004653   0.0004828
  127   0.0000322   0.0000076   0.0000048  -0.0020018   0.0046968   0.0013134
  128   0.0000313  -0.0000001   0.0000057   0.0045981   0.0019491   0.0007603
  129   0.0000287   0.0000024   0.0000061  -0.0003118  -0.0009611  -0.0005536
  130  -0.0000063  -0.0000004  -0.0000008  -0.0002037  -0.0003234   0.0001471
  131   0.0000010   0.0000009   0.0000003  -0.0003248  -0.0002592   0.0002569
  132  -0.0000060   0.0000006   0.0000005  -0.0001976  -0.0005606   0.0003992
  133  -0.0000564  -0.0000088  -0.0000084   0.0025514  -0.0020179  -0.0007920
  134   0.0000077  -0.0000201  -0.0000084  -0.0015766   0.0018916  -0.0000048
  135  -0.0000166  -0.0000024  -0.0000003   0.0004053   0.0006934   0.0003924
  136   0.0000461  -0.0000039   0.0000038  -0.0006656   0.0012834   0.0002832
  137   0.0000085   0.0000036   0.0000038  -0.0001217   0.0004505   0.0001868
  138   0.0000181   0.0000022   0.0000009  -0.0001914   0.0001485  -0.0000729
  139   0.0001011  -0.0000368   0.0000043   0.0031382   0.0261691   0.0044206
  140  -0.0001634   0.0000557  -0.0000037   0.0005422  -0.0265459  -0.0053687
  141  -0.0000774   0.0000164  -0.0000208  -0.0004829  -0.0258535  -0.0014237
  142   0.0000274  -0.0000032   0.0000027   0.0003625   0.0008339  -0.0011485
  143   0.0000040  -0.0000033  -0.0000007   0.0003674   0.0024487  -0.0013033
  144  -0.0000050  -0.0000016  -0.0000002  -0.0008807   0.0008362   0.0016861
  145  -0.0003098   0.0000616  -0.0000569   0.0028781  -0.0030078  -0.0005461
  146   0.0001772  -0.0000568   0.0000204  -0.0008299  -0.0146766  -0.0021727
  147  -0.0001046  -0.0000051  -0.0000396  -0.0001251  -0.0018561   0.0023634
  148   0.0004433  -0.0000940   0.0001074  -0.0006540  -0.0021238  -0.0006074
  149  -0.0000558   0.0000156  -0.0000049  -0.0008021   0.0005450   0.0000432
  150   0.0003031  -0.0000369   0.0000843  -0.0003965  -0.0010565  -0.0004611
           91          92          93          94          95          96
    1  -0.0000531   0.0000701   0.0002248  -0.0000181  -0.0000067  -0.0000276
    2   0.0001011   0.0001059   0.0002422  -0.0000379  -0.0000267  -0.0000349
    3   0.0000239  -0.0001685  -0.0001923   0.0000326  -0.0000116   0.0000089
    4   0.0000183   0.0000065  -0.0000186   0.0000106  -0.0000079   0.0000061
    5  -0.0000322  -0.0000006  -0.0000074   0.0000027   0.0000041   0.0000017
    6   0.0000087   0.0000193  -0.0000008   0.0000045  -0.0000060   0.0000066
    7  -0.0013747   0.0002412  -0.0013190   0.0002762   0.0001109   0.0002112
    8  -0.0002821  -0.0010817  -0.0011483   0.0002345   0.0001115   0.0001531
    9   0.0005383  -0.0002512   0.0012245  -0.0000956   0.0000089  -0.0001741
   10  -0.0000552   0.0001721   0.0000312  -0.0000931   0.0000315  -0.0000294
   11   0.0000507   0.0001180  -0.0000421  -0.0000281  -0.0000105   0.0000047
   12  -0.0000285  -0.0000121  -0.0001838   0.0000522  -0.0000178   0.0000328
   13   0.0031074   0.0048021   0.0068424  -0.0008327  -0.0000963  -0.0003384
   14   0.0023124  -0.0021565  -0.0031506  -0.0001054  -0.0000693  -0.0001168
   15   0.0021783  -0.0006720   0.0004618   0.0007810  -0.0004461   0.0005041
   16   0.0001418  -0.0002746   0.0003623  -0.0001482  -0.0000552  -0.0001322
   17   0.0006266  -0.0004007   0.0002284   0.0000184   0.0000397  -0.0000421
   18  -0.0004520   0.0000978  -0.0003424  -0.0000548  -0.0000343  -0.0000255
   19  -0.0001189   0.0001579  -0.0001347   0.0000757   0.0000086   0.0000622
   20  -0.0000955   0.0000505  -0.0000043   0.0000110  -0.0000078   0.0000107
   21  -0.0000941   0.0001659  -0.0000709   0.0000507  -0.0000032   0.0000472
   22  -0.0002536  -0.0002146   0.0000890   0.0000696   0.0000624  -0.0000277
   23  -0.0007986   0.0002386  -0.0000710  -0.0000073  -0.0000223  -0.0000050
   24   0.0006160  -0.0002674   0.0003060  -0.0000880   0.0000306  -0.0000767
   25  -0.0000502  -0.0000397  -0.0000305   0.0000337   0.0000186   0.0000194
   26  -0.0003438   0.0002118   0.0000031  -0.0000005  -0.0000221   0.0000064
   27   0.0003374  -0.0000617   0.0001967   0.0000095   0.0000210  -0.0000069
   28   0.0000717  -0.0000503   0.0000533  -0.0000209  -0.0000003  -0.0000199
   29   0.0000229  -0.0000198  -0.0000123  -0.0000023   0.0000048   0.0000007
   30  -0.0000864   0.0000499  -0.0000675   0.0000152  -0.0000048   0.0000188
   31   0.0001518  -0.0000606   0.0001134  -0.0000240  -0.0000148  -0.0000318
   32  -0.0000573   0.0000553  -0.0000245   0.0000082   0.0000068   0.0000111
   33  -0.0000504  -0.0000135  -0.0000150  -0.0000012  -0.0000109  -0.0000120
   34  -0.0000464   0.0000219  -0.0000352   0.0000068   0.0000039   0.0000100
   35  -0.0000409  -0.0000178   0.0000318  -0.0000117  -0.0000107  -0.0000145
   36   0.0000163   0.0000233   0.0000205   0.0000036   0.0000049   0.0000027
   37   0.0000868   0.0000043   0.0000213   0.0000019   0.0000060   0.0000024
   38   0.0001117  -0.0000303   0.0000476  -0.0000088  -0.0000017  -0.0000087
   39  -0.0000251   0.0000018  -0.0000077   0.0000025   0.0000006   0.0000028
   40  -0.0000326   0.0000018  -0.0000346   0.0000032   0.0000023   0.0000075
   41  -0.0000141   0.0000041  -0.0000037   0.0000018  -0.0000029   0.0000013
   42   0.0000213  -0.0000068  -0.0000242   0.0000025   0.0000033   0.0000078
   43   0.0000614  -0.0000523   0.0000288   0.0000023   0.0000037  -0.0000052
   44   0.0001643  -0.0000749   0.0000144   0.0000049   0.0000103  -0.0000007
   45  -0.0001629   0.0000448  -0.0000629   0.0000012  -0.0000108   0.0000012
   46   0.0001733  -0.0000458   0.0000458  -0.0000030   0.0000059  -0.0000042
   47   0.0000081   0.0000034   0.0000268  -0.0000055  -0.0000037  -0.0000054
   48  -0.0000128  -0.0000058  -0.0000033   0.0000014   0.0000016   0.0000013
   49  -0.0000326   0.0000100  -0.0000202   0.0000039   0.0000004   0.0000048
   50  -0.0000153   0.0000058   0.0000014   0.0000001  -0.0000010   0.0000005
   51   0.0000304  -0.0000022  -0.0000034   0.0000002   0.0000001   0.0000038
   52  -0.0000298   0.0000715   0.0000456  -0.0000048  -0.0000008   0.0000005
   53  -0.0000986  -0.0000337  -0.0000941   0.0000187   0.0000094   0.0000127
   54   0.0000876   0.0000415   0.0001377  -0.0000105   0.0000017  -0.0000149
   55   0.0001197   0.0000175   0.0000735  -0.0000102  -0.0000017  -0.0000068
   56   0.0000114   0.0000156   0.0000341  -0.0000074  -0.0000047  -0.0000065
   57   0.0000073  -0.0000050  -0.0000221   0.0000014   0.0000006   0.0000026
   58  -0.0000129  -0.0000068   0.0000027  -0.0000021  -0.0000000  -0.0000023
   59   0.0000170  -0.0000010   0.0000022  -0.0000012  -0.0000019  -0.0000000
   60  -0.0000395   0.0000097  -0.0000261   0.0000013  -0.0000016   0.0000051
   61   0.0000797  -0.0000476   0.0000388   0.0000014   0.0000013  -0.0000033
   62   0.0000427   0.0000022   0.0000527  -0.0000036   0.0000012  -0.0000055
   63   0.0000895   0.0000493   0.0000809  -0.0000007   0.0000077   0.0000044
   64  -0.0000508   0.0000098  -0.0000193   0.0000030  -0.0000000   0.0000026
   65  -0.0000429  -0.0000140   0.0000344  -0.0000050  -0.0000039  -0.0000090
   66  -0.0000367   0.0000089  -0.0000578   0.0000045   0.0000005   0.0000058
   67  -0.0000598   0.0001615  -0.0003442   0.0000297   0.0000184   0.0000518
   68   0.0006275   0.0004063   0.0003435  -0.0000545  -0.0000063  -0.0000210
   69  -0.0000549  -0.0000970  -0.0001511  -0.0000077   0.0000098  -0.0000229
   70  -0.0001344  -0.0003711   0.0001219   0.0000020  -0.0000117  -0.0000305
   71  -0.0004972  -0.0002064  -0.0002512   0.0000397   0.0000012   0.0000185
   72  -0.0000450  -0.0001177   0.0000318   0.0000061  -0.0000138   0.0000071
   73   0.0000048   0.0000244   0.0000199   0.0000009  -0.0000032   0.0000041
   74   0.0000103  -0.0000305   0.0000128  -0.0000018  -0.0000019  -0.0000016
   75  -0.0000538   0.0000014  -0.0000163   0.0000110  -0.0000020   0.0000119
   76  -0.0000343   0.0000039  -0.0000296   0.0000035   0.0000027   0.0000024
   77   0.0000178   0.0000002   0.0000074  -0.0000023  -0.0000031  -0.0000009
   78   0.0000153  -0.0000014   0.0000103   0.0000000  -0.0000033   0.0000012
   79   0.0000092   0.0000020   0.0000030  -0.0000003  -0.0000012   0.0000012
   80   0.0000174   0.0000014   0.0000030  -0.0000006  -0.0000001   0.0000009
   81   0.0000154  -0.0000049   0.0000095  -0.0000015  -0.0000015  -0.0000007
   82   0.0000330   0.0000082   0.0000050  -0.0000009   0.0000001   0.0000009
   83  -0.0000603  -0.0000030  -0.0000190   0.0000029  -0.0000004   0.0000015
   84   0.0000106   0.0000002   0.0000059  -0.0000002   0.0000005  -0.0000009
   85   0.0000212  -0.0000118   0.0000374  -0.0000039  -0.0000015  -0.0000067
   86   0.0000234   0.0000001   0.0000024   0.0000001   0.0000014   0.0000003
   87   0.0000036   0.0000020   0.0000060  -0.0000002   0.0000004   0.0000001
   88  -0.1686617  -0.0021650  -0.0609527  -0.0139140   0.0046230  -0.0132164
   89   0.0292915  -0.0719559  -0.0015051   0.0128386   0.0008761   0.0044297
   90  -0.0333981  -0.0169969  -0.1038212  -0.0382180   0.0037600  -0.0103602
   91   0.4196824  -0.0200697  -0.0298115  -0.0508662  -0.0060139   0.0225153
   92  -0.0200697   0.4986818  -0.0158686  -0.0042186  -0.0662225   0.0525677
   93  -0.0298115  -0.0158686   0.6030336   0.0222601   0.0591135  -0.2821683
   94  -0.0508662  -0.0042186   0.0222601   0.0611195   0.0018147  -0.0135346
   95  -0.0060139  -0.0662225   0.0591135   0.0018147   0.0722994  -0.0612172
   96   0.0225153   0.0525677  -0.2821683  -0.0135346  -0.0612172   0.3097259
   97  -0.0365727   0.0274796   0.0098959   0.0040106  -0.0004342   0.0017965
   98   0.0144386  -0.0063503   0.0050801  -0.0029057   0.0006549  -0.0020563
   99  -0.0061144   0.0116700   0.0063748  -0.0055108   0.0023996   0.0005321
  100   0.0035874  -0.0007955   0.0033895   0.0003772  -0.0001494  -0.0010743
  101  -0.0036629   0.0015212  -0.0031033  -0.0003161   0.0000834   0.0012622
  102  -0.0023902   0.0010058  -0.0005741   0.0014671  -0.0004270   0.0006155
  103  -0.0898603   0.0134147   0.0166995   0.0008762   0.0023184   0.0023615
  104   0.0268973  -0.1311569  -0.0468762  -0.0043210   0.0057758   0.0069190
  105   0.0289067  -0.0521658  -0.1085048   0.0127936  -0.0268097  -0.0187980
  106   0.0178543   0.0240169  -0.0031835  -0.0002655  -0.0004148  -0.0008159
  107   0.0077532  -0.0380068   0.0207225  -0.0000687   0.0010175   0.0002954
  108   0.0011023  -0.0027159   0.0111227  -0.0008689   0.0010368   0.0035089
  109   0.0041192   0.0018603   0.0186967  -0.0006952   0.0024201   0.0011411
  110   0.0070097   0.0046881  -0.0295144   0.0029557  -0.0047357  -0.0034401
  111   0.0050501   0.0013481  -0.0289187   0.0018412  -0.0031758  -0.0006835
  112   0.0043382   0.0000622   0.0023438  -0.0000921   0.0004617   0.0000567
  113   0.0002590   0.0016851   0.0016732  -0.0000615   0.0002673   0.0001562
  114   0.0013062   0.0033817  -0.0063353   0.0006713  -0.0012782  -0.0007141
  115  -0.0839051  -0.0330259   0.0222980   0.0003788  -0.0040277   0.0006930
  116  -0.0380027  -0.1563523   0.0173664  -0.0050690  -0.0081532   0.0019425
  117   0.0173211   0.0130506  -0.0878206   0.0189001   0.0283654  -0.0053042
  118  -0.0016851  -0.0047437   0.0175013  -0.0018841  -0.0025608  -0.0001278
  119  -0.0047580  -0.0087105   0.0292187  -0.0029734  -0.0038799   0.0004238
  120   0.0005877   0.0018257  -0.0042621  -0.0002356  -0.0001114   0.0007351
  121  -0.0311788   0.0035837  -0.0137852   0.0015635   0.0014077   0.0006350
  122  -0.0255984   0.0116108  -0.0130064   0.0011094   0.0014848  -0.0003966
  123  -0.0025898  -0.0008444   0.0005965  -0.0005212  -0.0013291   0.0011628
  124  -0.0043831   0.0038935  -0.0033045   0.0002284   0.0001998   0.0001758
  125   0.0008128  -0.0001862  -0.0001510   0.0001609   0.0001158  -0.0000990
  126  -0.0008478   0.0015381  -0.0016184  -0.0000890  -0.0001547   0.0002133
  127   0.0143087  -0.0158554  -0.0094171  -0.0000879  -0.0001404  -0.0001990
  128   0.0018897  -0.0321708  -0.0139726   0.0010161   0.0008286  -0.0005970
  129  -0.0054503   0.0036972   0.0039193   0.0004748   0.0021306  -0.0000510
  130  -0.0001552  -0.0008308  -0.0003558   0.0003969   0.0001613  -0.0001529
  131   0.0003495   0.0017079  -0.0012329  -0.0000860  -0.0003579   0.0001671
  132   0.0003342   0.0012895  -0.0010578  -0.0003333  -0.0007273   0.0007656
  133  -0.0030561   0.0036722   0.0013533  -0.0000060   0.0001093   0.0001092
  134   0.0077338  -0.0047468  -0.0032991  -0.0001257   0.0001471  -0.0003249
  135   0.0023382  -0.0024390  -0.0016755  -0.0002830  -0.0007098   0.0003570
  136   0.0015588  -0.0011443  -0.0004072  -0.0000446   0.0000501  -0.0000539
  137   0.0013792  -0.0010642  -0.0011128  -0.0000012  -0.0000217   0.0000616
  138   0.0002243   0.0000397   0.0006761  -0.0001012  -0.0000729  -0.0000351
  139   0.0057077   0.0007493   0.0011444  -0.0005766   0.0000572  -0.0001273
  140   0.0019505  -0.0017150   0.0012715  -0.0000112  -0.0002267  -0.0001341
  141  -0.0012495  -0.0000470   0.0005121   0.0004050  -0.0000299   0.0000080
  142  -0.0004868   0.0002116  -0.0002243  -0.0001400  -0.0000759   0.0001203
  143   0.0000217  -0.0001904   0.0001454  -0.0001080   0.0001390  -0.0001535
  144   0.0001473   0.0001068   0.0000494   0.0000318  -0.0001471   0.0000069
  145  -0.0017989  -0.0010340  -0.0001794   0.0002373   0.0000952  -0.0000478
  146  -0.0036693   0.0018136  -0.0013211   0.0003468  -0.0000581   0.0002619
  147  -0.0007452   0.0004180  -0.0007211   0.0001415  -0.0001374   0.0001374
  148  -0.0002884   0.0003274  -0.0001356   0.0000217   0.0000232   0.0000245
  149   0.0002023  -0.0000292   0.0001117  -0.0000355  -0.0000236  -0.0000196
  150  -0.0000946   0.0003106  -0.0000518  -0.0000120  -0.0000028   0.0000045
           97          98          99         100         101         102
    1  -0.0012046  -0.0014627   0.0028495  -0.0001928   0.0000447  -0.0001732
    2  -0.0016330  -0.0027584   0.0021495   0.0000341   0.0000247   0.0000324
    3   0.0000066   0.0021025  -0.0031512   0.0001256  -0.0002161   0.0007957
    4  -0.0002385   0.0000480  -0.0004305   0.0000415  -0.0000819   0.0003507
    5  -0.0001654   0.0000135   0.0001289   0.0000158   0.0000067  -0.0000526
    6   0.0000173  -0.0001712   0.0001884   0.0002401  -0.0000076   0.0001318
    7  -0.0491733  -0.0143437   0.0058714   0.0031793  -0.0014355   0.0036557
    8  -0.0121064   0.0034686  -0.0101173   0.0024622  -0.0007344   0.0018477
    9  -0.0051565  -0.0150983   0.0067991  -0.0055961  -0.0008037   0.0003146
   10   0.0050032  -0.0008125   0.0070837   0.0006057   0.0003445  -0.0012002
   11   0.0028456  -0.0000033   0.0016547   0.0002085   0.0002785  -0.0004047
   12  -0.0049314   0.0002256  -0.0007149   0.0018797  -0.0005384   0.0014458
   13  -0.1702011  -0.0019963  -0.0820167  -0.0146521   0.0028338  -0.0120079
   14  -0.0088454  -0.0770183   0.0199623   0.0084689   0.0042104   0.0059324
   15  -0.0438965   0.0250366  -0.1261603  -0.0383007   0.0041768  -0.0182743
   16   0.0051532  -0.0039832   0.0019563  -0.0003342  -0.0000922  -0.0005510
   17   0.0003133   0.0007536   0.0003318  -0.0001734   0.0001441  -0.0001029
   18  -0.0020182   0.0001449  -0.0006023   0.0002529  -0.0003033   0.0000626
   19   0.0000792  -0.0003063  -0.0008058   0.0000212   0.0001035   0.0002242
   20  -0.0002943  -0.0001637  -0.0003383   0.0001717  -0.0000370   0.0001229
   21   0.0004385  -0.0003242  -0.0005554   0.0000510   0.0000225   0.0001512
   22   0.0002320  -0.0001237  -0.0006997   0.0000520   0.0000024   0.0001524
   23   0.0005528  -0.0014847   0.0008642  -0.0000655  -0.0003125  -0.0003934
   24  -0.0010673   0.0012412   0.0008521  -0.0000598  -0.0002900  -0.0002721
   25  -0.0017531   0.0010042  -0.0005094   0.0000432  -0.0000237   0.0000872
   26   0.0022045  -0.0013867   0.0005117  -0.0001190   0.0000467  -0.0001961
   27   0.0008626   0.0003366   0.0005582  -0.0000145   0.0001215   0.0000170
   28   0.0000501   0.0000769   0.0002343  -0.0000239  -0.0000173  -0.0000569
   29  -0.0000794   0.0000717   0.0000372  -0.0000142   0.0000021  -0.0000120
   30   0.0000478  -0.0001575  -0.0003238   0.0000283   0.0000083   0.0000647
   31   0.0011817  -0.0003053   0.0003592  -0.0000241   0.0000394  -0.0000437
   32   0.0000213  -0.0000577   0.0000543  -0.0000103  -0.0000020  -0.0000194
   33  -0.0004227   0.0001099  -0.0001996   0.0000309  -0.0000227   0.0000150
   34  -0.0001954   0.0000613  -0.0000728   0.0000055  -0.0000052   0.0000127
   35   0.0000873  -0.0001287   0.0000478  -0.0000076  -0.0000066  -0.0000233
   36  -0.0001451   0.0001048   0.0000478   0.0000050  -0.0000053  -0.0000080
   37   0.0000914   0.0000600   0.0000508   0.0000001   0.0000076   0.0000032
   38   0.0006030  -0.0001094   0.0001698  -0.0000149   0.0000248  -0.0000103
   39   0.0000134  -0.0000397  -0.0000020  -0.0000025   0.0000017  -0.0000016
   40   0.0000278  -0.0000572  -0.0000518  -0.0000029   0.0000041   0.0000099
   41   0.0000307  -0.0000378  -0.0000521   0.0000067   0.0000000   0.0000089
   42   0.0001537  -0.0000453  -0.0000494  -0.0000043   0.0000095   0.0000196
   43  -0.0003587   0.0002878  -0.0001408  -0.0000046  -0.0000061   0.0000350
   44  -0.0002219   0.0005732  -0.0001605   0.0000149   0.0000170   0.0000622
   45  -0.0002074  -0.0001804  -0.0001943   0.0000050  -0.0000309  -0.0000143
   46   0.0002342   0.0001569   0.0000761   0.0000032   0.0000219   0.0000218
   47   0.0002303  -0.0001675   0.0000676  -0.0000178   0.0000041  -0.0000229
   48  -0.0000980   0.0000535  -0.0000094   0.0000021  -0.0000038   0.0000053
   49  -0.0000475  -0.0000159  -0.0000525   0.0000070   0.0000005   0.0000108
   50  -0.0000118  -0.0000353   0.0000052   0.0000051  -0.0000027  -0.0000028
   51   0.0001497  -0.0000622  -0.0000227  -0.0000011   0.0000056   0.0000143
   52   0.0001882  -0.0006886   0.0012245  -0.0000114   0.0000398  -0.0001146
   53  -0.0003888   0.0009692  -0.0005505   0.0000624  -0.0000417   0.0000821
   54  -0.0000097  -0.0005398   0.0013628   0.0000259   0.0000638  -0.0000793
   55   0.0005112  -0.0003426   0.0005702  -0.0000150   0.0000320  -0.0000322
   56   0.0001519  -0.0002730   0.0003215  -0.0000076   0.0000123  -0.0000297
   57   0.0001502   0.0001634  -0.0001624   0.0000133  -0.0000051   0.0000146
   58  -0.0000592  -0.0000036  -0.0001006  -0.0000543   0.0000016  -0.0000355
   59   0.0001221  -0.0000351  -0.0000941  -0.0000223   0.0000042  -0.0000006
   60   0.0000415  -0.0000158  -0.0000433   0.0000393  -0.0000077   0.0000148
   61   0.0002427   0.0003011   0.0000748   0.0000131   0.0000128   0.0000174
   62  -0.0001722  -0.0000668   0.0002125  -0.0000255   0.0000776  -0.0000570
   63   0.0011108   0.0003402   0.0006168  -0.0001152   0.0000794  -0.0001241
   64  -0.0001974   0.0000485  -0.0000269   0.0000017  -0.0000066  -0.0000016
   65   0.0001607  -0.0000391  -0.0000555  -0.0000493  -0.0000156  -0.0000510
   66  -0.0003932  -0.0000266  -0.0001647   0.0000780  -0.0000267   0.0000723
   67  -0.0019307   0.0011655  -0.0002469   0.0002927  -0.0001260   0.0004241
   68   0.0072772   0.0028996   0.0014844  -0.0008179   0.0000016  -0.0004982
   69  -0.0017331   0.0007503  -0.0008353  -0.0001842   0.0001052  -0.0002344
   70  -0.0025459  -0.0019748  -0.0006977   0.0002066   0.0000709   0.0000355
   71  -0.0042759  -0.0013392  -0.0011065   0.0003833  -0.0000215   0.0002484
   72  -0.0012760  -0.0011187  -0.0002941   0.0001863  -0.0000984   0.0002123
   73   0.0004230   0.0002610  -0.0001627  -0.0001212   0.0000124  -0.0000681
   74  -0.0002625  -0.0002569   0.0000908   0.0000586  -0.0000291   0.0000684
   75  -0.0004148  -0.0001694  -0.0000828   0.0000981  -0.0000370   0.0001221
   76  -0.0003058   0.0001183   0.0000327   0.0000027   0.0000214  -0.0000177
   77   0.0002489  -0.0000502  -0.0000825   0.0000211  -0.0000097   0.0000155
   78   0.0002384  -0.0001532  -0.0000897   0.0000150  -0.0000235   0.0000438
   79   0.0000923  -0.0000417  -0.0000171   0.0000090  -0.0000078   0.0000134
   80   0.0000367   0.0000081   0.0000208  -0.0000029   0.0000037   0.0000018
   81   0.0001057  -0.0000572  -0.0000230  -0.0000024  -0.0000028   0.0000014
   82   0.0001666   0.0000193   0.0000520  -0.0000025   0.0000040   0.0000089
   83  -0.0002420   0.0000186  -0.0000757   0.0000079  -0.0000087   0.0000001
   84   0.0000511  -0.0000026   0.0000321  -0.0000030   0.0000058  -0.0000061
   85   0.0002498  -0.0000434   0.0000522  -0.0000320   0.0000081  -0.0000327
   86   0.0000011  -0.0000212   0.0000449   0.0000129   0.0000070   0.0000074
   87   0.0000533   0.0000065   0.0000389  -0.0000057   0.0000029  -0.0000072
   88  -0.0683439   0.0281863   0.0312585  -0.0065188   0.0134462   0.0114821
   89  -0.0025497  -0.1218173  -0.0627358   0.0059004  -0.0017470  -0.0089663
   90  -0.0021775  -0.0480585  -0.1182824   0.0196178  -0.0318201  -0.0187894
   91  -0.0365727   0.0144386  -0.0061144   0.0035874  -0.0036629  -0.0023902
   92   0.0274796  -0.0063503   0.0116700  -0.0007955   0.0015212   0.0010058
   93   0.0098959   0.0050801   0.0063748   0.0033895  -0.0031033  -0.0005741
   94   0.0040106  -0.0029057  -0.0055108   0.0003772  -0.0003161   0.0014671
   95  -0.0004342   0.0006549   0.0023996  -0.0001494   0.0000834  -0.0004270
   96   0.0017965  -0.0020563   0.0005321  -0.0010743   0.0012622   0.0006155
   97   0.4764023   0.0510286   0.0117164  -0.0527088  -0.0101812   0.0198986
   98   0.0510286   0.4368759  -0.0546824  -0.0131366  -0.0698025   0.0625808
   99   0.0117164  -0.0546824   0.5884908   0.0266014   0.0656608  -0.2567767
  100  -0.0527088  -0.0131366   0.0266014   0.0665622   0.0048183  -0.0216309
  101  -0.0101812  -0.0698025   0.0656608   0.0048183   0.0746110  -0.0616686
  102   0.0198986   0.0625808  -0.2567767  -0.0216309  -0.0616686   0.2923145
  103  -0.0046162   0.0001975  -0.0029292   0.0001907  -0.0003302   0.0000613
  104   0.0046024  -0.0045206  -0.0027784  -0.0001880   0.0004386   0.0003556
  105   0.0012492  -0.0033178  -0.0043976   0.0001444  -0.0000462   0.0001743
  106   0.0008034  -0.0002506   0.0002550  -0.0000058   0.0000061  -0.0000128
  107  -0.0034117   0.0028479   0.0029156   0.0001876  -0.0002564  -0.0004232
  108  -0.0004282   0.0007705   0.0006168  -0.0000925   0.0000356   0.0001128
  109   0.0011694  -0.0010073   0.0001140  -0.0000816   0.0001738   0.0000101
  110  -0.0012174   0.0010883  -0.0000019   0.0000509  -0.0001481   0.0000203
  111  -0.0017461   0.0024284   0.0008571  -0.0001483  -0.0000331   0.0002405
  112  -0.0000292   0.0000988   0.0003251  -0.0000231   0.0000327  -0.0000547
  113   0.0001897  -0.0001034   0.0001375  -0.0000117   0.0000238   0.0000196
  114   0.0005794  -0.0003442  -0.0000220  -0.0000742   0.0000847   0.0000963
  115  -0.0032210  -0.0032427   0.0009410  -0.0001580   0.0002319   0.0001204
  116  -0.0018739   0.0088425   0.0029410   0.0000139  -0.0006550  -0.0004993
  117   0.0015046   0.0000290   0.0003637  -0.0001339   0.0002738  -0.0000197
  118  -0.0002110   0.0001766   0.0003799   0.0001066   0.0000513  -0.0002151
  119   0.0000623  -0.0005555  -0.0001810   0.0000907  -0.0001086  -0.0000144
  120   0.0001847   0.0000563  -0.0001249  -0.0001646  -0.0000642   0.0000816
  121   0.0040357  -0.0007062  -0.0010319  -0.0002463   0.0000526   0.0003032
  122   0.0019171  -0.0048124  -0.0018532  -0.0000784   0.0004130   0.0002373
  123   0.0007721  -0.0009160  -0.0008742  -0.0001425   0.0000242   0.0002001
  124   0.0002385  -0.0012350  -0.0005275  -0.0000245   0.0000950   0.0000659
  125  -0.0006435   0.0005810   0.0002266   0.0000100  -0.0000313  -0.0000404
  126  -0.0000407   0.0001464   0.0001416  -0.0000004   0.0000273  -0.0000189
  127  -0.0197869  -0.0148611  -0.0080482   0.0008465   0.0015456  -0.0003178
  128  -0.0286052   0.0065287  -0.0082740   0.0001025   0.0000931   0.0001401
  129   0.0025626  -0.0037837   0.0024319   0.0012583   0.0012791  -0.0005966
  130   0.0014283   0.0013887  -0.0012934  -0.0004064  -0.0003566   0.0001842
  131  -0.0001146  -0.0004758  -0.0005805  -0.0001575   0.0002437  -0.0001694
  132   0.0006451   0.0012865  -0.0012888  -0.0004569  -0.0005804   0.0006049
  133  -0.0053608   0.0096878  -0.0003198  -0.0001090  -0.0005447  -0.0000375
  134   0.0019460   0.0033310  -0.0005095   0.0001212   0.0000003  -0.0000368
  135  -0.0015142   0.0013793   0.0000064  -0.0005084  -0.0008892   0.0004512
  136   0.0001962  -0.0005581   0.0000544   0.0000535   0.0000513  -0.0000118
  137   0.0002630  -0.0011812  -0.0003806   0.0000099   0.0000135   0.0000468
  138   0.0001535  -0.0008392  -0.0001624   0.0001065   0.0002176  -0.0000935
  139  -0.0882903  -0.0355377   0.0056000   0.0004568  -0.0051131   0.0011946
  140  -0.0498241  -0.1335794   0.0256236  -0.0055508  -0.0073531   0.0009234
  141   0.0086360   0.0342863  -0.0870751   0.0160572   0.0284028  -0.0047663
  142  -0.0000059  -0.0090502   0.0184643  -0.0013950  -0.0025451   0.0002965
  143  -0.0006054  -0.0105740   0.0306003  -0.0024788  -0.0041052  -0.0002056
  144  -0.0004225   0.0018558  -0.0050946   0.0000901  -0.0000471   0.0003780
  145  -0.0001872  -0.0004236  -0.0047277   0.0006723   0.0007306  -0.0010217
  146   0.0226692  -0.0271616  -0.0255234   0.0005212   0.0031810   0.0004943
  147   0.0028534  -0.0088372  -0.0030797  -0.0014271  -0.0014166   0.0020219
  148   0.0053341   0.0006053   0.0003363  -0.0001893   0.0000117  -0.0001195
  149   0.0031142  -0.0031591  -0.0002010   0.0001346  -0.0000593   0.0000733
  150   0.0022097   0.0004822   0.0005476  -0.0001981   0.0002207  -0.0001540
          103         104         105         106         107         108
    1  -0.0000649  -0.0002091  -0.0000077   0.0000298   0.0001536  -0.0000222
    2  -0.0000379  -0.0003614  -0.0000745   0.0000180   0.0002407  -0.0000035
    3  -0.0000344   0.0002153   0.0003357   0.0000468  -0.0001373  -0.0000833
    4   0.0000045   0.0000056  -0.0000415   0.0000010  -0.0000114   0.0000176
    5  -0.0000028   0.0000541   0.0000035  -0.0000001  -0.0000373   0.0000006
    6   0.0000111  -0.0000329  -0.0000940  -0.0000041   0.0000144   0.0000337
    7  -0.0003098   0.0025247   0.0006638   0.0000962  -0.0016570  -0.0000515
    8   0.0001391   0.0020454   0.0007227  -0.0000501  -0.0013944  -0.0000794
    9   0.0001122  -0.0010076  -0.0004231  -0.0001122   0.0007004   0.0000308
   10  -0.0000053  -0.0001324  -0.0000800  -0.0000017   0.0000991   0.0000002
   11  -0.0000048  -0.0001929  -0.0001311   0.0000067   0.0001189   0.0000412
   12  -0.0000124   0.0001600  -0.0000026   0.0000190  -0.0001202   0.0000291
   13  -0.0003073  -0.0060323  -0.0042406  -0.0003434   0.0041378   0.0007427
   14   0.0009156   0.0006324   0.0012007  -0.0000413  -0.0001763  -0.0002332
   15   0.0003061  -0.0003739  -0.0003455  -0.0000865   0.0000218   0.0002156
   16  -0.0000886  -0.0005648   0.0004201   0.0001432   0.0004104  -0.0002059
   17   0.0001466  -0.0003897  -0.0001125  -0.0000342   0.0002638   0.0000510
   18  -0.0001812   0.0000522   0.0007636   0.0001518   0.0000009  -0.0002545
   19  -0.0000796  -0.0000027  -0.0002285   0.0000268  -0.0000257   0.0000937
   20   0.0000003   0.0001047  -0.0000198  -0.0000126  -0.0000738  -0.0000026
   21  -0.0000431  -0.0000565  -0.0001867   0.0000193   0.0000190   0.0000796
   22  -0.0000753   0.0000734   0.0000552   0.0000373  -0.0000678   0.0000059
   23  -0.0001297   0.0004636   0.0000628  -0.0000004  -0.0002963  -0.0000143
   24   0.0002537   0.0001267  -0.0001784  -0.0001450  -0.0000636   0.0000399
   25  -0.0000289   0.0002284  -0.0000475   0.0000064  -0.0001748   0.0000275
   26  -0.0001609   0.0000842   0.0000023   0.0000631  -0.0000815  -0.0000173
   27   0.0001136  -0.0001104  -0.0002472  -0.0000877   0.0000648   0.0000624
   28   0.0000213  -0.0000282   0.0000727  -0.0000048   0.0000280  -0.0000363
   29   0.0000152  -0.0000091  -0.0000183  -0.0000026   0.0000091   0.0000160
   30  -0.0000216  -0.0000095  -0.0000734   0.0000187  -0.0000017   0.0000398
   31   0.0000447  -0.0003719   0.0001578   0.0000290   0.0002858  -0.0000876
   32  -0.0000052   0.0001432  -0.0000554  -0.0000298  -0.0001012   0.0000265
   33  -0.0000374  -0.0000703   0.0002563   0.0000506   0.0000727  -0.0000967
   34  -0.0000195   0.0001069  -0.0000442   0.0000064  -0.0000886   0.0000241
   35  -0.0000400  -0.0000857   0.0001038   0.0000523   0.0000582  -0.0000491
   36   0.0000160   0.0002086  -0.0000716  -0.0000582  -0.0001606   0.0000102
   37   0.0000493   0.0000575  -0.0000809  -0.0000623  -0.0000421   0.0000244
   38   0.0000400  -0.0001548  -0.0000267  -0.0000102   0.0001112   0.0000034
   39  -0.0000132  -0.0000085  -0.0000217   0.0000107   0.0000025   0.0000102
   40  -0.0000172  -0.0000573  -0.0000403   0.0000249   0.0000380   0.0000299
   41  -0.0000113  -0.0000071  -0.0000040   0.0000097   0.0000003  -0.0000023
   42   0.0000184  -0.0000721  -0.0000956   0.0000006   0.0000469   0.0000491
   43   0.0000194  -0.0000856   0.0000264   0.0000062   0.0000685  -0.0000124
   44   0.0000701  -0.0000691  -0.0000184  -0.0000282   0.0000592   0.0000100
   45  -0.0000766   0.0000492   0.0001793   0.0000507  -0.0000245  -0.0000590
   46   0.0000724  -0.0000782  -0.0000703  -0.0000469   0.0000568   0.0000209
   47   0.0000059  -0.0000644  -0.0000031  -0.0000043   0.0000453  -0.0000043
   48  -0.0000066   0.0000204  -0.0000058   0.0000060  -0.0000162   0.0000022
   49  -0.0000113   0.0000208  -0.0000155   0.0000088  -0.0000177   0.0000092
   50  -0.0000054   0.0000110  -0.0000078   0.0000030  -0.0000093   0.0000013
   51   0.0000224  -0.0000325  -0.0000770  -0.0000110   0.0000173   0.0000308
   52  -0.0000325   0.0000211  -0.0000837   0.0000029  -0.0000262   0.0000228
   53  -0.0000190   0.0001877   0.0000760   0.0000120  -0.0001268  -0.0000132
   54   0.0000257  -0.0001445  -0.0001229  -0.0000347   0.0000959   0.0000227
   55   0.0000401  -0.0001031  -0.0001028  -0.0000330   0.0000662   0.0000277
   56  -0.0000031  -0.0000900   0.0000038   0.0000084   0.0000656  -0.0000080
   57   0.0000049   0.0000258   0.0000030  -0.0000039  -0.0000188   0.0000016
   58  -0.0000076  -0.0000023   0.0000329   0.0000071   0.0000038  -0.0000121
   59   0.0000045  -0.0000237  -0.0000141  -0.0000012   0.0000159   0.0000061
   60  -0.0000080   0.0000067  -0.0000194   0.0000111  -0.0000073   0.0000104
   61   0.0000610  -0.0001119  -0.0000577  -0.0000346   0.0000892   0.0000128
   62   0.0000259  -0.0000981  -0.0000409  -0.0000175   0.0000684   0.0000065
   63   0.0000222   0.0000162  -0.0001599  -0.0000321  -0.0000275   0.0000492
   64  -0.0000250   0.0000415   0.0000313   0.0000156  -0.0000269  -0.0000090
   65   0.0000005  -0.0001139   0.0000321   0.0000081   0.0000864  -0.0000190
   66  -0.0000363   0.0001181   0.0000624   0.0000214  -0.0000838  -0.0000133
   67  -0.0002029   0.0009355   0.0001981   0.0000825  -0.0006794  -0.0000052
   68  -0.0001161   0.0000681  -0.0001907  -0.0000270  -0.0001028   0.0000514
   69  -0.0001114   0.0001183   0.0006178   0.0000616  -0.0000335  -0.0002004
   70   0.0002887  -0.0007923  -0.0001473  -0.0000998   0.0005983   0.0000058
   71   0.0000094   0.0000083   0.0002062   0.0000602   0.0000314  -0.0000572
   72   0.0001622  -0.0002513  -0.0003271  -0.0000579   0.0001659   0.0001026
   73  -0.0000006  -0.0000038  -0.0000469   0.0000005  -0.0000049   0.0000146
   74   0.0000369  -0.0000547  -0.0000603  -0.0000154   0.0000379   0.0000183
   75   0.0000126   0.0000218  -0.0000967  -0.0000016  -0.0000214   0.0000362
   76  -0.0000203   0.0000531   0.0000441   0.0000104  -0.0000351  -0.0000112
   77   0.0000062  -0.0000305  -0.0000160  -0.0000012   0.0000205   0.0000044
   78   0.0000194  -0.0000351  -0.0000602  -0.0000080   0.0000202   0.0000197
   79   0.0000049  -0.0000008  -0.0000258  -0.0000022  -0.0000018   0.0000087
   80   0.0000071   0.0000050  -0.0000213  -0.0000060  -0.0000055   0.0000076
   81   0.0000160  -0.0000394  -0.0000311  -0.0000074   0.0000267   0.0000095
   82   0.0000036   0.0000134  -0.0000203  -0.0000046  -0.0000126   0.0000079
   83  -0.0000192   0.0000134   0.0000360   0.0000169  -0.0000063  -0.0000111
   84   0.0000027  -0.0000047  -0.0000002  -0.0000036   0.0000036  -0.0000006
   85   0.0000185  -0.0000927  -0.0000075  -0.0000089   0.0000687  -0.0000043
   86   0.0000078   0.0000108  -0.0000134  -0.0000087  -0.0000090   0.0000050
   87   0.0000017   0.0000032  -0.0000148  -0.0000019  -0.0000038   0.0000045
   88  -0.0293048   0.0070321  -0.0101819   0.0013554   0.0056433   0.0028708
   89   0.0324587  -0.0014831   0.0181541  -0.0024263  -0.0062672  -0.0041495
   90   0.0141792   0.0065691   0.0083833  -0.0011507  -0.0052771   0.0007576
   91  -0.0898603   0.0268973   0.0289067   0.0178543   0.0077532   0.0011023
   92   0.0134147  -0.1311569  -0.0521658   0.0240169  -0.0380068  -0.0027159
   93   0.0166995  -0.0468762  -0.1085048  -0.0031835   0.0207225   0.0111227
   94   0.0008762  -0.0043210   0.0127936  -0.0002655  -0.0000687  -0.0008689
   95   0.0023184   0.0057758  -0.0268097  -0.0004148   0.0010175   0.0010368
   96   0.0023615   0.0069190  -0.0187980  -0.0008159   0.0002954   0.0035089
   97  -0.0046162   0.0046024   0.0012492   0.0008034  -0.0034117  -0.0004282
   98   0.0001975  -0.0045206  -0.0033178  -0.0002506   0.0028479   0.0007705
   99  -0.0029292  -0.0027784  -0.0043976   0.0002550   0.0029156   0.0006168
  100   0.0001907  -0.0001880   0.0001444  -0.0000058   0.0001876  -0.0000925
  101  -0.0003302   0.0004386  -0.0000462   0.0000061  -0.0002564   0.0000356
  102   0.0000613   0.0003556   0.0001743  -0.0000128  -0.0004232   0.0001128
  103   0.2850274  -0.1537570  -0.0499506  -0.0960111   0.1046599  -0.0338534
  104  -0.1537570   0.8840010  -0.1636138   0.1004310  -0.6167067   0.2344113
  105  -0.0499506  -0.1636138   0.6185636  -0.0315829   0.2216936  -0.2155545
  106  -0.0960111   0.1004310  -0.0315829   0.0552153  -0.1163485   0.0343860
  107   0.1046599  -0.6167067   0.2216936  -0.1163485   0.6789734  -0.3042349
  108  -0.0338534   0.2344113  -0.2155545   0.0343860  -0.3042349   0.2516856
  109  -0.0778993   0.0108131   0.0472021   0.0299027  -0.0043459   0.0008120
  110   0.0166750  -0.1217320   0.0005309  -0.0067204  -0.0119417   0.0748134
  111   0.0405793   0.0231590  -0.2537133   0.0042141   0.0653731  -0.0615201
  112  -0.0011345   0.0104017   0.0102862  -0.0045992  -0.0008706  -0.0046818
  113  -0.0005007   0.0105574  -0.0050459  -0.0011407  -0.0053428   0.0035670
  114   0.0228475  -0.0488127  -0.0292351  -0.0043327   0.0023713   0.0081781
  115   0.0204544  -0.0003640  -0.0086042  -0.0074936   0.0076780   0.0004970
  116  -0.0135290  -0.0288013   0.0012727   0.0028116  -0.0021130  -0.0010988
  117  -0.0139040  -0.0118572   0.0084446   0.0027619  -0.0025624  -0.0009667
  118   0.0001897   0.0006678   0.0002074   0.0001844  -0.0000603  -0.0001512
  119  -0.0003249   0.0008353   0.0038731   0.0000838   0.0003931  -0.0011312
  120   0.0005434   0.0003301  -0.0014016  -0.0000714  -0.0002565   0.0005569
  121  -0.0014289   0.0033272   0.0016297   0.0010029  -0.0019523  -0.0002537
  122   0.0022950   0.0012743   0.0000126  -0.0012719   0.0001844  -0.0004007
  123   0.0007577   0.0015568  -0.0025742   0.0002912  -0.0009752   0.0009706
  124  -0.0002500  -0.0001286  -0.0004707   0.0000918   0.0001482   0.0001959
  125   0.0002949  -0.0003537   0.0005388  -0.0001647   0.0002959  -0.0002042
  126  -0.0000362   0.0002346   0.0004661   0.0000431   0.0000959  -0.0001810
  127  -0.0055841  -0.0011842   0.0019623   0.0020129  -0.0021548  -0.0000655
  128  -0.0008663  -0.0022992   0.0003754  -0.0000766   0.0006068   0.0000515
  129   0.0032837   0.0008708  -0.0025071  -0.0012356   0.0010922   0.0004312
  130  -0.0000604  -0.0000904   0.0001383  -0.0000519   0.0000969  -0.0000891
  131   0.0002414   0.0003614  -0.0002870   0.0000160  -0.0001441   0.0001455
  132   0.0000530  -0.0001260  -0.0002256   0.0000701  -0.0001925   0.0002150
  133   0.0008079   0.0005593  -0.0000499  -0.0001942   0.0001356  -0.0000652
  134  -0.0037419   0.0017699   0.0026066   0.0014276  -0.0022831  -0.0004649
  135  -0.0010495  -0.0001113   0.0004505   0.0004596  -0.0006469   0.0000698
  136  -0.0004964  -0.0000757   0.0002151   0.0001737  -0.0001930  -0.0000206
  137  -0.0005055  -0.0002973   0.0002240   0.0001383  -0.0000667  -0.0000090
  138   0.0001230  -0.0000323   0.0001196  -0.0000357   0.0001051  -0.0000624
  139  -0.0006526   0.0004126  -0.0000144   0.0003081  -0.0006082   0.0000628
  140   0.0007125  -0.0011797  -0.0007571  -0.0003824   0.0009798   0.0001174
  141  -0.0000384   0.0000442   0.0007313  -0.0000344   0.0000234  -0.0002077
  142   0.0000855   0.0000405  -0.0001465  -0.0000165   0.0000228   0.0000406
  143  -0.0000764   0.0000013   0.0002963   0.0000359   0.0000052  -0.0001026
  144   0.0000371   0.0000759  -0.0001590  -0.0000004  -0.0000678   0.0000640
  145   0.0006095  -0.0010680  -0.0002155  -0.0002653   0.0008817  -0.0000051
  146  -0.0006664   0.0017485   0.0010635   0.0003436  -0.0011913  -0.0002336
  147  -0.0001459   0.0005225  -0.0000652   0.0000985  -0.0004145   0.0000889
  148  -0.0002747   0.0005794   0.0001687   0.0001053  -0.0004256  -0.0000313
  149   0.0001547  -0.0003201  -0.0002195  -0.0000818   0.0002036   0.0000614
  150  -0.0001576   0.0002656   0.0002398   0.0000640  -0.0001900  -0.0000690
          109         110         111         112         113         114
    1   0.0000102   0.0000483  -0.0000091  -0.0000124  -0.0000014   0.0000048
    2  -0.0000343   0.0000816   0.0000438  -0.0000002  -0.0000054  -0.0000023
    3   0.0000229  -0.0000605  -0.0002085   0.0000092   0.0000051   0.0000367
    4   0.0000061   0.0000040   0.0000342  -0.0000087   0.0000006  -0.0000025
    5   0.0000029  -0.0000155  -0.0000053   0.0000035   0.0000026   0.0000012
    6   0.0000020   0.0000161   0.0000711  -0.0000118  -0.0000009  -0.0000107
    7   0.0002775  -0.0006135  -0.0005147   0.0000022   0.0000716   0.0001068
    8   0.0000865  -0.0005110  -0.0004077   0.0000828   0.0000605   0.0000520
    9  -0.0001071   0.0002560   0.0002459   0.0000068  -0.0000355  -0.0000563
   10  -0.0000111   0.0000153   0.0000229   0.0000069  -0.0000020  -0.0000074
   11   0.0000013   0.0000563   0.0000937  -0.0000234  -0.0000079  -0.0000097
   12   0.0000336  -0.0000251   0.0000215  -0.0000223   0.0000051   0.0000051
   13  -0.0006187   0.0013772   0.0022402   0.0000309  -0.0001332  -0.0003167
   14   0.0001213   0.0000500  -0.0005390  -0.0001375  -0.0000526  -0.0000332
   15  -0.0001368   0.0002345   0.0006319  -0.0000649  -0.0000236  -0.0000476
   16  -0.0000041   0.0000963  -0.0002523   0.0000011   0.0000075   0.0000339
   17  -0.0000441   0.0001121   0.0000878  -0.0000107  -0.0000259  -0.0000190
   18   0.0000044  -0.0000694  -0.0005104   0.0000604   0.0000098   0.0000739
   19   0.0000717   0.0000262   0.0001324  -0.0000651  -0.0000020   0.0000043
   20   0.0000043  -0.0000240   0.0000108   0.0000136   0.0000102   0.0000009
   21   0.0000436   0.0000366   0.0001267  -0.0000484  -0.0000078  -0.0000042
   22  -0.0000042  -0.0000221   0.0000137   0.0000044   0.0000067  -0.0000038
   23   0.0000562  -0.0001163  -0.0000747   0.0000093   0.0000096   0.0000100
   24  -0.0000820  -0.0000217   0.0001012   0.0000556  -0.0000027  -0.0000468
   25   0.0000341  -0.0000493   0.0000215  -0.0000135   0.0000098   0.0000044
   26   0.0000495  -0.0000266  -0.0000068  -0.0000197   0.0000172   0.0000127
   27  -0.0000292   0.0000440   0.0001610  -0.0000024  -0.0000079  -0.0000315
   28  -0.0000161  -0.0000018  -0.0000497   0.0000169   0.0000010   0.0000015
   29  -0.0000038   0.0000037   0.0000153  -0.0000033  -0.0000060  -0.0000054
   30   0.0000193   0.0000122   0.0000573  -0.0000256  -0.0000041  -0.0000048
   31  -0.0000135   0.0000831  -0.0001095  -0.0000011  -0.0000073   0.0000170
   32  -0.0000061  -0.0000362   0.0000376   0.0000143   0.0000020  -0.0000081
   33   0.0000031  -0.0000024  -0.0001847   0.0000192   0.0000098   0.0000391
   34   0.0000040  -0.0000258   0.0000318   0.0000004   0.0000060  -0.0000048
   35   0.0000187   0.0000149  -0.0000730  -0.0000127   0.0000035   0.0000148
   36  -0.0000233  -0.0000502   0.0000493   0.0000329   0.0000131  -0.0000160
   37  -0.0000329  -0.0000120   0.0000578   0.0000278  -0.0000002  -0.0000161
   38  -0.0000158   0.0000399   0.0000212  -0.0000024  -0.0000074  -0.0000056
   39   0.0000169   0.0000066   0.0000136  -0.0000171  -0.0000022   0.0000006
   40   0.0000234   0.0000204   0.0000286  -0.0000312  -0.0000101   0.0000003
   41   0.0000086   0.0000040   0.0000022  -0.0000075   0.0000035   0.0000023
   42   0.0000047   0.0000274   0.0000742  -0.0000239  -0.0000133  -0.0000127
   43   0.0000065   0.0000241  -0.0000204  -0.0000101  -0.0000054   0.0000032
   44  -0.0000238   0.0000168   0.0000109   0.0000086  -0.0000063  -0.0000035
   45   0.0000211  -0.0000264  -0.0001305   0.0000045   0.0000062   0.0000310
   46  -0.0000344   0.0000219   0.0000515   0.0000153  -0.0000056  -0.0000139
   47  -0.0000047   0.0000173   0.0000039   0.0000005  -0.0000030  -0.0000024
   48   0.0000083  -0.0000039   0.0000026  -0.0000062   0.0000014   0.0000011
   49   0.0000096  -0.0000028   0.0000106  -0.0000084  -0.0000001   0.0000001
   50   0.0000039  -0.0000022   0.0000059  -0.0000027   0.0000016  -0.0000003
   51  -0.0000059   0.0000148   0.0000599  -0.0000068  -0.0000043  -0.0000127
   52   0.0000025  -0.0000079   0.0000463  -0.0000018   0.0000052  -0.0000022
   53   0.0000256  -0.0000459  -0.0000520  -0.0000010   0.0000061   0.0000099
   54  -0.0000234   0.0000381   0.0000763   0.0000069  -0.0000035  -0.0000143
   55  -0.0000323   0.0000264   0.0000732   0.0000115  -0.0000028  -0.0000157
   56   0.0000009   0.0000214  -0.0000051  -0.0000056  -0.0000031   0.0000023
   57  -0.0000034  -0.0000071  -0.0000009   0.0000044   0.0000009   0.0000001
   58   0.0000038  -0.0000007  -0.0000226  -0.0000015   0.0000000   0.0000034
   59  -0.0000034   0.0000072   0.0000121  -0.0000019  -0.0000020  -0.0000031
   60   0.0000107   0.0000014   0.0000160  -0.0000113  -0.0000005  -0.0000018
   61  -0.0000109   0.0000370   0.0000501  -0.0000004  -0.0000082  -0.0000153
   62  -0.0000161   0.0000264   0.0000313   0.0000033  -0.0000035  -0.0000083
   63  -0.0000252  -0.0000077   0.0001055   0.0000125   0.0000058  -0.0000169
   64   0.0000138  -0.0000128  -0.0000255  -0.0000043   0.0000022   0.0000074
   65   0.0000064   0.0000320  -0.0000198  -0.0000086  -0.0000063   0.0000014
   66   0.0000143  -0.0000345  -0.0000505   0.0000003   0.0000052   0.0000147
   67   0.0000395  -0.0002792  -0.0001905   0.0000359   0.0000454   0.0000658
   68  -0.0001239  -0.0000838   0.0000621   0.0000939   0.0000224   0.0000123
   69   0.0000373  -0.0000485  -0.0004447   0.0000234  -0.0000110   0.0000695
   70  -0.0000127   0.0002683   0.0001864  -0.0000510  -0.0000437  -0.0000721
   71   0.0001198   0.0000391  -0.0001069  -0.0000807  -0.0000158   0.0000070
   72  -0.0000232   0.0000970   0.0002711  -0.0000283  -0.0000054  -0.0000552
   73  -0.0000017  -0.0000001   0.0000322  -0.0000026   0.0000026  -0.0000015
   74  -0.0000128   0.0000189   0.0000492   0.0000009  -0.0000015  -0.0000115
   75   0.0000096   0.0000025   0.0000709  -0.0000136   0.0000019  -0.0000106
   76   0.0000088  -0.0000149  -0.0000327   0.0000001   0.0000012   0.0000061
   77  -0.0000000   0.0000101   0.0000119  -0.0000034  -0.0000021  -0.0000026
   78  -0.0000066   0.0000120   0.0000474  -0.0000029  -0.0000004  -0.0000086
   79  -0.0000019   0.0000009   0.0000195  -0.0000012   0.0000008  -0.0000029
   80  -0.0000058  -0.0000010   0.0000158   0.0000031   0.0000007  -0.0000031
   81  -0.0000056   0.0000128   0.0000255  -0.0000013  -0.0000021  -0.0000062
   82  -0.0000059  -0.0000047   0.0000130   0.0000033   0.0000010  -0.0000015
   83   0.0000174  -0.0000022  -0.0000260  -0.0000100  -0.0000006   0.0000055
   84  -0.0000015   0.0000013  -0.0000003   0.0000013  -0.0000006  -0.0000003
   85  -0.0000062   0.0000260   0.0000076  -0.0000007  -0.0000048  -0.0000042
   86  -0.0000073  -0.0000035   0.0000090   0.0000058   0.0000009  -0.0000019
   87  -0.0000016  -0.0000010   0.0000105   0.0000006   0.0000012  -0.0000017
   88   0.0003609   0.0014956   0.0028710   0.0007455   0.0000672  -0.0003546
   89   0.0000771  -0.0005768  -0.0036156  -0.0010460  -0.0001259   0.0004819
   90   0.0003878  -0.0008882   0.0000453  -0.0006943  -0.0000194   0.0005672
   91   0.0041192   0.0070097   0.0050501   0.0043382   0.0002590   0.0013062
   92   0.0018603   0.0046881   0.0013481   0.0000622   0.0016851   0.0033817
   93   0.0186967  -0.0295144  -0.0289187   0.0023438   0.0016732  -0.0063353
   94  -0.0006952   0.0029557   0.0018412  -0.0000921  -0.0000615   0.0006713
   95   0.0024201  -0.0047357  -0.0031758   0.0004617   0.0002673  -0.0012782
   96   0.0011411  -0.0034401  -0.0006835   0.0000567   0.0001562  -0.0007141
   97   0.0011694  -0.0012174  -0.0017461  -0.0000292   0.0001897   0.0005794
   98  -0.0010073   0.0010883   0.0024284   0.0000988  -0.0001034  -0.0003442
   99   0.0001140  -0.0000019   0.0008571   0.0003251   0.0001375  -0.0000220
  100  -0.0000816   0.0000509  -0.0001483  -0.0000231  -0.0000117  -0.0000742
  101   0.0001738  -0.0001481  -0.0000331   0.0000327   0.0000238   0.0000847
  102   0.0000101   0.0000203   0.0002405  -0.0000547   0.0000196   0.0000963
  103  -0.0778993   0.0166750   0.0405793  -0.0011345  -0.0005007   0.0228475
  104   0.0108131  -0.1217320   0.0231590   0.0104017   0.0105574  -0.0488127
  105   0.0472021   0.0005309  -0.2537133   0.0102862  -0.0050459  -0.0292351
  106   0.0299027  -0.0067204   0.0042141  -0.0045992  -0.0011407  -0.0043327
  107  -0.0043459  -0.0119417   0.0653731  -0.0008706  -0.0053428   0.0023713
  108   0.0008120   0.0748134  -0.0615201  -0.0046818   0.0035670   0.0081781
  109   0.1174529  -0.1562181  -0.1247326  -0.0729541   0.1452791   0.0561794
  110  -0.1562181   0.5085997   0.0778481   0.1347943  -0.3741992  -0.1166282
  111  -0.1247326   0.0778481   0.4487981   0.0690593  -0.1605903  -0.1042855
  112  -0.0729541   0.1347943   0.0690593   0.0737625  -0.1441801  -0.0763996
  113   0.1452791  -0.3741992  -0.1605903  -0.1441801   0.3668263   0.1600089
  114   0.0561794  -0.1166282  -0.1042855  -0.0763996   0.1600089   0.1311270
  115  -0.0031913   0.0009814   0.0034638   0.0003735   0.0003518   0.0000429
  116   0.0004939  -0.0002052   0.0012256  -0.0000068   0.0000096   0.0008069
  117   0.0018126   0.0000087  -0.0029643   0.0002705   0.0003437  -0.0000557
  118  -0.0000887   0.0000299  -0.0002104   0.0000357   0.0000781  -0.0001449
  119   0.0002277  -0.0005466  -0.0016044   0.0002261   0.0001633  -0.0003633
  120  -0.0002073  -0.0018205   0.0001805  -0.0001787  -0.0001578   0.0002547
  121   0.0013263  -0.0006158  -0.0012595  -0.0004355  -0.0002469  -0.0000045
  122  -0.0006901  -0.0002325  -0.0006560   0.0001055   0.0002151   0.0002546
  123  -0.0010536  -0.0006396   0.0009897   0.0001003   0.0000984   0.0002728
  124  -0.0000279   0.0001072   0.0002430   0.0000689  -0.0000206  -0.0001070
  125   0.0001814   0.0001574  -0.0000695  -0.0000557  -0.0000274  -0.0000381
  126   0.0002526   0.0000398  -0.0003274  -0.0000964  -0.0000618  -0.0000289
  127   0.0006612  -0.0002121  -0.0007932   0.0000494   0.0000488   0.0000604
  128  -0.0001468   0.0008897   0.0007014   0.0001656   0.0000509  -0.0002100
  129  -0.0003813  -0.0007011   0.0005093  -0.0002334  -0.0001035   0.0000376
  130   0.0000504   0.0001102  -0.0000876   0.0000387   0.0000084  -0.0000373
  131  -0.0000784  -0.0002398   0.0000947  -0.0000749  -0.0000570   0.0000619
  132  -0.0001333   0.0000158   0.0004135  -0.0000443  -0.0000004   0.0000897
  133   0.0001427  -0.0000837  -0.0000666  -0.0001409  -0.0000456  -0.0000197
  134   0.0007377  -0.0006307  -0.0015458  -0.0000266   0.0000495   0.0001801
  135   0.0000604   0.0000523   0.0001276   0.0000041   0.0000340   0.0000262
  136   0.0000398  -0.0000271  -0.0001081   0.0000306   0.0000048   0.0000041
  137   0.0000488   0.0000837   0.0000024   0.0000163  -0.0000077  -0.0000309
  138  -0.0000308   0.0000211  -0.0000467   0.0000063  -0.0000116   0.0000064
  139  -0.0000027  -0.0003594  -0.0001990   0.0000501   0.0000119   0.0000735
  140  -0.0003592   0.0003669   0.0006732   0.0000482  -0.0000115  -0.0000606
  141   0.0000148   0.0000497  -0.0004083   0.0000042  -0.0000116   0.0000225
  142  -0.0000269  -0.0000136   0.0000486   0.0000058   0.0000016   0.0000086
  143   0.0000339  -0.0000204  -0.0001923   0.0000084   0.0000024  -0.0000099
  144  -0.0000195  -0.0000204   0.0001078   0.0000023   0.0000002   0.0000118
  145  -0.0000107   0.0004229   0.0003233  -0.0000527  -0.0000548  -0.0001406
  146   0.0003551  -0.0004388  -0.0007593  -0.0000881   0.0000404   0.0001696
  147   0.0000620  -0.0001111   0.0000825  -0.0000372   0.0000159   0.0000297
  148   0.0000481  -0.0001927  -0.0001887   0.0000198   0.0000268   0.0000633
  149  -0.0000780   0.0000904   0.0001800   0.0000190  -0.0000078  -0.0000379
  150   0.0000354  -0.0000897  -0.0001931   0.0000102   0.0000080   0.0000440
          115         116         117         118         119         120
    1   0.0000626  -0.0000413  -0.0000265  -0.0000004   0.0000049  -0.0000056
    2   0.0001399   0.0000337  -0.0000105  -0.0000080   0.0000049   0.0000008
    3  -0.0001344   0.0000117   0.0000530   0.0000142   0.0000053  -0.0000001
    4  -0.0000067  -0.0000042  -0.0000065  -0.0000033  -0.0000013   0.0000035
    5  -0.0000165   0.0000035  -0.0000051  -0.0000005   0.0000008   0.0000019
    6   0.0000108  -0.0000134  -0.0000147  -0.0000049  -0.0000021   0.0000042
    7  -0.0006167  -0.0002030   0.0002031  -0.0000048  -0.0000100   0.0000407
    8  -0.0005956  -0.0000450   0.0000743   0.0000230   0.0000086   0.0000222
    9   0.0004539   0.0000380  -0.0001633  -0.0000070   0.0000249  -0.0000293
   10   0.0000612   0.0000187   0.0000072   0.0000083  -0.0000034  -0.0000079
   11   0.0000577   0.0000119   0.0000071  -0.0000011  -0.0000094  -0.0000010
   12  -0.0000696  -0.0000600   0.0000032  -0.0000085  -0.0000036   0.0000117
   13   0.0023370   0.0005970  -0.0005935  -0.0001169  -0.0000305   0.0000172
   14   0.0009965  -0.0018471   0.0000157  -0.0000616   0.0001316  -0.0000161
   15  -0.0000196  -0.0000552  -0.0001585  -0.0000725  -0.0000435   0.0000867
   16   0.0000423  -0.0001182  -0.0001180   0.0000266   0.0000467  -0.0000059
   17   0.0000196   0.0001458  -0.0000355  -0.0000048  -0.0000017  -0.0000084
   18  -0.0000641  -0.0000803   0.0000843   0.0000160   0.0000136   0.0000005
   19   0.0000062  -0.0000589   0.0000285  -0.0000088  -0.0000148   0.0000051
   20  -0.0000032  -0.0000199  -0.0000155  -0.0000037   0.0000015   0.0000045
   21   0.0000178  -0.0000521   0.0000154  -0.0000083  -0.0000101   0.0000052
   22  -0.0000265   0.0000293  -0.0000360  -0.0000004   0.0000066  -0.0000015
   23  -0.0000300  -0.0000931   0.0000156   0.0000079   0.0000082   0.0000026
   24   0.0000139   0.0001483  -0.0000718   0.0000015   0.0000100  -0.0000090
   25  -0.0000890   0.0000399  -0.0000041   0.0000006  -0.0000036   0.0000040
   26   0.0000206  -0.0001148  -0.0000048   0.0000043   0.0000062   0.0000039
   27   0.0000778   0.0000368  -0.0000254  -0.0000061  -0.0000014  -0.0000084
   28   0.0000051   0.0000140  -0.0000052   0.0000036   0.0000052  -0.0000036
   29  -0.0000031   0.0000106   0.0000015  -0.0000000  -0.0000019   0.0000001
   30  -0.0000093  -0.0000227   0.0000027  -0.0000034  -0.0000049   0.0000059
   31   0.0000363  -0.0000099  -0.0000179   0.0000038   0.0000074  -0.0000049
   32   0.0000068  -0.0000044   0.0000084  -0.0000015  -0.0000016   0.0000011
   33  -0.0000354  -0.0000049   0.0000093   0.0000049   0.0000060  -0.0000010
   34  -0.0000139   0.0000077   0.0000021  -0.0000011  -0.0000021   0.0000027
   35  -0.0000222  -0.0000202  -0.0000100   0.0000043   0.0000055  -0.0000007
   36   0.0000201   0.0000152   0.0000021  -0.0000012   0.0000009  -0.0000011
   37   0.0000434   0.0000143   0.0000051  -0.0000031  -0.0000011  -0.0000026
   38   0.0000385   0.0000033  -0.0000075  -0.0000008   0.0000001  -0.0000024
   39  -0.0000121  -0.0000048  -0.0000017   0.0000003  -0.0000011   0.0000007
   40  -0.0000145  -0.0000085   0.0000022  -0.0000011  -0.0000037   0.0000018
   41  -0.0000039  -0.0000034  -0.0000019  -0.0000006  -0.0000001   0.0000007
   42   0.0000074  -0.0000036  -0.0000028  -0.0000023  -0.0000050   0.0000023
   43  -0.0000146  -0.0000023  -0.0000067   0.0000015   0.0000010  -0.0000018
   44   0.0000053   0.0000529   0.0000018  -0.0000031  -0.0000037  -0.0000018
   45  -0.0000392  -0.0000224   0.0000211   0.0000031   0.0000033   0.0000021
   46   0.0000462   0.0000268  -0.0000033  -0.0000025  -0.0000013  -0.0000033
   47   0.0000239  -0.0000207  -0.0000023   0.0000006   0.0000016  -0.0000024
   48  -0.0000139   0.0000064  -0.0000034   0.0000002  -0.0000007   0.0000008
   49  -0.0000114  -0.0000006   0.0000005  -0.0000011  -0.0000019   0.0000017
   50  -0.0000037  -0.0000043  -0.0000025  -0.0000004   0.0000003   0.0000008
   51   0.0000148  -0.0000015  -0.0000064  -0.0000023  -0.0000024   0.0000014
   52   0.0000180   0.0000306  -0.0000082  -0.0000039  -0.0000021   0.0000040
   53  -0.0000794  -0.0000185   0.0000079   0.0000044  -0.0000015  -0.0000005
   54   0.0000820   0.0000059  -0.0000182  -0.0000037  -0.0000012  -0.0000054
   55   0.0000672   0.0000145  -0.0000085  -0.0000043  -0.0000009  -0.0000011
   56   0.0000164  -0.0000028  -0.0000034  -0.0000003   0.0000010  -0.0000002
   57  -0.0000026   0.0000022   0.0000038   0.0000007  -0.0000002   0.0000002
   58  -0.0000065  -0.0000028   0.0000016   0.0000018   0.0000011  -0.0000013
   59   0.0000071   0.0000009  -0.0000007  -0.0000002  -0.0000006  -0.0000002
   60  -0.0000153  -0.0000080  -0.0000051  -0.0000009  -0.0000008   0.0000033
   61   0.0000333  -0.0000761  -0.0000295  -0.0000015   0.0000014  -0.0000041
   62   0.0000532  -0.0000048  -0.0000028   0.0000013  -0.0000024  -0.0000066
   63   0.0000375   0.0000573  -0.0000214  -0.0000056  -0.0000036   0.0000017
   64  -0.0000246   0.0000002   0.0000003   0.0000005   0.0000002   0.0000014
   65   0.0000146  -0.0000721  -0.0000111   0.0000025   0.0000052  -0.0000043
   66  -0.0000433   0.0000529   0.0000156  -0.0000001  -0.0000027   0.0000046
   67  -0.0002626   0.0004871   0.0001468  -0.0000151  -0.0000179   0.0000413
   68   0.0001273   0.0006004   0.0001445  -0.0000087  -0.0000144   0.0000179
   69  -0.0000745   0.0000449   0.0001980   0.0000370   0.0000054  -0.0000320
   70   0.0001459  -0.0007726  -0.0002295   0.0000012   0.0000453  -0.0000226
   71  -0.0001362  -0.0002950  -0.0000492   0.0000095  -0.0000060  -0.0000142
   72  -0.0000014  -0.0003495  -0.0002388  -0.0000287   0.0000300   0.0000328
   73   0.0000054   0.0000265  -0.0000199  -0.0000053  -0.0000041   0.0000039
   74   0.0000027  -0.0000810  -0.0000527  -0.0000050   0.0000080   0.0000059
   75  -0.0000190  -0.0000354  -0.0000466  -0.0000073  -0.0000004   0.0000085
   76  -0.0000169   0.0000162   0.0000189   0.0000037  -0.0000022  -0.0000018
   77   0.0000083  -0.0000042  -0.0000011   0.0000006  -0.0000008  -0.0000010
   78   0.0000070  -0.0000167  -0.0000240  -0.0000036   0.0000004   0.0000036
   79   0.0000030   0.0000007  -0.0000063  -0.0000020  -0.0000001   0.0000017
   80   0.0000064   0.0000052  -0.0000024  -0.0000003  -0.0000003   0.0000008
   81   0.0000138  -0.0000155  -0.0000081  -0.0000012   0.0000006   0.0000003
   82   0.0000028   0.0000258   0.0000003  -0.0000011  -0.0000014   0.0000016
   83  -0.0000261  -0.0000144  -0.0000005   0.0000014   0.0000003   0.0000005
   84   0.0000049   0.0000029   0.0000043   0.0000001  -0.0000006  -0.0000016
   85   0.0000278  -0.0000371  -0.0000063   0.0000010   0.0000023  -0.0000039
   86   0.0000091   0.0000102   0.0000029  -0.0000007  -0.0000007  -0.0000005
   87   0.0000024  -0.0000012  -0.0000036  -0.0000005   0.0000001   0.0000004
   88  -0.0362677   0.0091304  -0.0165482   0.0013705   0.0014678   0.0007256
   89  -0.0223795   0.0074731  -0.0098019   0.0007105   0.0019839  -0.0007369
   90  -0.0044661  -0.0020769   0.0005672  -0.0002907  -0.0016642   0.0014423
   91  -0.0839051  -0.0380027   0.0173211  -0.0016851  -0.0047580   0.0005877
   92  -0.0330259  -0.1563523   0.0130506  -0.0047437  -0.0087105   0.0018257
   93   0.0222980   0.0173664  -0.0878206   0.0175013   0.0292187  -0.0042621
   94   0.0003788  -0.0050690   0.0189001  -0.0018841  -0.0029734  -0.0002356
   95  -0.0040277  -0.0081532   0.0283654  -0.0025608  -0.0038799  -0.0001114
   96   0.0006930   0.0019425  -0.0053042  -0.0001278   0.0004238   0.0007351
   97  -0.0032210  -0.0018739   0.0015046  -0.0002110   0.0000623   0.0001847
   98  -0.0032427   0.0088425   0.0000290   0.0001766  -0.0005555   0.0000563
   99   0.0009410   0.0029410   0.0003637   0.0003799  -0.0001810  -0.0001249
  100  -0.0001580   0.0000139  -0.0001339   0.0001066   0.0000907  -0.0001646
  101   0.0002319  -0.0006550   0.0002738   0.0000513  -0.0001086  -0.0000642
  102   0.0001204  -0.0004993  -0.0000197  -0.0002151  -0.0000144   0.0000816
  103   0.0204544  -0.0135290  -0.0139040   0.0001897  -0.0003249   0.0005434
  104  -0.0003640  -0.0288013  -0.0118572   0.0006678   0.0008353   0.0003301
  105  -0.0086042   0.0012727   0.0084446   0.0002074   0.0038731  -0.0014016
  106  -0.0074936   0.0028116   0.0027619   0.0001844   0.0000838  -0.0000714
  107   0.0076780  -0.0021130  -0.0025624  -0.0000603   0.0003931  -0.0002565
  108   0.0004970  -0.0010988  -0.0009667  -0.0001512  -0.0011312   0.0005569
  109  -0.0031913   0.0004939   0.0018126  -0.0000887   0.0002277  -0.0002073
  110   0.0009814  -0.0002052   0.0000087   0.0000299  -0.0005466  -0.0018205
  111   0.0034638   0.0012256  -0.0029643  -0.0002104  -0.0016044   0.0001805
  112   0.0003735  -0.0000068   0.0002705   0.0000357   0.0002261  -0.0001787
  113   0.0003518   0.0000096   0.0003437   0.0000781   0.0001633  -0.0001578
  114   0.0000429   0.0008069  -0.0000557  -0.0001449  -0.0003633   0.0002547
  115   0.4819128   0.0166724  -0.0096723  -0.0501542  -0.0069876   0.0286264
  116   0.0166724   0.5019207  -0.0265845  -0.0073097  -0.0609084   0.0471074
  117  -0.0096723  -0.0265845   0.5920102   0.0297228   0.0455033  -0.2860632
  118  -0.0501542  -0.0073097   0.0297228   0.0649497   0.0024708  -0.0220619
  119  -0.0069876  -0.0609084   0.0455033   0.0024708   0.0659377  -0.0523547
  120   0.0286264   0.0471074  -0.2860632  -0.0220619  -0.0523547   0.3141636
  121  -0.1858348   0.0394520  -0.0600600  -0.0131088   0.0039641  -0.0127381
  122  -0.0044785  -0.0986285   0.0110405   0.0107241   0.0019255   0.0036043
  123  -0.0536394   0.0263168  -0.0938200  -0.0403768   0.0063362  -0.0105472
  124  -0.0257631  -0.0349643  -0.0002177   0.0013210   0.0000420  -0.0001942
  125   0.0076084   0.0078080   0.0013058   0.0009779  -0.0001218   0.0007345
  126  -0.0122520  -0.0154243  -0.0012431  -0.0004482  -0.0007762  -0.0001599
  127  -0.0918239   0.0190829   0.0227902  -0.0007262   0.0050552   0.0050226
  128   0.0425667  -0.1233873  -0.0423958  -0.0028880   0.0037072   0.0031142
  129   0.0300967  -0.0393548  -0.1154481   0.0163282  -0.0267578  -0.0173962
  130  -0.0001810   0.0000703   0.0168242  -0.0010630   0.0019717   0.0011779
  131   0.0008142   0.0026390  -0.0268516   0.0025505  -0.0034534  -0.0018221
  132  -0.0010318   0.0008571  -0.0187599   0.0011383  -0.0020351  -0.0002769
  133   0.0068858   0.0102204  -0.0046946   0.0005522  -0.0003699  -0.0007138
  134  -0.0214009  -0.0452099   0.0046510  -0.0004081   0.0025149   0.0007268
  135  -0.0099829  -0.0164822   0.0045887  -0.0015086   0.0013144   0.0020406
  136  -0.0039431  -0.0036432   0.0004482  -0.0000394   0.0001141  -0.0000843
  137  -0.0045820  -0.0049857   0.0025897  -0.0001508   0.0003799   0.0000972
  138   0.0000211   0.0000847  -0.0003106  -0.0000250   0.0001737   0.0003267
  139  -0.0161384   0.0116848  -0.0004608   0.0005393  -0.0009133  -0.0010314
  140   0.0220547  -0.0009102   0.0099290  -0.0005801   0.0006458   0.0001258
  141   0.0138483   0.0025048   0.0075409   0.0007166  -0.0006435  -0.0010567
  142   0.0009230  -0.0005630  -0.0011969  -0.0002066   0.0003158   0.0005017
  143   0.0001674   0.0001074   0.0007952   0.0002153   0.0000518  -0.0001665
  144   0.0003417  -0.0006516  -0.0008925  -0.0000410   0.0002561   0.0007927
  145  -0.0041478  -0.0046412  -0.0042196   0.0000249   0.0002243   0.0001232
  146   0.0002605   0.0028684   0.0017726   0.0001185  -0.0003779  -0.0001987
  147  -0.0024343  -0.0006869  -0.0008221  -0.0002567   0.0003564   0.0006914
  148  -0.0005451  -0.0000432  -0.0005392   0.0000171  -0.0000090   0.0001294
  149   0.0004680   0.0004284   0.0003357  -0.0000280  -0.0000147  -0.0000362
  150   0.0008827   0.0007585   0.0013773  -0.0000461   0.0000539  -0.0000664
          121         122         123         124         125         126
    1  -0.0000722   0.0000417  -0.0000085   0.0000182  -0.0000092  -0.0000016
    2  -0.0001179  -0.0000331  -0.0000195   0.0000119   0.0000068  -0.0000047
    3   0.0001550  -0.0000149   0.0000052  -0.0000304   0.0000064   0.0000090
    4   0.0000039   0.0000021   0.0000096   0.0000005  -0.0000005  -0.0000039
    5   0.0000204  -0.0000019   0.0000057  -0.0000038  -0.0000005  -0.0000011
    6  -0.0000198   0.0000114   0.0000134   0.0000073  -0.0000030  -0.0000071
    7   0.0011202   0.0001474   0.0001745  -0.0001442  -0.0000193   0.0000255
    8   0.0006999  -0.0000214   0.0000922  -0.0001167   0.0000050   0.0000267
    9  -0.0005820  -0.0000348  -0.0001320   0.0000767  -0.0000110  -0.0000078
   10  -0.0000490  -0.0000183  -0.0000217   0.0000004   0.0000031   0.0000043
   11  -0.0000580  -0.0000055   0.0000001   0.0000085   0.0000024  -0.0000034
   12   0.0000842   0.0000399   0.0000436  -0.0000007  -0.0000054  -0.0000089
   13  -0.0025382  -0.0004346  -0.0003182   0.0003603   0.0000197  -0.0000906
   14  -0.0003913   0.0011595   0.0001093   0.0003933  -0.0001716  -0.0000592
   15  -0.0000655   0.0000457   0.0001735   0.0000696  -0.0000038  -0.0000446
   16  -0.0001291   0.0000696  -0.0000042   0.0000273  -0.0000134  -0.0000052
   17  -0.0002064  -0.0001029  -0.0000422  -0.0000042   0.0000158  -0.0000043
   18   0.0001986   0.0000639   0.0000160  -0.0000104  -0.0000063   0.0000154
   19   0.0000454   0.0000512   0.0000303   0.0000082  -0.0000089  -0.0000057
   20   0.0000191   0.0000137   0.0000131   0.0000026  -0.0000030  -0.0000022
   21   0.0000145   0.0000422   0.0000277   0.0000110  -0.0000074  -0.0000092
   22   0.0000043  -0.0000135   0.0000083  -0.0000066   0.0000016  -0.0000028
   23   0.0001700   0.0000745   0.0000276  -0.0000031  -0.0000146   0.0000086
   24  -0.0001407  -0.0001270  -0.0000588  -0.0000140   0.0000169   0.0000062
   25   0.0000974  -0.0000222   0.0000136  -0.0000270   0.0000041   0.0000025
   26   0.0000694   0.0000796   0.0000274   0.0000126  -0.0000117  -0.0000020
   27  -0.0001539  -0.0000316  -0.0000422   0.0000142   0.0000050   0.0000030
   28  -0.0000185  -0.0000124  -0.0000137  -0.0000026   0.0000021   0.0000022
   29  -0.0000025  -0.0000071   0.0000013  -0.0000014   0.0000012  -0.0000010
   30   0.0000236   0.0000204   0.0000243   0.0000031  -0.0000038  -0.0000072
   31  -0.0000792   0.0000114  -0.0000119   0.0000085  -0.0000032  -0.0000044
   32   0.0000163  -0.0000010   0.0000008   0.0000010   0.0000014   0.0000023
   33   0.0000455   0.0000053   0.0000005  -0.0000094  -0.0000002   0.0000023
   34   0.0000302  -0.0000087   0.0000073  -0.0000044   0.0000028  -0.0000001
   35   0.0000216   0.0000180   0.0000041  -0.0000038  -0.0000039  -0.0000003
   36  -0.0000080  -0.0000197  -0.0000130   0.0000016   0.0000048   0.0000048
   37  -0.0000582  -0.0000155  -0.0000176   0.0000112   0.0000028   0.0000027
   38  -0.0000698  -0.0000021  -0.0000102   0.0000106   0.0000000  -0.0000019
   39   0.0000149   0.0000060   0.0000052  -0.0000029  -0.0000017  -0.0000007
   40   0.0000142   0.0000121   0.0000112  -0.0000014  -0.0000032  -0.0000024
   41   0.0000060   0.0000041   0.0000030  -0.0000002  -0.0000013  -0.0000002
   42  -0.0000201   0.0000058   0.0000111   0.0000048  -0.0000014  -0.0000062
   43  -0.0000162   0.0000062  -0.0000043  -0.0000007  -0.0000020   0.0000005
   44  -0.0000399  -0.0000387  -0.0000144  -0.0000056   0.0000065   0.0000015
   45   0.0000860   0.0000175   0.0000097  -0.0000099  -0.0000016   0.0000051
   46  -0.0000855  -0.0000222  -0.0000185   0.0000104   0.0000039  -0.0000004
   47  -0.0000377   0.0000162  -0.0000041   0.0000114  -0.0000030  -0.0000010
   48   0.0000174  -0.0000034   0.0000026  -0.0000056   0.0000003   0.0000005
   49   0.0000187   0.0000019   0.0000067  -0.0000026  -0.0000004  -0.0000009
   50   0.0000059   0.0000037   0.0000030  -0.0000001  -0.0000011  -0.0000009
   51  -0.0000267   0.0000024   0.0000058   0.0000065  -0.0000008  -0.0000046
   52   0.0000125  -0.0000221   0.0000037  -0.0000077   0.0000044  -0.0000017
   53   0.0000819   0.0000172   0.0000116  -0.0000103  -0.0000037   0.0000039
   54  -0.0001111  -0.0000051  -0.0000223   0.0000176   0.0000005  -0.0000007
   55  -0.0000897  -0.0000150  -0.0000129   0.0000145   0.0000036  -0.0000027
   56  -0.0000186   0.0000031  -0.0000019   0.0000025  -0.0000008  -0.0000012
   57   0.0000023  -0.0000035   0.0000001   0.0000003   0.0000017   0.0000003
   58   0.0000117   0.0000037  -0.0000016  -0.0000027  -0.0000011   0.0000014
   59  -0.0000099   0.0000000   0.0000004   0.0000019   0.0000001  -0.0000009
   60   0.0000218   0.0000087   0.0000137  -0.0000020  -0.0000025  -0.0000043
   61  -0.0001147   0.0000584  -0.0000040   0.0000356  -0.0000121  -0.0000030
   62  -0.0000683   0.0000113  -0.0000115   0.0000178  -0.0000050   0.0000001
   63  -0.0000341  -0.0000530  -0.0000102  -0.0000076   0.0000094   0.0000039
   64   0.0000398   0.0000004   0.0000046  -0.0000083  -0.0000002   0.0000020
   65  -0.0000580   0.0000543  -0.0000016   0.0000230  -0.0000081  -0.0000015
   66   0.0000958  -0.0000375   0.0000069  -0.0000275   0.0000072   0.0000032
   67   0.0006575  -0.0003867   0.0000137  -0.0002110   0.0000696   0.0000317
   68   0.0001972  -0.0005397  -0.0000954  -0.0001731   0.0001163   0.0000356
   69   0.0001698  -0.0000510  -0.0000920  -0.0000488   0.0000223   0.0000489
   70  -0.0007813   0.0006067   0.0000279   0.0002915  -0.0000987  -0.0000536
   71   0.0000528   0.0003082   0.0000726   0.0000717  -0.0000914  -0.0000184
   72  -0.0003617   0.0002802   0.0000905   0.0001336  -0.0000433  -0.0000604
   73   0.0000126  -0.0000134   0.0000099  -0.0000049  -0.0000016  -0.0000023
   74  -0.0000879   0.0000562   0.0000155   0.0000292  -0.0000075  -0.0000114
   75  -0.0000057   0.0000379   0.0000322   0.0000116  -0.0000122  -0.0000130
   76   0.0000452  -0.0000124  -0.0000021  -0.0000110   0.0000020   0.0000038
   77  -0.0000155   0.0000037  -0.0000011   0.0000041  -0.0000001  -0.0000002
   78  -0.0000324   0.0000150   0.0000109   0.0000100  -0.0000030  -0.0000074
   79  -0.0000057  -0.0000009   0.0000036   0.0000011   0.0000003  -0.0000022
   80  -0.0000082  -0.0000047   0.0000013   0.0000012   0.0000007  -0.0000023
   81  -0.0000304   0.0000128   0.0000029   0.0000096  -0.0000029  -0.0000039
   82   0.0000064  -0.0000206  -0.0000015  -0.0000068   0.0000045   0.0000005
   83   0.0000330   0.0000150   0.0000078  -0.0000039  -0.0000044  -0.0000003
   84  -0.0000057  -0.0000029  -0.0000051   0.0000001   0.0000005   0.0000019
   85  -0.0000608   0.0000279  -0.0000067   0.0000179  -0.0000050  -0.0000011
   86  -0.0000092  -0.0000094  -0.0000046   0.0000005   0.0000023   0.0000010
   87  -0.0000058  -0.0000001   0.0000003   0.0000010   0.0000007  -0.0000005
   88  -0.0067385  -0.0118486  -0.0002800  -0.0022961   0.0016666  -0.0007832
   89  -0.0052305  -0.0037418   0.0000162  -0.0012415   0.0002131  -0.0004653
   90   0.0005539   0.0002506   0.0020391   0.0000836   0.0001953   0.0004828
   91  -0.0311788  -0.0255984  -0.0025898  -0.0043831   0.0008128  -0.0008478
   92   0.0035837   0.0116108  -0.0008444   0.0038935  -0.0001862   0.0015381
   93  -0.0137852  -0.0130064   0.0005965  -0.0033045  -0.0001510  -0.0016184
   94   0.0015635   0.0011094  -0.0005212   0.0002284   0.0001609  -0.0000890
   95   0.0014077   0.0014848  -0.0013291   0.0001998   0.0001158  -0.0001547
   96   0.0006350  -0.0003966   0.0011628   0.0001758  -0.0000990   0.0002133
   97   0.0040357   0.0019171   0.0007721   0.0002385  -0.0006435  -0.0000407
   98  -0.0007062  -0.0048124  -0.0009160  -0.0012350   0.0005810   0.0001464
   99  -0.0010319  -0.0018532  -0.0008742  -0.0005275   0.0002266   0.0001416
  100  -0.0002463  -0.0000784  -0.0001425  -0.0000245   0.0000100  -0.0000004
  101   0.0000526   0.0004130   0.0000242   0.0000950  -0.0000313   0.0000273
  102   0.0003032   0.0002373   0.0002001   0.0000659  -0.0000404  -0.0000189
  103  -0.0014289   0.0022950   0.0007577  -0.0002500   0.0002949  -0.0000362
  104   0.0033272   0.0012743   0.0015568  -0.0001286  -0.0003537   0.0002346
  105   0.0016297   0.0000126  -0.0025742  -0.0004707   0.0005388   0.0004661
  106   0.0010029  -0.0012719   0.0002912   0.0000918  -0.0001647   0.0000431
  107  -0.0019523   0.0001844  -0.0009752   0.0001482   0.0002959   0.0000959
  108  -0.0002537  -0.0004007   0.0009706   0.0001959  -0.0002042  -0.0001810
  109   0.0013263  -0.0006901  -0.0010536  -0.0000279   0.0001814   0.0002526
  110  -0.0006158  -0.0002325  -0.0006396   0.0001072   0.0001574   0.0000398
  111  -0.0012595  -0.0006560   0.0009897   0.0002430  -0.0000695  -0.0003274
  112  -0.0004355   0.0001055   0.0001003   0.0000689  -0.0000557  -0.0000964
  113  -0.0002469   0.0002151   0.0000984  -0.0000206  -0.0000274  -0.0000618
  114  -0.0000045   0.0002546   0.0002728  -0.0001070  -0.0000381  -0.0000289
  115  -0.1858348  -0.0044785  -0.0536394  -0.0257631   0.0076084  -0.0122520
  116   0.0394520  -0.0986285   0.0263168  -0.0349643   0.0078080  -0.0154243
  117  -0.0600600   0.0110405  -0.0938200  -0.0002177   0.0013058  -0.0012431
  118  -0.0131088   0.0107241  -0.0403768   0.0013210   0.0009779  -0.0004482
  119   0.0039641   0.0019255   0.0063362   0.0000420  -0.0001218  -0.0007762
  120  -0.0127381   0.0036043  -0.0105472  -0.0001942   0.0007345  -0.0001599
  121   0.4169315   0.1713646   0.1006724  -0.1475297  -0.2259876  -0.0037686
  122   0.1713646   0.4964938  -0.0335860  -0.1782880  -0.4003976   0.0228433
  123   0.1006724  -0.0335860   0.0994471  -0.0142625   0.0059725  -0.0102692
  124  -0.1475297  -0.1782880  -0.0142625   0.1773905   0.2135605   0.0173077
  125  -0.2259876  -0.4003976   0.0059725   0.2135605   0.3906112  -0.0087688
  126  -0.0037686   0.0228433  -0.0102692   0.0173077  -0.0087688   0.0129662
  127  -0.0422111   0.0318548   0.0082482  -0.0014070   0.0042158   0.0007302
  128   0.0081667  -0.0056310  -0.0012604  -0.0018439   0.0030510   0.0007532
  129  -0.0138843   0.0133875   0.0066399   0.0009909   0.0002514   0.0019069
  130   0.0017120  -0.0014615  -0.0008387  -0.0003257  -0.0001764   0.0006294
  131  -0.0019888   0.0015875   0.0018220   0.0003110  -0.0002291  -0.0000127
  132  -0.0005885   0.0008699   0.0033042   0.0002069   0.0001181  -0.0004666
  133   0.0037090   0.0017734   0.0011443   0.0012760  -0.0014952  -0.0008592
  134  -0.0007704   0.0012040  -0.0002144  -0.0008302   0.0001392  -0.0001341
  135  -0.0000282   0.0004985   0.0015558  -0.0002247   0.0002843  -0.0013762
  136   0.0003277   0.0009017   0.0000428   0.0007288  -0.0006491   0.0004335
  137  -0.0004994   0.0011285  -0.0000198   0.0005128  -0.0003849   0.0000717
  138  -0.0000782   0.0004888   0.0000581   0.0003762  -0.0002226  -0.0002188
  139   0.0041779  -0.0017787   0.0005269  -0.0005971  -0.0004821   0.0001953
  140   0.0035737  -0.0043171  -0.0023775  -0.0004430  -0.0005892   0.0000265
  141   0.0035357  -0.0036196  -0.0003594  -0.0004560   0.0000986   0.0000398
  142  -0.0002947   0.0000507   0.0008043   0.0000550   0.0000386  -0.0001827
  143  -0.0000102  -0.0000100  -0.0002493  -0.0000254   0.0000247   0.0000378
  144  -0.0000724   0.0000208   0.0006081   0.0000381   0.0000045  -0.0001250
  145  -0.0040477   0.0035033   0.0003966   0.0010231   0.0000539  -0.0001139
  146   0.0031423  -0.0007812   0.0001218  -0.0002071  -0.0004898   0.0000357
  147  -0.0001457   0.0005507   0.0006735   0.0000531  -0.0000582  -0.0001408
  148   0.0002468  -0.0001275   0.0000702  -0.0001815   0.0001273   0.0000340
  149  -0.0002208  -0.0000405  -0.0000435   0.0000802  -0.0000129  -0.0000137
  150   0.0010429  -0.0007713  -0.0001941  -0.0001815  -0.0000443   0.0000396
          127         128         129         130         131         132
    1   0.0000588  -0.0001760   0.0001634  -0.0000008   0.0000054  -0.0000230
    2   0.0002537  -0.0002817   0.0001046  -0.0000070   0.0000122   0.0000058
    3  -0.0001710   0.0002234  -0.0001712   0.0000229  -0.0000133   0.0000175
    4   0.0000121   0.0000218  -0.0000166   0.0000074  -0.0000001   0.0000101
    5  -0.0000278  -0.0000078   0.0000069   0.0000045  -0.0000017  -0.0000002
    6   0.0000258   0.0000050  -0.0000083   0.0000043  -0.0000011   0.0000090
    7  -0.0005370  -0.0001400   0.0000639   0.0000728  -0.0000037  -0.0000554
    8  -0.0004428  -0.0000912  -0.0001610  -0.0000275   0.0000124  -0.0000811
    9   0.0005898  -0.0015884   0.0010603  -0.0000246   0.0000741  -0.0001479
   10   0.0000460  -0.0000058   0.0000038  -0.0000536   0.0000030  -0.0000405
   11   0.0000838   0.0000501  -0.0000499  -0.0000173   0.0000043   0.0000083
   12  -0.0000515   0.0001190  -0.0000450   0.0000391  -0.0000059   0.0000306
   13   0.0032411  -0.0048817   0.0024414  -0.0002626   0.0002439  -0.0001484
   14   0.0014203  -0.0051455   0.0016815  -0.0001892   0.0001576  -0.0003002
   15   0.0005519   0.0010074  -0.0001027   0.0005202  -0.0001329   0.0006709
   16   0.0002537  -0.0003692   0.0000991  -0.0000373   0.0000175  -0.0000363
   17   0.0000498   0.0000781   0.0000404   0.0000020   0.0000002  -0.0000015
   18  -0.0001518   0.0000719  -0.0000935   0.0000224  -0.0000132   0.0000056
   19   0.0000152  -0.0000343  -0.0000165   0.0000042   0.0000050   0.0000111
   20  -0.0000038   0.0000019  -0.0000111   0.0000059   0.0000004   0.0000073
   21   0.0000352  -0.0000198  -0.0000272   0.0000030   0.0000016   0.0000136
   22   0.0000053   0.0000201  -0.0000362   0.0000054  -0.0000050   0.0000137
   23  -0.0000887  -0.0001249  -0.0000226  -0.0000076  -0.0000025  -0.0000184
   24  -0.0000030   0.0001127   0.0000552  -0.0000030  -0.0000052  -0.0000108
   25  -0.0001236   0.0000782  -0.0000387   0.0000112  -0.0000053   0.0000039
   26   0.0000540  -0.0001772   0.0000221  -0.0000132   0.0000084  -0.0000132
   27   0.0001006   0.0000089   0.0000806  -0.0000136   0.0000038  -0.0000139
   28   0.0000020  -0.0000006   0.0000189  -0.0000026  -0.0000016  -0.0000068
   29  -0.0000038   0.0000071  -0.0000030  -0.0000003   0.0000001   0.0000006
   30   0.0000009   0.0000007  -0.0000342   0.0000047  -0.0000014   0.0000117
   31   0.0000885  -0.0000514   0.0000310  -0.0000076   0.0000037  -0.0000060
   32  -0.0000109  -0.0000029  -0.0000003  -0.0000010  -0.0000003  -0.0000016
   33  -0.0000331   0.0000090  -0.0000225   0.0000025  -0.0000034  -0.0000016
   34  -0.0000208   0.0000076  -0.0000126   0.0000013  -0.0000007   0.0000032
   35  -0.0000033  -0.0000268   0.0000033  -0.0000010  -0.0000001  -0.0000046
   36  -0.0000112   0.0000192   0.0000116   0.0000003  -0.0000008  -0.0000013
   37   0.0000264   0.0000277   0.0000160  -0.0000013  -0.0000004   0.0000004
   38   0.0000596  -0.0000060   0.0000206  -0.0000041   0.0000021  -0.0000003
   39  -0.0000060  -0.0000136  -0.0000007   0.0000002   0.0000008  -0.0000009
   40  -0.0000013  -0.0000122  -0.0000070   0.0000001   0.0000011   0.0000021
   41  -0.0000005  -0.0000044  -0.0000046   0.0000010   0.0000004   0.0000014
   42   0.0000205   0.0000026  -0.0000069   0.0000003   0.0000000   0.0000053
   43  -0.0000075   0.0000277   0.0000085  -0.0000002  -0.0000007  -0.0000040
   44   0.0000001   0.0000512  -0.0000025   0.0000025  -0.0000007   0.0000042
   45  -0.0000492  -0.0000306  -0.0000280   0.0000057  -0.0000016   0.0000001
   46   0.0000473   0.0000332   0.0000194  -0.0000020   0.0000007   0.0000020
   47   0.0000297   0.0000004   0.0000161  -0.0000034   0.0000008  -0.0000028
   48  -0.0000133  -0.0000048  -0.0000014   0.0000009   0.0000004  -0.0000004
   49  -0.0000096  -0.0000048  -0.0000077   0.0000007  -0.0000006   0.0000016
   50  -0.0000037  -0.0000048  -0.0000012   0.0000008  -0.0000009   0.0000003
   51   0.0000219   0.0000061  -0.0000022   0.0000006  -0.0000001   0.0000049
   52   0.0000410  -0.0000996   0.0000268   0.0000012   0.0000053   0.0000009
   53  -0.0001225   0.0001006  -0.0000390   0.0000015  -0.0000046  -0.0000053
   54   0.0001065  -0.0000568   0.0000866  -0.0000114   0.0000093  -0.0000106
   55   0.0000920  -0.0000187   0.0000350  -0.0000044   0.0000021   0.0000032
   56   0.0000349  -0.0000332   0.0000120  -0.0000020   0.0000016  -0.0000006
   57  -0.0000086   0.0000261  -0.0000140   0.0000013  -0.0000013   0.0000028
   58  -0.0000111  -0.0000098   0.0000062  -0.0000010  -0.0000000  -0.0000045
   59   0.0000112   0.0000000  -0.0000018  -0.0000006   0.0000005   0.0000019
   60  -0.0000152   0.0000000  -0.0000179   0.0000044  -0.0000026   0.0000049
   61   0.0000151   0.0001086   0.0000900   0.0000029   0.0000035  -0.0000083
   62   0.0000546  -0.0000250   0.0000108  -0.0000242   0.0000087  -0.0000141
   63   0.0000540  -0.0000322   0.0000306  -0.0000118   0.0000137   0.0000016
   64  -0.0000329  -0.0000101  -0.0000014   0.0000040   0.0000007   0.0000006
   65   0.0000267   0.0000620   0.0000257  -0.0000068  -0.0000024  -0.0000072
   66  -0.0000542  -0.0000500  -0.0000389   0.0000143  -0.0000038   0.0000087
   67  -0.0005026  -0.0004529  -0.0001453   0.0001562  -0.0000192   0.0001107
   68   0.0002162  -0.0004017  -0.0002434   0.0000445  -0.0000160   0.0000897
   69  -0.0000979   0.0000082  -0.0000863  -0.0000226   0.0000069  -0.0000437
   70   0.0000971   0.0009222   0.0005616  -0.0000646  -0.0000014  -0.0000388
   71  -0.0002864  -0.0000891   0.0000859  -0.0000057   0.0000270  -0.0000685
   72  -0.0002443   0.0005267   0.0005566   0.0001115  -0.0000490   0.0000758
   73  -0.0000081  -0.0000561  -0.0000127   0.0000011   0.0000021   0.0000080
   74  -0.0000226   0.0001364   0.0001369   0.0000255  -0.0000084   0.0000130
   75  -0.0000458   0.0000161   0.0000339   0.0000167  -0.0000041   0.0000089
   76  -0.0000239  -0.0000248  -0.0000321  -0.0000071   0.0000028  -0.0000061
   77   0.0000213   0.0000041  -0.0000064  -0.0000015   0.0000012   0.0000019
   78   0.0000098   0.0000231   0.0000287   0.0000101  -0.0000047   0.0000081
   79   0.0000032   0.0000039   0.0000032   0.0000041  -0.0000015   0.0000041
   80   0.0000065   0.0000010   0.0000019   0.0000006  -0.0000005   0.0000025
   81   0.0000156   0.0000150   0.0000070   0.0000003  -0.0000019   0.0000018
   82   0.0000098  -0.0000123  -0.0000062   0.0000014  -0.0000009   0.0000036
   83  -0.0000327  -0.0000094  -0.0000064   0.0000016   0.0000001  -0.0000028
   84   0.0000072  -0.0000020   0.0000030  -0.0000027   0.0000020  -0.0000021
   85   0.0000322   0.0000313   0.0000287  -0.0000063   0.0000010  -0.0000060
   86   0.0000076  -0.0000001   0.0000024  -0.0000004   0.0000009   0.0000006
   87   0.0000048   0.0000057   0.0000061  -0.0000008   0.0000003   0.0000005
   88  -0.0020018   0.0045981  -0.0003118  -0.0002037  -0.0003248  -0.0001976
   89   0.0046968   0.0019491  -0.0009611  -0.0003234  -0.0002592  -0.0005606
   90   0.0013134   0.0007603  -0.0005536   0.0001471   0.0002569   0.0003992
   91   0.0143087   0.0018897  -0.0054503  -0.0001552   0.0003495   0.0003342
   92  -0.0158554  -0.0321708   0.0036972  -0.0008308   0.0017079   0.0012895
   93  -0.0094171  -0.0139726   0.0039193  -0.0003558  -0.0012329  -0.0010578
   94  -0.0000879   0.0010161   0.0004748   0.0003969  -0.0000860  -0.0003333
   95  -0.0001404   0.0008286   0.0021306   0.0001613  -0.0003579  -0.0007273
   96  -0.0001990  -0.0005970  -0.0000510  -0.0001529   0.0001671   0.0007656
   97  -0.0197869  -0.0286052   0.0025626   0.0014283  -0.0001146   0.0006451
   98  -0.0148611   0.0065287  -0.0037837   0.0013887  -0.0004758   0.0012865
   99  -0.0080482  -0.0082740   0.0024319  -0.0012934  -0.0005805  -0.0012888
  100   0.0008465   0.0001025   0.0012583  -0.0004064  -0.0001575  -0.0004569
  101   0.0015456   0.0000931   0.0012791  -0.0003566   0.0002437  -0.0005804
  102  -0.0003178   0.0001401  -0.0005966   0.0001842  -0.0001694   0.0006049
  103  -0.0055841  -0.0008663   0.0032837  -0.0000604   0.0002414   0.0000530
  104  -0.0011842  -0.0022992   0.0008708  -0.0000904   0.0003614  -0.0001260
  105   0.0019623   0.0003754  -0.0025071   0.0001383  -0.0002870  -0.0002256
  106   0.0020129  -0.0000766  -0.0012356  -0.0000519   0.0000160   0.0000701
  107  -0.0021548   0.0006068   0.0010922   0.0000969  -0.0001441  -0.0001925
  108  -0.0000655   0.0000515   0.0004312  -0.0000891   0.0001455   0.0002150
  109   0.0006612  -0.0001468  -0.0003813   0.0000504  -0.0000784  -0.0001333
  110  -0.0002121   0.0008897  -0.0007011   0.0001102  -0.0002398   0.0000158
  111  -0.0007932   0.0007014   0.0005093  -0.0000876   0.0000947   0.0004135
  112   0.0000494   0.0001656  -0.0002334   0.0000387  -0.0000749  -0.0000443
  113   0.0000488   0.0000509  -0.0001035   0.0000084  -0.0000570  -0.0000004
  114   0.0000604  -0.0002100   0.0000376  -0.0000373   0.0000619   0.0000897
  115  -0.0918239   0.0425667   0.0300967  -0.0001810   0.0008142  -0.0010318
  116   0.0190829  -0.1233873  -0.0393548   0.0000703   0.0026390   0.0008571
  117   0.0227902  -0.0423958  -0.1154481   0.0168242  -0.0268516  -0.0187599
  118  -0.0007262  -0.0028880   0.0163282  -0.0010630   0.0025505   0.0011383
  119   0.0050552   0.0037072  -0.0267578   0.0019717  -0.0034534  -0.0020351
  120   0.0050226   0.0031142  -0.0173962   0.0011779  -0.0018221  -0.0002769
  121  -0.0422111   0.0081667  -0.0138843   0.0017120  -0.0019888  -0.0005885
  122   0.0318548  -0.0056310   0.0133875  -0.0014615   0.0015875   0.0008699
  123   0.0082482  -0.0012604   0.0066399  -0.0008387   0.0018220   0.0033042
  124  -0.0014070  -0.0018439   0.0009909  -0.0003257   0.0003110   0.0002069
  125   0.0042158   0.0030510   0.0002514  -0.0001764  -0.0002291   0.0001181
  126   0.0007302   0.0007532   0.0019069   0.0006294  -0.0000127  -0.0004666
  127   0.4814209  -0.0163742  -0.0103383  -0.0495156   0.0036011  -0.0011093
  128  -0.0163742   0.5015264  -0.0020488   0.0026970  -0.0534817   0.0358291
  129  -0.0103383  -0.0020488   0.5842616  -0.0017769   0.0349797  -0.2806078
  130  -0.0495156   0.0026970  -0.0017769   0.0579233   0.0065324  -0.0023422
  131   0.0036011  -0.0534817   0.0349797   0.0065324   0.0694296  -0.0450642
  132  -0.0011093   0.0358291  -0.2806078  -0.0023422  -0.0450642   0.3074317
  133  -0.1198194  -0.0328185   0.0310587  -0.0038548  -0.0129923   0.0052235
  134  -0.0738531  -0.1682989   0.0276204  -0.0146383  -0.0206263   0.0093252
  135   0.0250431   0.0081246  -0.0789210   0.0209243   0.0320321  -0.0000956
  136   0.0107111  -0.0223005  -0.0099188  -0.0001018  -0.0005526   0.0007915
  137   0.0155216  -0.0321105  -0.0154012   0.0009093   0.0009964   0.0000923
  138  -0.0027829   0.0080350   0.0025332  -0.0001058   0.0012930   0.0001564
  139  -0.1477250   0.0002440  -0.0423139  -0.0031817   0.0020945  -0.0013570
  140   0.0235503  -0.0720961   0.0114302   0.0049460   0.0013075   0.0005312
  141  -0.0324211   0.0050050  -0.1003790  -0.0335272   0.0048870  -0.0137540
  142  -0.0015458   0.0106199  -0.0318039  -0.0053579   0.0004180  -0.0015200
  143  -0.0008820  -0.0011703   0.0040018   0.0008496   0.0002614  -0.0001076
  144  -0.0015017   0.0051440  -0.0102166  -0.0012122   0.0001916   0.0002382
  145  -0.0288058   0.0364244   0.0264077   0.0029020  -0.0007531   0.0007604
  146   0.0147122  -0.0201597  -0.0108099  -0.0014531   0.0006292  -0.0004581
  147  -0.0007129   0.0053359   0.0066624   0.0012395   0.0003303   0.0019611
  148  -0.0017785   0.0025076   0.0019036   0.0001847  -0.0000623   0.0000958
  149   0.0003511  -0.0024867  -0.0024376  -0.0001889  -0.0000399   0.0000224
  150   0.0019476  -0.0050200  -0.0039171  -0.0001412  -0.0001078   0.0003045
          133         134         135         136         137         138
    1  -0.0001620  -0.0000187  -0.0000449   0.0000443   0.0000131   0.0000305
    2  -0.0003122  -0.0002721  -0.0000305  -0.0000395   0.0000665   0.0000128
    3   0.0002975   0.0001447   0.0000454  -0.0000537  -0.0000443  -0.0000381
    4   0.0000036  -0.0000035   0.0000121   0.0000001   0.0000021  -0.0000059
    5   0.0000227   0.0000189   0.0000075  -0.0000011  -0.0000062  -0.0000082
    6  -0.0000331  -0.0000137   0.0000116   0.0000142   0.0000072  -0.0000053
    7   0.0011201   0.0008902   0.0000575  -0.0001881  -0.0002958  -0.0001321
    8   0.0006990   0.0004358   0.0000140  -0.0002064  -0.0001713  -0.0000776
    9  -0.0014811  -0.0007768  -0.0003622   0.0000490   0.0002104   0.0001714
   10  -0.0000215  -0.0000323  -0.0000343   0.0000017   0.0000043   0.0000137
   11  -0.0000357  -0.0000673   0.0000068  -0.0000097   0.0000143   0.0000085
   12   0.0001004   0.0000874   0.0000379   0.0000102  -0.0000174  -0.0000295
   13  -0.0049951  -0.0036143  -0.0008137  -0.0000082   0.0008840   0.0004110
   14  -0.0036223  -0.0008077  -0.0004639   0.0004467   0.0005025   0.0003320
   15   0.0000642  -0.0001176   0.0005484  -0.0000412   0.0001430  -0.0001022
   16  -0.0003918  -0.0001314  -0.0000446   0.0000445   0.0000617   0.0000387
   17  -0.0000977  -0.0001383  -0.0000134   0.0000066   0.0000288   0.0000124
   18   0.0002253   0.0001894   0.0000320  -0.0000152  -0.0000403  -0.0000262
   19  -0.0000155   0.0000274   0.0000090   0.0000055  -0.0000016  -0.0000013
   20   0.0000070   0.0000150   0.0000106   0.0000065  -0.0000015  -0.0000042
   21  -0.0000376   0.0000003   0.0000153   0.0000102   0.0000065  -0.0000032
   22   0.0000127  -0.0000048   0.0000195  -0.0000065   0.0000046  -0.0000062
   23   0.0000795   0.0001430   0.0000021   0.0000020  -0.0000308  -0.0000054
   24   0.0000038  -0.0000985  -0.0000182  -0.0000070   0.0000075   0.0000032
   25   0.0001768   0.0001018   0.0000196  -0.0000261  -0.0000361  -0.0000177
   26  -0.0000928   0.0000176  -0.0000147   0.0000111   0.0000063   0.0000104
   27  -0.0001357  -0.0001052  -0.0000397   0.0000314   0.0000262   0.0000285
   28  -0.0000064  -0.0000090  -0.0000092   0.0000007   0.0000011   0.0000031
   29   0.0000063  -0.0000045   0.0000028  -0.0000038  -0.0000001  -0.0000018
   30   0.0000058   0.0000137   0.0000201  -0.0000004  -0.0000001  -0.0000098
   31  -0.0001108  -0.0000473  -0.0000171   0.0000184   0.0000194   0.0000126
   32   0.0000089  -0.0000046  -0.0000006  -0.0000054  -0.0000010  -0.0000008
   33   0.0000545   0.0000433   0.0000049  -0.0000105  -0.0000112  -0.0000062
   34   0.0000283   0.0000000   0.0000080  -0.0000115  -0.0000024  -0.0000061
   35   0.0000058   0.0000369  -0.0000024   0.0000045  -0.0000064   0.0000009
   36   0.0000052  -0.0000259  -0.0000055  -0.0000033   0.0000020   0.0000014
   37  -0.0000398  -0.0000495  -0.0000087   0.0000104   0.0000112   0.0000067
   38  -0.0000765  -0.0000500  -0.0000103   0.0000162   0.0000161   0.0000095
   39   0.0000074   0.0000151   0.0000003  -0.0000021  -0.0000035  -0.0000005
   40   0.0000054   0.0000192   0.0000049  -0.0000001  -0.0000032  -0.0000018
   41   0.0000016   0.0000051   0.0000024  -0.0000004  -0.0000006  -0.0000011
   42  -0.0000239  -0.0000110   0.0000069   0.0000064   0.0000052  -0.0000014
   43   0.0000097   0.0000288  -0.0000040   0.0000138  -0.0000047   0.0000047
   44   0.0000091  -0.0000399   0.0000028  -0.0000112   0.0000051  -0.0000016
   45   0.0000648   0.0000529   0.0000111  -0.0000207  -0.0000139  -0.0000112
   46  -0.0000613  -0.0000660  -0.0000096   0.0000137   0.0000166   0.0000088
   47  -0.0000450  -0.0000056  -0.0000095   0.0000235   0.0000067   0.0000097
   48   0.0000181   0.0000098   0.0000017  -0.0000074  -0.0000042  -0.0000024
   49   0.0000141   0.0000092   0.0000044  -0.0000055  -0.0000027  -0.0000033
   50   0.0000023   0.0000071   0.0000023   0.0000011  -0.0000014  -0.0000023
   51  -0.0000284  -0.0000193   0.0000052   0.0000078   0.0000066  -0.0000009
   52  -0.0000450  -0.0000666  -0.0000024  -0.0000310   0.0000100  -0.0000062
   53   0.0001550   0.0001396   0.0000086   0.0000108  -0.0000365  -0.0000042
   54  -0.0001554  -0.0000968  -0.0000397   0.0000304   0.0000272   0.0000299
   55  -0.0001142  -0.0001042  -0.0000102   0.0000120   0.0000295   0.0000090
   56  -0.0000416  -0.0000242  -0.0000043   0.0000012   0.0000082   0.0000030
   57   0.0000155   0.0000013   0.0000051  -0.0000002   0.0000000  -0.0000025
   58   0.0000102   0.0000173  -0.0000043  -0.0000015  -0.0000053   0.0000026
   59  -0.0000125  -0.0000115   0.0000004   0.0000005   0.0000040   0.0000007
   60   0.0000200   0.0000218   0.0000140  -0.0000019  -0.0000054  -0.0000099
   61  -0.0000766   0.0000616  -0.0000286   0.0001057   0.0000005   0.0000352
   62  -0.0000694  -0.0000003  -0.0000405   0.0000328  -0.0000018   0.0000488
   63  -0.0000615  -0.0001061  -0.0000221  -0.0000321   0.0000126   0.0000197
   64   0.0000385   0.0000275   0.0000039  -0.0000128  -0.0000095  -0.0000055
   65  -0.0000563   0.0000410  -0.0000135   0.0000734   0.0000134   0.0000190
   66   0.0000900  -0.0000065   0.0000257  -0.0000668  -0.0000117  -0.0000294
   67   0.0006309  -0.0001635   0.0001603  -0.0005536  -0.0000953  -0.0002117
   68   0.0000596  -0.0009344   0.0000904  -0.0006599   0.0001096  -0.0001735
   69   0.0002744   0.0000578  -0.0000468  -0.0001720  -0.0000379  -0.0000037
   70  -0.0006524   0.0004918  -0.0001133   0.0009234   0.0001428   0.0002041
   71   0.0001393   0.0007745  -0.0001055   0.0003065  -0.0002251   0.0001511
   72  -0.0003171   0.0001898   0.0001066   0.0005143   0.0000900  -0.0000515
   73  -0.0000030  -0.0000053   0.0000059  -0.0000092  -0.0000131   0.0000006
   74  -0.0000709   0.0000329   0.0000216   0.0001095   0.0000163  -0.0000108
   75  -0.0000062   0.0000737   0.0000126   0.0000548  -0.0000179  -0.0000007
   76   0.0000544   0.0000176  -0.0000022  -0.0000344  -0.0000154  -0.0000027
   77  -0.0000197  -0.0000129  -0.0000009   0.0000062   0.0000087   0.0000046
   78  -0.0000373  -0.0000055   0.0000139   0.0000329   0.0000097  -0.0000078
   79  -0.0000106  -0.0000115   0.0000067   0.0000039   0.0000047  -0.0000053
   80  -0.0000078  -0.0000148   0.0000038  -0.0000006   0.0000020  -0.0000035
   81  -0.0000281  -0.0000003   0.0000024   0.0000219   0.0000046   0.0000006
   82  -0.0000001  -0.0000377   0.0000057  -0.0000233   0.0000060  -0.0000072
   83   0.0000369   0.0000537   0.0000022   0.0000007  -0.0000152  -0.0000025
   84  -0.0000063  -0.0000066  -0.0000080  -0.0000018   0.0000020   0.0000074
   85  -0.0000564   0.0000077  -0.0000166   0.0000461   0.0000085   0.0000181
   86  -0.0000088  -0.0000201  -0.0000024  -0.0000039   0.0000036   0.0000022
   87  -0.0000084  -0.0000084  -0.0000003   0.0000038   0.0000038   0.0000009
   88   0.0025514  -0.0015766   0.0004053  -0.0006656  -0.0001217  -0.0001914
   89  -0.0020179   0.0018916   0.0006934   0.0012834   0.0004505   0.0001485
   90  -0.0007920  -0.0000048   0.0003924   0.0002832   0.0001868  -0.0000729
   91  -0.0030561   0.0077338   0.0023382   0.0015588   0.0013792   0.0002243
   92   0.0036722  -0.0047468  -0.0024390  -0.0011443  -0.0010642   0.0000397
   93   0.0013533  -0.0032991  -0.0016755  -0.0004072  -0.0011128   0.0006761
   94  -0.0000060  -0.0001257  -0.0002830  -0.0000446  -0.0000012  -0.0001012
   95   0.0001093   0.0001471  -0.0007098   0.0000501  -0.0000217  -0.0000729
   96   0.0001092  -0.0003249   0.0003570  -0.0000539   0.0000616  -0.0000351
   97  -0.0053608   0.0019460  -0.0015142   0.0001962   0.0002630   0.0001535
   98   0.0096878   0.0033310   0.0013793  -0.0005581  -0.0011812  -0.0008392
   99  -0.0003198  -0.0005095   0.0000064   0.0000544  -0.0003806  -0.0001624
  100  -0.0001090   0.0001212  -0.0005084   0.0000535   0.0000099   0.0001065
  101  -0.0005447   0.0000003  -0.0008892   0.0000513   0.0000135   0.0002176
  102  -0.0000375  -0.0000368   0.0004512  -0.0000118   0.0000468  -0.0000935
  103   0.0008079  -0.0037419  -0.0010495  -0.0004964  -0.0005055   0.0001230
  104   0.0005593   0.0017699  -0.0001113  -0.0000757  -0.0002973  -0.0000323
  105  -0.0000499   0.0026066   0.0004505   0.0002151   0.0002240   0.0001196
  106  -0.0001942   0.0014276   0.0004596   0.0001737   0.0001383  -0.0000357
  107   0.0001356  -0.0022831  -0.0006469  -0.0001930  -0.0000667   0.0001051
  108  -0.0000652  -0.0004649   0.0000698  -0.0000206  -0.0000090  -0.0000624
  109   0.0001427   0.0007377   0.0000604   0.0000398   0.0000488  -0.0000308
  110  -0.0000837  -0.0006307   0.0000523  -0.0000271   0.0000837   0.0000211
  111  -0.0000666  -0.0015458   0.0001276  -0.0001081   0.0000024  -0.0000467
  112  -0.0001409  -0.0000266   0.0000041   0.0000306   0.0000163   0.0000063
  113  -0.0000456   0.0000495   0.0000340   0.0000048  -0.0000077  -0.0000116
  114  -0.0000197   0.0001801   0.0000262   0.0000041  -0.0000309   0.0000064
  115   0.0068858  -0.0214009  -0.0099829  -0.0039431  -0.0045820   0.0000211
  116   0.0102204  -0.0452099  -0.0164822  -0.0036432  -0.0049857   0.0000847
  117  -0.0046946   0.0046510   0.0045887   0.0004482   0.0025897  -0.0003106
  118   0.0005522  -0.0004081  -0.0015086  -0.0000394  -0.0001508  -0.0000250
  119  -0.0003699   0.0025149   0.0013144   0.0001141   0.0003799   0.0001737
  120  -0.0007138   0.0007268   0.0020406  -0.0000843   0.0000972   0.0003267
  121   0.0037090  -0.0007704  -0.0000282   0.0003277  -0.0004994  -0.0000782
  122   0.0017734   0.0012040   0.0004985   0.0009017   0.0011285   0.0004888
  123   0.0011443  -0.0002144   0.0015558   0.0000428  -0.0000198   0.0000581
  124   0.0012760  -0.0008302  -0.0002247   0.0007288   0.0005128   0.0003762
  125  -0.0014952   0.0001392   0.0002843  -0.0006491  -0.0003849  -0.0002226
  126  -0.0008592  -0.0001341  -0.0013762   0.0004335   0.0000717  -0.0002188
  127  -0.1198194  -0.0738531   0.0250431   0.0107111   0.0155216  -0.0027829
  128  -0.0328185  -0.1682989   0.0081246  -0.0223005  -0.0321105   0.0080350
  129   0.0310587   0.0276204  -0.0789210  -0.0099188  -0.0154012   0.0025332
  130  -0.0038548  -0.0146383   0.0209243  -0.0001018   0.0009093  -0.0001058
  131  -0.0129923  -0.0206263   0.0320321  -0.0005526   0.0009964   0.0012930
  132   0.0052235   0.0093252  -0.0000956   0.0007915   0.0000923   0.0001564
  133   0.3051755  -0.0833857  -0.1493907  -0.1593914   0.1565157   0.1105817
  134  -0.0833857   0.5459755   0.1238206   0.2000123  -0.3048590  -0.1600051
  135  -0.1493907   0.1238206   0.1581270   0.1186683  -0.1361743  -0.0939929
  136  -0.1593914   0.2000123   0.1186683   0.1487526  -0.1714644  -0.1083958
  137   0.1565157  -0.3048590  -0.1361743  -0.1714644   0.3403228   0.1504850
  138   0.1105817  -0.1600051  -0.0939929  -0.1083958   0.1504850   0.0923821
  139  -0.0296909  -0.0123217  -0.0055439   0.0006179   0.0003428   0.0005004
  140  -0.0427271  -0.0158103  -0.0099660  -0.0056075   0.0009842  -0.0003938
  141   0.0076575  -0.0015079   0.0037049  -0.0024136  -0.0013248   0.0010948
  142   0.0034715   0.0004028   0.0022577  -0.0002881  -0.0002046  -0.0004202
  143   0.0001983   0.0007722  -0.0010886   0.0002344   0.0000412  -0.0003148
  144   0.0009506  -0.0008297   0.0020261   0.0000595  -0.0000271  -0.0005851
  145   0.0005218   0.0032820   0.0005074   0.0023344   0.0012641   0.0002393
  146  -0.0021529   0.0048684   0.0001514   0.0024888  -0.0005035   0.0011607
  147  -0.0000520   0.0002409   0.0018258   0.0003967   0.0002659  -0.0016844
  148   0.0011874   0.0000815   0.0002114  -0.0008873  -0.0001273  -0.0005519
  149  -0.0009025   0.0004883   0.0006563   0.0009567   0.0007673  -0.0006885
  150   0.0000957   0.0002025  -0.0000672  -0.0003344   0.0000001  -0.0000093
          139         140         141         142         143         144
    1  -0.0005496   0.0002797  -0.0004768   0.0000780  -0.0000113   0.0000156
    2  -0.0012373   0.0012293  -0.0001331  -0.0000233  -0.0000385   0.0000225
    3   0.0007906  -0.0004603   0.0007837  -0.0001272  -0.0000627   0.0000096
    4   0.0000729  -0.0000042   0.0000928  -0.0000475  -0.0000453   0.0000142
    5   0.0000234  -0.0000621  -0.0001090  -0.0000124   0.0000230   0.0000111
    6   0.0000158  -0.0000175  -0.0000159  -0.0000271  -0.0000175   0.0000136
    7  -0.0002650   0.0001049  -0.0002885  -0.0001761  -0.0002780   0.0003169
    8  -0.0010164  -0.0003698   0.0006291   0.0000935   0.0000924  -0.0000292
    9  -0.0065971   0.0028958  -0.0025470   0.0003159   0.0001849   0.0001454
   10  -0.0001555  -0.0000568   0.0001965   0.0000106   0.0000899  -0.0001965
   11  -0.0000131   0.0001970   0.0003932  -0.0000230  -0.0000375  -0.0000973
   12   0.0003740  -0.0003091   0.0005666  -0.0002227  -0.0002217   0.0000653
   13  -0.0430082   0.0011230  -0.0149116   0.0018942   0.0018313  -0.0001415
   14  -0.0296467   0.0031841  -0.0164635   0.0011414   0.0021089  -0.0004303
   15   0.0021205  -0.0032046   0.0036379  -0.0003670  -0.0013833   0.0009316
   16  -0.0011373   0.0005396  -0.0006165   0.0001278   0.0002004  -0.0000833
   17  -0.0002290   0.0000351  -0.0001687   0.0000319   0.0000287  -0.0000654
   18   0.0006205  -0.0004036   0.0002003  -0.0000329  -0.0000134   0.0000608
   19  -0.0000023   0.0000280   0.0001113  -0.0000205  -0.0000484   0.0000156
   20   0.0000931  -0.0000432  -0.0000486  -0.0000248  -0.0000199   0.0000152
   21   0.0000022   0.0000469   0.0000639  -0.0000170  -0.0000329   0.0000118
   22   0.0000256   0.0000655   0.0001103  -0.0000216  -0.0000496  -0.0000148
   23  -0.0000999  -0.0002954  -0.0003442   0.0000846   0.0001157  -0.0000052
   24   0.0000899   0.0000509  -0.0000738  -0.0000083   0.0000047  -0.0000175
   25   0.0003063  -0.0002757   0.0000493  -0.0000105  -0.0000185   0.0000082
   26  -0.0004083   0.0001100  -0.0002057   0.0000559   0.0000645  -0.0000139
   27  -0.0001125   0.0001846  -0.0000283   0.0000028  -0.0000210  -0.0000374
   28  -0.0000123   0.0000166  -0.0000203   0.0000063   0.0000117  -0.0000033
   29  -0.0000008   0.0000064   0.0000081   0.0000005   0.0000005  -0.0000004
   30   0.0000298  -0.0000249   0.0000143  -0.0000092  -0.0000112   0.0000105
   31  -0.0001612   0.0001634  -0.0000279   0.0000084   0.0000104  -0.0000127
   32  -0.0000289   0.0000074  -0.0000115   0.0000068   0.0000062  -0.0000015
   33   0.0000805  -0.0000732   0.0000411  -0.0000067  -0.0000000   0.0000042
   34   0.0000050   0.0000003   0.0000126  -0.0000045  -0.0000030   0.0000023
   35   0.0000089  -0.0000463  -0.0000285   0.0000057   0.0000073  -0.0000004
   36  -0.0000010   0.0000176   0.0000029  -0.0000016   0.0000003  -0.0000021
   37  -0.0000123   0.0000478   0.0000082  -0.0000001  -0.0000037  -0.0000018
   38  -0.0000783   0.0000996  -0.0000097   0.0000034  -0.0000001  -0.0000054
   39  -0.0000066  -0.0000101  -0.0000073   0.0000008   0.0000007  -0.0000001
   40   0.0000050  -0.0000177  -0.0000040   0.0000002  -0.0000015   0.0000016
   41   0.0000025  -0.0000031   0.0000006  -0.0000022  -0.0000021   0.0000015
   42  -0.0000067   0.0000144  -0.0000023  -0.0000015  -0.0000051   0.0000030
   43   0.0001338  -0.0001082   0.0000157   0.0000074  -0.0000129   0.0000012
   44   0.0000565   0.0000625   0.0000858  -0.0000178  -0.0000212  -0.0000050
   45  -0.0000008  -0.0000413   0.0000060  -0.0000043   0.0000187   0.0000071
   46  -0.0000179   0.0000857   0.0000259  -0.0000044  -0.0000103  -0.0000050
   47   0.0000079  -0.0000362  -0.0000367   0.0000141   0.0000031  -0.0000007
   48   0.0000027   0.0000010   0.0000045  -0.0000025  -0.0000028  -0.0000000
   49  -0.0000026  -0.0000038   0.0000039  -0.0000024  -0.0000024   0.0000012
   50   0.0000041  -0.0000169  -0.0000187  -0.0000005   0.0000016   0.0000025
   51  -0.0000093   0.0000187  -0.0000120  -0.0000015  -0.0000045   0.0000035
   52  -0.0004036   0.0003567  -0.0001197  -0.0000070   0.0000185   0.0000032
   53   0.0004588  -0.0005030   0.0000831   0.0000173  -0.0000037  -0.0000008
   54  -0.0003006   0.0002462  -0.0001485   0.0000222  -0.0000060  -0.0000125
   55  -0.0002034   0.0002549  -0.0000386   0.0000019  -0.0000058  -0.0000014
   56  -0.0001077   0.0001093  -0.0000330   0.0000006   0.0000021  -0.0000008
   57   0.0000758  -0.0000451   0.0000365  -0.0000041  -0.0000010   0.0000001
   58   0.0000014  -0.0000155  -0.0000009   0.0000082   0.0000054  -0.0000030
   59  -0.0000171   0.0000314   0.0000165   0.0000003  -0.0000036  -0.0000007
   60   0.0000468  -0.0000521  -0.0000218  -0.0000079   0.0000019   0.0000090
   61   0.0002499  -0.0004887  -0.0002972  -0.0000076  -0.0000101   0.0000188
   62  -0.0000806   0.0000002   0.0001175   0.0000992  -0.0000910  -0.0000786
   63  -0.0002564   0.0004238   0.0000627   0.0000132  -0.0000685  -0.0000472
   64   0.0000035  -0.0000068  -0.0000177  -0.0000119   0.0000041   0.0000054
   65   0.0002544  -0.0003841  -0.0001678   0.0000452   0.0000194   0.0000021
   66  -0.0001026   0.0002193   0.0000914  -0.0000562   0.0000084   0.0000211
   67  -0.0014315   0.0022333   0.0004194  -0.0007012  -0.0000364   0.0002988
   68  -0.0020631   0.0047683   0.0020144  -0.0002589   0.0000023   0.0001619
   69  -0.0008505   0.0006392   0.0010949   0.0001423   0.0001243  -0.0000813
   70   0.0022008  -0.0051038  -0.0032300   0.0003766   0.0000102  -0.0001467
   71   0.0010454  -0.0022738  -0.0010782   0.0001752   0.0000060   0.0000117
   72   0.0015606  -0.0030528  -0.0031925  -0.0001686   0.0001472   0.0004790
   73   0.0000524   0.0000876   0.0000214  -0.0000058  -0.0000270   0.0000199
   74   0.0002829  -0.0005765  -0.0006426  -0.0000458   0.0000630   0.0000810
   75   0.0001974  -0.0003119  -0.0003549  -0.0000342  -0.0000420   0.0000653
   76  -0.0001087   0.0001195   0.0001787   0.0000291  -0.0000124  -0.0000358
   77   0.0000484  -0.0000025   0.0000265   0.0000052  -0.0000044  -0.0000054
   78   0.0001375  -0.0001246  -0.0001896  -0.0000361   0.0000177   0.0000378
   79   0.0000258  -0.0000065  -0.0000449  -0.0000129   0.0000044   0.0000122
   80  -0.0000174   0.0000327   0.0000005  -0.0000047  -0.0000016   0.0000013
   81   0.0000572  -0.0000777  -0.0000599   0.0000011   0.0000052   0.0000086
   82  -0.0000893   0.0001582   0.0000592  -0.0000142  -0.0000044   0.0000002
   83   0.0000578  -0.0001098  -0.0000247   0.0000024   0.0000052   0.0000019
   84  -0.0000201   0.0000292   0.0000201   0.0000059  -0.0000050  -0.0000067
   85   0.0001011  -0.0001634  -0.0000774   0.0000274   0.0000040  -0.0000050
   86  -0.0000368   0.0000557   0.0000164  -0.0000032  -0.0000033  -0.0000016
   87   0.0000043  -0.0000037  -0.0000208   0.0000027  -0.0000007  -0.0000002
   88   0.0031382   0.0005422  -0.0004829   0.0003625   0.0003674  -0.0008807
   89   0.0261691  -0.0265459  -0.0258535   0.0008339   0.0024487   0.0008362
   90   0.0044206  -0.0053687  -0.0014237  -0.0011485  -0.0013033   0.0016861
   91   0.0057077   0.0019505  -0.0012495  -0.0004868   0.0000217   0.0001473
   92   0.0007493  -0.0017150  -0.0000470   0.0002116  -0.0001904   0.0001068
   93   0.0011444   0.0012715   0.0005121  -0.0002243   0.0001454   0.0000494
   94  -0.0005766  -0.0000112   0.0004050  -0.0001400  -0.0001080   0.0000318
   95   0.0000572  -0.0002267  -0.0000299  -0.0000759   0.0001390  -0.0001471
   96  -0.0001273  -0.0001341   0.0000080   0.0001203  -0.0001535   0.0000069
   97  -0.0882903  -0.0498241   0.0086360  -0.0000059  -0.0006054  -0.0004225
   98  -0.0355377  -0.1335794   0.0342863  -0.0090502  -0.0105740   0.0018558
   99   0.0056000   0.0256236  -0.0870751   0.0184643   0.0306003  -0.0050946
  100   0.0004568  -0.0055508   0.0160572  -0.0013950  -0.0024788   0.0000901
  101  -0.0051131  -0.0073531   0.0284028  -0.0025451  -0.0041052  -0.0000471
  102   0.0011946   0.0009234  -0.0047663   0.0002965  -0.0002056   0.0003780
  103  -0.0006526   0.0007125  -0.0000384   0.0000855  -0.0000764   0.0000371
  104   0.0004126  -0.0011797   0.0000442   0.0000405   0.0000013   0.0000759
  105  -0.0000144  -0.0007571   0.0007313  -0.0001465   0.0002963  -0.0001590
  106   0.0003081  -0.0003824  -0.0000344  -0.0000165   0.0000359  -0.0000004
  107  -0.0006082   0.0009798   0.0000234   0.0000228   0.0000052  -0.0000678
  108   0.0000628   0.0001174  -0.0002077   0.0000406  -0.0001026   0.0000640
  109  -0.0000027  -0.0003592   0.0000148  -0.0000269   0.0000339  -0.0000195
  110  -0.0003594   0.0003669   0.0000497  -0.0000136  -0.0000204  -0.0000204
  111  -0.0001990   0.0006732  -0.0004083   0.0000486  -0.0001923   0.0001078
  112   0.0000501   0.0000482   0.0000042   0.0000058   0.0000084   0.0000023
  113   0.0000119  -0.0000115  -0.0000116   0.0000016   0.0000024   0.0000002
  114   0.0000735  -0.0000606   0.0000225   0.0000086  -0.0000099   0.0000118
  115  -0.0161384   0.0220547   0.0138483   0.0009230   0.0001674   0.0003417
  116   0.0116848  -0.0009102   0.0025048  -0.0005630   0.0001074  -0.0006516
  117  -0.0004608   0.0099290   0.0075409  -0.0011969   0.0007952  -0.0008925
  118   0.0005393  -0.0005801   0.0007166  -0.0002066   0.0002153  -0.0000410
  119  -0.0009133   0.0006458  -0.0006435   0.0003158   0.0000518   0.0002561
  120  -0.0010314   0.0001258  -0.0010567   0.0005017  -0.0001665   0.0007927
  121   0.0041779   0.0035737   0.0035357  -0.0002947  -0.0000102  -0.0000724
  122  -0.0017787  -0.0043171  -0.0036196   0.0000507  -0.0000100   0.0000208
  123   0.0005269  -0.0023775  -0.0003594   0.0008043  -0.0002493   0.0006081
  124  -0.0005971  -0.0004430  -0.0004560   0.0000550  -0.0000254   0.0000381
  125  -0.0004821  -0.0005892   0.0000986   0.0000386   0.0000247   0.0000045
  126   0.0001953   0.0000265   0.0000398  -0.0001827   0.0000378  -0.0001250
  127  -0.1477250   0.0235503  -0.0324211  -0.0015458  -0.0008820  -0.0015017
  128   0.0002440  -0.0720961   0.0050050   0.0106199  -0.0011703   0.0051440
  129  -0.0423139   0.0114302  -0.1003790  -0.0318039   0.0040018  -0.0102166
  130  -0.0031817   0.0049460  -0.0335272  -0.0053579   0.0008496  -0.0012122
  131   0.0020945   0.0013075   0.0048870   0.0004180   0.0002614   0.0001916
  132  -0.0013570   0.0005312  -0.0137540  -0.0015200  -0.0001076   0.0002382
  133  -0.0296909  -0.0427271   0.0076575   0.0034715   0.0001983   0.0009506
  134  -0.0123217  -0.0158103  -0.0015079   0.0004028   0.0007722  -0.0008297
  135  -0.0055439  -0.0099660   0.0037049   0.0022577  -0.0010886   0.0020261
  136   0.0006179  -0.0056075  -0.0024136  -0.0002881   0.0002344   0.0000595
  137   0.0003428   0.0009842  -0.0013248  -0.0002046   0.0000412  -0.0000271
  138   0.0005004  -0.0003938   0.0010948  -0.0004202  -0.0003148  -0.0005851
  139   0.4792112  -0.0157454   0.0131033  -0.0498121   0.0009229  -0.0029848
  140  -0.0157454   0.4801598  -0.0409806   0.0000441  -0.0715194   0.0701221
  141   0.0131033  -0.0409806   0.5974177  -0.0057750   0.0737018  -0.2769394
  142  -0.0498121   0.0000441  -0.0057750   0.0530883  -0.0045000  -0.0000109
  143   0.0009229  -0.0715194   0.0737018  -0.0045000   0.0795807  -0.0694847
  144  -0.0029848   0.0701221  -0.2769394  -0.0000109  -0.0694847   0.3070837
  145  -0.0981374   0.0566526   0.0348045  -0.0016022   0.0058050   0.0072390
  146   0.0392606  -0.1388232  -0.0719295   0.0030153  -0.0004460  -0.0068509
  147   0.0053426  -0.0450341  -0.1366659   0.0191259  -0.0342689  -0.0207169
  148  -0.0150252   0.0077418  -0.0035176   0.0016589  -0.0017830  -0.0018757
  149   0.0236473  -0.0149742   0.0130776  -0.0004297   0.0022767  -0.0000580
  150   0.0239271  -0.0122773   0.0120115   0.0013901  -0.0005452  -0.0000060
          145         146         147         148         149         150
    1   0.0000383   0.0001310  -0.0002481   0.0001313  -0.0002167   0.0003178
    2   0.0007391  -0.0007499  -0.0000319  -0.0008901   0.0002337  -0.0004490
    3   0.0000819   0.0000199   0.0002828  -0.0001760   0.0000089  -0.0004839
    4  -0.0000181  -0.0000492   0.0000462  -0.0000427   0.0000278  -0.0000504
    5  -0.0000532   0.0000294   0.0000883   0.0000471   0.0000261  -0.0001111
    6  -0.0000895  -0.0000198   0.0000827   0.0000141   0.0000543  -0.0000717
    7   0.0001703   0.0013117   0.0003746   0.0008564  -0.0014794   0.0001687
    8   0.0006163   0.0015598   0.0003081   0.0002581  -0.0008772   0.0003558
    9   0.0009525  -0.0003916  -0.0008096  -0.0001353   0.0002159   0.0003323
   10   0.0001222   0.0000251  -0.0002027  -0.0000242   0.0000321   0.0000646
   11   0.0003130  -0.0000641  -0.0002212  -0.0000886  -0.0000636   0.0001071
   12  -0.0001991   0.0000308   0.0002852   0.0000162   0.0000152  -0.0001921
   13   0.0058847  -0.0017679  -0.0000794  -0.0038035   0.0001823  -0.0016553
   14  -0.0022140   0.0004757   0.0006068   0.0007351   0.0024604   0.0001896
   15  -0.0006732   0.0001597   0.0014013  -0.0010250   0.0007060  -0.0008733
   16   0.0000041  -0.0001294  -0.0000232  -0.0001475   0.0003138  -0.0000263
   17   0.0001008  -0.0001598  -0.0000673  -0.0001012   0.0001033  -0.0000081
   18  -0.0001541   0.0001208   0.0001891   0.0000302  -0.0000660  -0.0001197
   19  -0.0000379   0.0000895   0.0000298   0.0000397  -0.0000149   0.0000148
   20  -0.0000777  -0.0000054   0.0000789   0.0000124   0.0000223  -0.0000483
   21  -0.0000442   0.0000165   0.0000448   0.0000051   0.0000244  -0.0000166
   22   0.0000398  -0.0000125   0.0000249  -0.0000566   0.0000126  -0.0000317
   23  -0.0001997   0.0003182   0.0000728   0.0002132  -0.0000755   0.0001021
   24   0.0001116  -0.0002243  -0.0000729  -0.0000892   0.0000122  -0.0000351
   25   0.0000051   0.0001269   0.0000208   0.0000536  -0.0001232   0.0000271
   26  -0.0000437   0.0001020   0.0000149   0.0000343   0.0000582   0.0000400
   27  -0.0000352  -0.0001213  -0.0001100   0.0000560   0.0000564   0.0000623
   28   0.0000045  -0.0000202  -0.0000168  -0.0000015   0.0000040   0.0000014
   29   0.0000190  -0.0000078  -0.0000095  -0.0000101  -0.0000047   0.0000010
   30  -0.0000163   0.0000221   0.0000500  -0.0000133   0.0000035  -0.0000260
   31  -0.0000087  -0.0000867  -0.0000195  -0.0000341   0.0000774  -0.0000153
   32   0.0000219  -0.0000023  -0.0000021  -0.0000138   0.0000039  -0.0000039
   33   0.0000190   0.0000330   0.0000205  -0.0000207  -0.0000264  -0.0000157
   34   0.0000454  -0.0000109   0.0000074  -0.0000391  -0.0000022  -0.0000196
   35  -0.0000463   0.0000602   0.0000059   0.0000465  -0.0000179   0.0000232
   36   0.0000288  -0.0000344  -0.0000136  -0.0000178   0.0000040  -0.0000060
   37  -0.0000068  -0.0000535  -0.0000197   0.0000062   0.0000203   0.0000040
   38  -0.0000179  -0.0000635  -0.0000195  -0.0000010   0.0000458   0.0000008
   39  -0.0000021   0.0000200   0.0000032   0.0000041  -0.0000068   0.0000037
   40  -0.0000148   0.0000293   0.0000090   0.0000127  -0.0000081   0.0000059
   41  -0.0000045   0.0000056   0.0000089  -0.0000020   0.0000008  -0.0000048
   42  -0.0000208  -0.0000055   0.0000102   0.0000075   0.0000111  -0.0000020
   43  -0.0000990   0.0000947  -0.0000412   0.0001311  -0.0000574   0.0001140
   44   0.0000944  -0.0001067  -0.0000243  -0.0001000   0.0000230  -0.0000406
   45   0.0000624   0.0000296   0.0000555  -0.0000776  -0.0000069  -0.0000763
   46   0.0000003  -0.0000909  -0.0000282  -0.0000098   0.0000377  -0.0000054
   47  -0.0001112   0.0000527  -0.0000234   0.0001217  -0.0000123   0.0000798
   48   0.0000272  -0.0000004  -0.0000014  -0.0000230  -0.0000058  -0.0000058
   49   0.0000177   0.0000044   0.0000094  -0.0000185  -0.0000020  -0.0000096
   50  -0.0000174   0.0000151   0.0000152   0.0000104  -0.0000013  -0.0000069
   51  -0.0000254  -0.0000133   0.0000116   0.0000087   0.0000142  -0.0000038
   52   0.0002688  -0.0002521   0.0000345  -0.0002998   0.0001104  -0.0002281
   53  -0.0002496   0.0003625  -0.0000399   0.0003307  -0.0001971   0.0003005
   54  -0.0000150  -0.0001067  -0.0001268   0.0000694   0.0000436   0.0001067
   55   0.0000686  -0.0001892  -0.0000264  -0.0001029   0.0000989  -0.0000602
   56   0.0000393  -0.0000685   0.0000005  -0.0000597   0.0000419  -0.0000400
   57  -0.0000112   0.0000012   0.0000142  -0.0000050   0.0000034  -0.0000071
   58  -0.0000010   0.0000414  -0.0000269   0.0000310  -0.0000282   0.0000398
   59   0.0000155  -0.0000186  -0.0000111  -0.0000153   0.0000065   0.0000072
   60  -0.0000269   0.0000234   0.0000617  -0.0000131   0.0000052  -0.0000529
   61  -0.0011450   0.0007166  -0.0002787   0.0020508  -0.0006141   0.0009229
   62   0.0003686   0.0003147  -0.0004005  -0.0005003  -0.0006382   0.0009735
   63   0.0003351  -0.0001027  -0.0005203  -0.0000185  -0.0001551   0.0008178
   64  -0.0000003   0.0000100  -0.0000026   0.0000892   0.0000232  -0.0000365
   65  -0.0006235   0.0003334  -0.0001082   0.0008577  -0.0000352   0.0004838
   66   0.0004564  -0.0003564   0.0003207  -0.0007693   0.0002045  -0.0007580
   67   0.0041703  -0.0026674   0.0012568  -0.0078007   0.0000941  -0.0056249
   68   0.0071428  -0.0057216   0.0023630  -0.0104126   0.0031454  -0.0076217
   69   0.0012028  -0.0001147  -0.0005026  -0.0024206  -0.0017819  -0.0012293
   70  -0.0121760   0.0078519  -0.0060429   0.0071851  -0.0026341   0.0057075
   71  -0.0021549   0.0044429  -0.0003069   0.0049079  -0.0045309   0.0041607
   72  -0.0081714   0.0042584  -0.0016955   0.0032403   0.0001997  -0.0001742
   73   0.0003134   0.0000782   0.0000603  -0.0004043  -0.0003705   0.0000166
   74  -0.0014267   0.0008039  -0.0000533   0.0023095  -0.0006346   0.0004478
   75  -0.0003861   0.0004381   0.0002079   0.0007275  -0.0004821   0.0001806
   76   0.0002865   0.0000154  -0.0001873  -0.0003696  -0.0000983   0.0002400
   77  -0.0000689  -0.0000699  -0.0000283  -0.0001321   0.0000497   0.0001202
   78  -0.0003209  -0.0000188   0.0002311   0.0002687   0.0001151  -0.0003401
   79  -0.0000525  -0.0000354   0.0000698   0.0000150   0.0000650  -0.0000969
   80   0.0000223  -0.0000105  -0.0000017  -0.0000209  -0.0000171  -0.0000068
   81  -0.0001474   0.0000618   0.0000334   0.0001496   0.0000040   0.0000129
   82   0.0001694  -0.0001738   0.0000346  -0.0002318   0.0001084  -0.0001597
   83  -0.0000504   0.0001108   0.0000099   0.0000625  -0.0000597   0.0000317
   84   0.0000232  -0.0000256  -0.0000436  -0.0000266   0.0000120   0.0000551
   85  -0.0003098   0.0001772  -0.0001046   0.0004433  -0.0000558   0.0003031
   86   0.0000616  -0.0000568  -0.0000051  -0.0000940   0.0000156  -0.0000369
   87  -0.0000569   0.0000204  -0.0000396   0.0001074  -0.0000049   0.0000843
   88   0.0028781  -0.0008299  -0.0001251  -0.0006540  -0.0008021  -0.0003965
   89  -0.0030078  -0.0146766  -0.0018561  -0.0021238   0.0005450  -0.0010565
   90  -0.0005461  -0.0021727   0.0023634  -0.0006074   0.0000432  -0.0004611
   91  -0.0017989  -0.0036693  -0.0007452  -0.0002884   0.0002023  -0.0000946
   92  -0.0010340   0.0018136   0.0004180   0.0003274  -0.0000292   0.0003106
   93  -0.0001794  -0.0013211  -0.0007211  -0.0001356   0.0001117  -0.0000518
   94   0.0002373   0.0003468   0.0001415   0.0000217  -0.0000355  -0.0000120
   95   0.0000952  -0.0000581  -0.0001374   0.0000232  -0.0000236  -0.0000028
   96  -0.0000478   0.0002619   0.0001374   0.0000245  -0.0000196   0.0000045
   97  -0.0001872   0.0226692   0.0028534   0.0053341   0.0031142   0.0022097
   98  -0.0004236  -0.0271616  -0.0088372   0.0006053  -0.0031591   0.0004822
   99  -0.0047277  -0.0255234  -0.0030797   0.0003363  -0.0002010   0.0005476
  100   0.0006723   0.0005212  -0.0014271  -0.0001893   0.0001346  -0.0001981
  101   0.0007306   0.0031810  -0.0014166   0.0000117  -0.0000593   0.0002207
  102  -0.0010217   0.0004943   0.0020219  -0.0001195   0.0000733  -0.0001540
  103   0.0006095  -0.0006664  -0.0001459  -0.0002747   0.0001547  -0.0001576
  104  -0.0010680   0.0017485   0.0005225   0.0005794  -0.0003201   0.0002656
  105  -0.0002155   0.0010635  -0.0000652   0.0001687  -0.0002195   0.0002398
  106  -0.0002653   0.0003436   0.0000985   0.0001053  -0.0000818   0.0000640
  107   0.0008817  -0.0011913  -0.0004145  -0.0004256   0.0002036  -0.0001900
  108  -0.0000051  -0.0002336   0.0000889  -0.0000313   0.0000614  -0.0000690
  109  -0.0000107   0.0003551   0.0000620   0.0000481  -0.0000780   0.0000354
  110   0.0004229  -0.0004388  -0.0001111  -0.0001927   0.0000904  -0.0000897
  111   0.0003233  -0.0007593   0.0000825  -0.0001887   0.0001800  -0.0001931
  112  -0.0000527  -0.0000881  -0.0000372   0.0000198   0.0000190   0.0000102
  113  -0.0000548   0.0000404   0.0000159   0.0000268  -0.0000078   0.0000080
  114  -0.0001406   0.0001696   0.0000297   0.0000633  -0.0000379   0.0000440
  115  -0.0041478   0.0002605  -0.0024343  -0.0005451   0.0004680   0.0008827
  116  -0.0046412   0.0028684  -0.0006869  -0.0000432   0.0004284   0.0007585
  117  -0.0042196   0.0017726  -0.0008221  -0.0005392   0.0003357   0.0013773
  118   0.0000249   0.0001185  -0.0002567   0.0000171  -0.0000280  -0.0000461
  119   0.0002243  -0.0003779   0.0003564  -0.0000090  -0.0000147   0.0000539
  120   0.0001232  -0.0001987   0.0006914   0.0001294  -0.0000362  -0.0000664
  121  -0.0040477   0.0031423  -0.0001457   0.0002468  -0.0002208   0.0010429
  122   0.0035033  -0.0007812   0.0005507  -0.0001275  -0.0000405  -0.0007713
  123   0.0003966   0.0001218   0.0006735   0.0000702  -0.0000435  -0.0001941
  124   0.0010231  -0.0002071   0.0000531  -0.0001815   0.0000802  -0.0001815
  125   0.0000539  -0.0004898  -0.0000582   0.0001273  -0.0000129  -0.0000443
  126  -0.0001139   0.0000357  -0.0001408   0.0000340  -0.0000137   0.0000396
  127  -0.0288058   0.0147122  -0.0007129  -0.0017785   0.0003511   0.0019476
  128   0.0364244  -0.0201597   0.0053359   0.0025076  -0.0024867  -0.0050200
  129   0.0264077  -0.0108099   0.0066624   0.0019036  -0.0024376  -0.0039171
  130   0.0029020  -0.0014531   0.0012395   0.0001847  -0.0001889  -0.0001412
  131  -0.0007531   0.0006292   0.0003303  -0.0000623  -0.0000399  -0.0001078
  132   0.0007604  -0.0004581   0.0019611   0.0000958   0.0000224   0.0003045
  133   0.0005218  -0.0021529  -0.0000520   0.0011874  -0.0009025   0.0000957
  134   0.0032820   0.0048684   0.0002409   0.0000815   0.0004883   0.0002025
  135   0.0005074   0.0001514   0.0018258   0.0002114   0.0006563  -0.0000672
  136   0.0023344   0.0024888   0.0003967  -0.0008873   0.0009567  -0.0003344
  137   0.0012641  -0.0005035   0.0002659  -0.0001273   0.0007673   0.0000001
  138   0.0002393   0.0011607  -0.0016844  -0.0005519  -0.0006885  -0.0000093
  139  -0.0981374   0.0392606   0.0053426  -0.0150252   0.0236473   0.0239271
  140   0.0566526  -0.1388232  -0.0450341   0.0077418  -0.0149742  -0.0122773
  141   0.0348045  -0.0719295  -0.1366659  -0.0035176   0.0130776   0.0120115
  142  -0.0016022   0.0030153   0.0191259   0.0016589  -0.0004297   0.0013901
  143   0.0058050  -0.0004460  -0.0342689  -0.0017830   0.0022767  -0.0005452
  144   0.0072390  -0.0068509  -0.0207169  -0.0018757  -0.0000580  -0.0000060
  145   0.4229587  -0.2336599   0.1461183  -0.2928457   0.1331070  -0.1986068
  146  -0.2336599   0.2784760   0.0241245   0.1503282  -0.0903989   0.0871813
  147   0.1461183   0.0241245   0.2990257  -0.1639793   0.0584415  -0.1510375
  148  -0.2928457   0.1503282  -0.1639793   0.3061872  -0.1549711   0.1686352
  149   0.1331070  -0.0903989   0.0584415  -0.1549711   0.1076957  -0.0684253
  150  -0.1986068   0.0871813  -0.1510375   0.1686352  -0.0684253   0.1444914
 Gradient time:  CPU 140300.84 s  wall 35983.10 s
 **********************************************************************
 **                                                                  **
 **                       VIBRATIONAL ANALYSIS                       **
 **                       --------------------                       **
 **                                                                  **
 **        VIBRATIONAL FREQUENCIES (CM**-1) AND NORMAL MODES         **
 **     FORCE CONSTANTS (mDYN/ANGSTROM) AND REDUCED MASSES (AMU)     **
 **                  INFRARED INTENSITIES (KM/MOL)                   **
 **                                                                  **
 **********************************************************************


 Mode:                 1                      2                      3
 Frequency:         9.27                  22.90                  33.70
 Force Cnst:      0.0002                 0.0018                 0.0053
 Red. Mass:       3.9023                 5.9595                 7.8819
 IR Active:          YES                    YES                    YES
 IR Intens:        0.180                  1.715                  1.807
 Raman Active:       YES                    YES                    YES
               X      Y      Z        X      Y      Z        X      Y      Z
 C         -0.004  0.013  0.046    0.007 -0.006 -0.018    0.008  0.004 -0.015
 H         -0.061  0.042  0.039    0.061  0.022 -0.023    0.047  0.010 -0.016
 C          0.013 -0.031 -0.031    0.007  0.032  0.018   -0.029 -0.034  0.033
 H          0.055 -0.085 -0.020   -0.032  0.015  0.022   -0.062 -0.039  0.034
 O          0.004 -0.017 -0.030   -0.003  0.081  0.059    0.003 -0.056  0.068
 C         -0.015 -0.022 -0.110    0.067  0.040 -0.003   -0.060 -0.037  0.028
 H         -0.059  0.030 -0.122    0.116  0.064 -0.005   -0.015 -0.028  0.029
 H         -0.002 -0.054 -0.164    0.062  0.064  0.026   -0.088 -0.064  0.068
 C         -0.002 -0.038 -0.103    0.074 -0.016 -0.066   -0.109 -0.014 -0.036
 H          0.054 -0.106 -0.093    0.021 -0.038 -0.063   -0.154 -0.030 -0.033
 C         -0.036 -0.025 -0.205    0.145 -0.005 -0.094   -0.141 -0.015 -0.052
 H         -0.025 -0.066 -0.264    0.142  0.022 -0.065   -0.170 -0.047 -0.017
 H         -0.027 -0.042 -0.209    0.148 -0.049 -0.143   -0.176  0.002 -0.096
 H         -0.079  0.044 -0.220    0.199  0.024 -0.099   -0.100  0.001 -0.054
 C         -0.021  0.016 -0.004    0.077 -0.059 -0.112   -0.071  0.030 -0.086
 H         -0.005  0.006  0.015    0.076 -0.102 -0.159   -0.105  0.046 -0.130
 H         -0.083  0.071 -0.012    0.132 -0.038 -0.120   -0.032  0.048 -0.093
 C          0.014  0.009  0.075    0.012 -0.068 -0.084   -0.038  0.031 -0.071
 H         -0.003  0.047  0.139    0.016 -0.096 -0.114   -0.011  0.063 -0.103
 H          0.072 -0.037  0.089   -0.041 -0.095 -0.081   -0.073  0.019 -0.070
 C          0.037  0.011  0.092   -0.073 -0.015  0.017    0.043  0.006 -0.014
 C         -0.002  0.048  0.262   -0.058 -0.065 -0.096    0.074  0.043 -0.065
 C         -0.045  0.001 -0.014   -0.028  0.060  0.133    0.089 -0.018  0.022
 O          0.003 -0.007 -0.088   -0.109  0.082  0.229    0.092 -0.027  0.042
 H         -0.157 -0.001 -0.018    0.086  0.095  0.126    0.121 -0.023  0.025
 H          0.162 -0.011  0.076   -0.181 -0.036  0.042    0.012 -0.001 -0.007
 H         -0.137  0.064  0.288    0.060 -0.037 -0.130    0.108  0.056 -0.076
 H          0.031  0.048  0.274   -0.115 -0.067 -0.055    0.099  0.043 -0.058
 H          0.069  0.060  0.357   -0.104 -0.126 -0.189    0.039  0.059 -0.099
 O          0.012 -0.014  0.019   -0.034  0.024  0.056   -0.001 -0.056  0.108
 C          0.007  0.010  0.041   -0.029  0.007  0.035    0.040  0.013  0.032
 H         -0.004  0.052  0.051   -0.012  0.064  0.050    0.126  0.054  0.045
 C          0.000  0.005 -0.020    0.004  0.061  0.042   -0.005 -0.049  0.093
 H         -0.007  0.036 -0.013    0.017  0.092  0.051   -0.018 -0.036  0.095
 C          0.018 -0.017  0.096   -0.090 -0.051  0.086    0.072  0.023  0.044
 O          0.009  0.003  0.139   -0.131 -0.033  0.136    0.375  0.113  0.123
 O          0.037 -0.066  0.090   -0.101 -0.127  0.070   -0.252 -0.075 -0.038
 H          0.041 -0.082  0.126   -0.145 -0.162  0.106   -0.189 -0.058 -0.020
 C          0.004  0.006  0.001   -0.001 -0.026 -0.053   -0.020  0.040 -0.079
 H          0.012 -0.033 -0.006   -0.037 -0.075 -0.065   -0.148  0.023 -0.092
 O          0.001  0.031  0.021    0.013 -0.034 -0.090    0.049  0.101 -0.217
 H         -0.001  0.032 -0.010    0.039 -0.049 -0.156    0.003  0.128 -0.252
 C         -0.006  0.028 -0.046    0.053  0.021 -0.074    0.003  0.016 -0.022
 H         -0.010  0.068 -0.038    0.095  0.068 -0.064    0.094  0.015 -0.020
 O         -0.011  0.024 -0.085    0.070 -0.006 -0.158   -0.057  0.043 -0.082
 H         -0.013  0.034 -0.107    0.112  0.020 -0.155   -0.052  0.027 -0.046
 C         -0.005  0.005 -0.055    0.034  0.039 -0.015   -0.034 -0.032  0.079
 H         -0.004 -0.025 -0.063   -0.005  0.014 -0.022   -0.109 -0.016  0.083
 O         -0.011  0.024 -0.084    0.097  0.071 -0.011   -0.021 -0.062  0.128
 H         -0.012  0.010 -0.095    0.062  0.058  0.037   -0.012 -0.028  0.141
 TransDip  -0.009  0.004  0.009    0.026 -0.020 -0.026   -0.042  0.005 -0.008

 Mode:                 4                      5                      6
 Frequency:        50.52                  68.36                  69.77
 Force Cnst:      0.0119                 0.0130                 0.0097
 Red. Mass:       7.9204                 4.7184                 3.3775
 IR Active:          YES                    YES                    YES
 IR Intens:        0.804                  0.205                  0.243
 Raman Active:       YES                    YES                    YES
               X      Y      Z        X      Y      Z        X      Y      Z
 C          0.011 -0.013  0.008   -0.009  0.021 -0.080    0.033 -0.009 -0.040
 H          0.037 -0.014  0.008    0.013  0.089 -0.094    0.126  0.033 -0.048
 C         -0.017 -0.046  0.042   -0.009  0.006 -0.087   -0.002 -0.001  0.043
 H         -0.037 -0.046  0.042    0.008  0.041 -0.094   -0.062  0.027  0.038
 O          0.003 -0.063  0.060    0.003 -0.031 -0.121    0.006  0.007  0.072
 C         -0.047 -0.049  0.040   -0.023 -0.004 -0.025    0.032 -0.004  0.093
 H         -0.019 -0.044  0.041   -0.033 -0.063 -0.015    0.133 -0.033  0.104
 H         -0.069 -0.075  0.067   -0.023  0.012 -0.012   -0.006  0.015  0.191
 C         -0.089 -0.024 -0.004   -0.030  0.050  0.027   -0.021  0.005  0.001
 H         -0.117 -0.036 -0.002   -0.069  0.180  0.008   -0.150  0.060 -0.007
 C         -0.124 -0.026 -0.015   -0.023  0.021  0.223    0.028 -0.005  0.099
 H         -0.147 -0.057  0.006   -0.034  0.076  0.294   -0.013  0.031  0.218
 H         -0.152 -0.007 -0.044   -0.034  0.082  0.280   -0.012  0.008  0.041
 H         -0.101 -0.016 -0.017   -0.003 -0.124  0.253    0.144 -0.065  0.113
 C         -0.059  0.016 -0.037   -0.004 -0.004 -0.084    0.039 -0.034 -0.179
 H         -0.085  0.033 -0.065   -0.029  0.008 -0.116   -0.014 -0.057 -0.295
 H         -0.036  0.027 -0.041    0.070 -0.050 -0.078    0.189 -0.029 -0.190
 C         -0.026  0.018 -0.028   -0.030 -0.000 -0.141   -0.018 -0.039 -0.179
 H         -0.006  0.046 -0.050   -0.006 -0.021 -0.207    0.027 -0.050 -0.281
 H         -0.047  0.012 -0.028   -0.100  0.021 -0.150   -0.143 -0.060 -0.181
 C          0.047 -0.010 -0.001   -0.023  0.011  0.038    0.041 -0.010  0.018
 C          0.079  0.024 -0.058   -0.040  0.045  0.136    0.000  0.022  0.194
 C          0.094 -0.038  0.033   -0.052  0.098  0.082   -0.032 -0.002 -0.064
 O          0.093 -0.043  0.048   -0.062  0.078  0.158    0.024 -0.024 -0.117
 H          0.128 -0.048  0.038   -0.057  0.189  0.052   -0.137  0.012 -0.074
 H          0.014 -0.011  0.005    0.004 -0.079  0.059    0.152 -0.048  0.009
 H          0.117  0.031 -0.069   -0.071  0.154  0.112   -0.124  0.079  0.205
 H          0.104  0.024 -0.058   -0.045  0.039  0.251    0.017  0.020  0.251
 H          0.042  0.043 -0.093   -0.017 -0.028  0.121    0.070 -0.005  0.266
 O          0.018 -0.026  0.059    0.030 -0.014 -0.121   -0.015 -0.013  0.090
 C          0.057  0.048 -0.002    0.004 -0.008 -0.050    0.007 -0.005  0.035
 H          0.118  0.093  0.012   -0.057  0.018 -0.046    0.056 -0.021  0.033
 C          0.002 -0.043  0.068   -0.001 -0.040 -0.107    0.004  0.011  0.072
 H          0.008 -0.052  0.066   -0.016 -0.076 -0.118    0.009  0.043  0.081
 C          0.014  0.012  0.021    0.081 -0.020  0.032   -0.039  0.006 -0.022
 O         -0.318 -0.069 -0.025    0.105  0.016  0.097   -0.063 -0.022 -0.072
 O          0.355  0.066  0.099    0.145 -0.073  0.035   -0.068  0.050 -0.020
 H          0.278  0.030  0.108    0.209 -0.075  0.096   -0.109  0.053 -0.063
 C         -0.007  0.070 -0.100    0.006 -0.006 -0.029   -0.002 -0.002  0.013
 H         -0.102  0.056 -0.109    0.025 -0.002 -0.027   -0.019 -0.009  0.011
 O          0.047  0.125 -0.199   -0.003  0.000 -0.005    0.008  0.001 -0.007
 H          0.026  0.137 -0.266   -0.017  0.008  0.028    0.015 -0.004 -0.037
 C          0.003  0.048 -0.056   -0.016 -0.021 -0.029    0.011  0.008  0.010
 H          0.106  0.060 -0.051   -0.028 -0.037 -0.033    0.023  0.025  0.014
 O         -0.074  0.083 -0.137   -0.026 -0.009 -0.001    0.013  0.002 -0.017
 H         -0.067  0.062 -0.087   -0.027 -0.024  0.027    0.010  0.013 -0.042
 C         -0.044 -0.017  0.064   -0.014 -0.026 -0.038    0.010  0.002  0.016
 H         -0.135  0.014  0.073   -0.009  0.031 -0.022    0.005 -0.046  0.003
 O         -0.033 -0.065  0.135   -0.031 -0.079  0.017    0.015  0.041 -0.031
 H         -0.027 -0.026  0.158   -0.029 -0.051  0.039    0.008  0.011 -0.046
 TransDip   0.027  0.008  0.002   -0.010  0.006 -0.008   -0.009  0.010  0.008

 Mode:                 7                      8                      9
 Frequency:        88.42                 106.50                 119.04
 Force Cnst:      0.0292                 0.0376                 0.0397
 Red. Mass:       6.3406                 5.6243                 4.7581
 IR Active:          YES                    YES                    YES
 IR Intens:        0.581                  0.485                  0.423
 Raman Active:       YES                    YES                    YES
               X      Y      Z        X      Y      Z        X      Y      Z
 C          0.005 -0.001 -0.037    0.020 -0.039 -0.040    0.010 -0.024 -0.058
 H         -0.029 -0.005 -0.037   -0.014 -0.013 -0.046   -0.044  0.002 -0.064
 C          0.021  0.018 -0.067    0.023 -0.066 -0.084    0.022 -0.069 -0.119
 H          0.021  0.001 -0.064    0.036 -0.107 -0.076    0.038 -0.137 -0.106
 O         -0.004  0.052 -0.054   -0.007 -0.021 -0.067    0.038 -0.047 -0.070
 C          0.057  0.027 -0.077    0.018 -0.061 -0.115   -0.032 -0.069 -0.182
 H          0.004  0.020 -0.079   -0.064 -0.068 -0.119   -0.170 -0.063 -0.191
 H          0.086  0.053 -0.122    0.044 -0.066 -0.177    0.009 -0.098 -0.295
 C          0.106  0.018 -0.001    0.044 -0.021 -0.010    0.006 -0.010 -0.025
 H          0.156  0.054 -0.006    0.106  0.057 -0.022    0.116  0.082 -0.039
 C          0.134  0.015  0.044    0.010 -0.042  0.105   -0.076 -0.038  0.108
 H          0.167  0.057  0.010    0.034 -0.016  0.077   -0.040 -0.028  0.039
 H          0.173  0.006  0.106    0.032  0.008  0.211   -0.045  0.043  0.268
 H          0.086 -0.024  0.051   -0.067 -0.140  0.124   -0.216 -0.158  0.130
 C          0.070 -0.020  0.045    0.022 -0.035  0.025   -0.029 -0.010  0.060
 H          0.101 -0.025  0.094    0.040 -0.018  0.075   -0.001  0.038  0.157
 H          0.029 -0.050  0.054   -0.019 -0.072  0.036   -0.123 -0.067  0.079
 C          0.038 -0.014  0.011    0.023 -0.025 -0.017    0.018  0.002 -0.005
 H          0.017 -0.049  0.028    0.019 -0.037 -0.018    0.010  0.003  0.013
 H          0.062  0.009  0.007    0.032  0.001 -0.023    0.056  0.047 -0.013
 C          0.028  0.002 -0.031    0.102 -0.041  0.013    0.028 -0.031 -0.004
 C          0.007  0.018  0.066    0.145  0.066  0.026    0.040  0.006 -0.003
 C         -0.003 -0.017 -0.090    0.152 -0.060  0.054    0.033  0.015  0.047
 O          0.085 -0.069 -0.121    0.140 -0.058  0.079   -0.073  0.080  0.081
 H         -0.109  0.015 -0.105    0.187 -0.055  0.056    0.135 -0.000  0.056
 H          0.099 -0.007 -0.041    0.107 -0.095  0.028    0.011 -0.072  0.011
 H         -0.063  0.041  0.075    0.179  0.207 -0.022    0.067  0.078 -0.029
 H          0.014  0.017  0.088    0.187  0.059  0.163    0.049  0.002  0.072
 H          0.046  0.008  0.109    0.101  0.012 -0.058    0.021 -0.033 -0.050
 O         -0.015  0.061 -0.084    0.009  0.073 -0.063    0.017 -0.071  0.185
 C         -0.031  0.043 -0.057   -0.030  0.038  0.002    0.067 -0.002  0.093
 H         -0.058  0.093 -0.046   -0.085  0.026 -0.003    0.171  0.004  0.099
 C         -0.018  0.024 -0.040   -0.017  0.024 -0.043   -0.001  0.013  0.035
 H         -0.038 -0.042 -0.058   -0.026 -0.007 -0.051   -0.084  0.128  0.057
 C         -0.083 -0.029  0.034   -0.088  0.020 -0.007   -0.019  0.002  0.016
 O         -0.142  0.007  0.130   -0.104  0.015 -0.011   -0.069 -0.042 -0.057
 O         -0.092 -0.160  0.011   -0.177 -0.003 -0.029   -0.083  0.059  0.014
 H         -0.141 -0.212  0.079   -0.250 -0.024 -0.049   -0.168  0.057 -0.056
 C         -0.042  0.047 -0.085    0.004  0.023  0.055    0.014  0.022  0.004
 H         -0.165  0.107 -0.082    0.131 -0.015  0.056   -0.079  0.012 -0.005
 O          0.021  0.051 -0.242   -0.065  0.021  0.222    0.069  0.097 -0.098
 H         -0.056  0.098 -0.109   -0.013 -0.010  0.153   -0.021  0.150 -0.038
 C         -0.020 -0.026  0.076   -0.029  0.073 -0.056   -0.001 -0.011  0.038
 H         -0.020 -0.176  0.047    0.007  0.171 -0.037   -0.061 -0.061  0.027
 O         -0.013 -0.000  0.247   -0.052  0.067 -0.192    0.003  0.003  0.144
 H         -0.025 -0.045  0.316    0.001  0.080 -0.153   -0.073 -0.010  0.077
 C         -0.018  0.034  0.084   -0.053  0.046  0.006    0.028 -0.006 -0.049
 H         -0.004  0.141  0.113   -0.106  0.113  0.025    0.088 -0.098 -0.074
 O         -0.049 -0.050  0.171   -0.038 -0.020  0.105    0.038  0.085 -0.163
 H         -0.039 -0.024  0.174   -0.035  0.031  0.141    0.048  0.066 -0.195
 TransDip  -0.014  0.006  0.019    0.017 -0.006 -0.014   -0.014 -0.005 -0.015

 Mode:                10                     11                     12
 Frequency:       130.10                 149.25                 156.63
 Force Cnst:      0.0449                 0.0595                 0.0649
 Red. Mass:       4.5066                 4.5313                 4.4875
 IR Active:          YES                    YES                    YES
 IR Intens:        2.567                  0.385                  5.259
 Raman Active:       YES                    YES                    YES
               X      Y      Z        X      Y      Z        X      Y      Z
 C          0.017 -0.035  0.069    0.053  0.016 -0.001    0.024  0.021 -0.003
 H          0.061 -0.032  0.069    0.055  0.004  0.001    0.024  0.006  0.000
 C          0.005 -0.030  0.097    0.048  0.005  0.008    0.007  0.031  0.021
 H          0.033  0.036  0.083    0.066  0.044 -0.001    0.008  0.112  0.006
 O         -0.026 -0.040  0.007    0.078 -0.064 -0.032    0.011 -0.043 -0.037
 C          0.002 -0.045  0.163   -0.002 -0.014  0.050    0.057  0.033  0.115
 H          0.126 -0.064  0.174    0.030 -0.030  0.054    0.134 -0.006  0.126
 H         -0.052 -0.052  0.280   -0.023 -0.032  0.085    0.045  0.087  0.183
 C         -0.079 -0.047  0.021   -0.042  0.008  0.012    0.064 -0.006  0.048
 H         -0.189 -0.102  0.030   -0.062 -0.018  0.016    0.025 -0.082  0.060
 C         -0.087 -0.040 -0.045   -0.102  0.008 -0.025    0.147  0.020 -0.077
 H         -0.149 -0.092  0.042   -0.133 -0.053 -0.012    0.143  0.033 -0.057
 H         -0.155 -0.042 -0.175   -0.142  0.037 -0.064    0.152 -0.073 -0.187
 H          0.033  0.024 -0.056   -0.085  0.038 -0.031    0.232  0.132 -0.099
 C         -0.021 -0.013 -0.083   -0.013  0.050 -0.007    0.072  0.003  0.030
 H         -0.069 -0.040 -0.195   -0.036  0.071 -0.024    0.064 -0.003  0.010
 H          0.082  0.053 -0.105   -0.003  0.061 -0.010    0.093  0.006  0.027
 C         -0.020 -0.026 -0.005    0.040  0.043  0.004    0.044  0.010  0.020
 H          0.004  0.013 -0.028    0.048  0.077  0.017    0.028 -0.019  0.031
 H         -0.061 -0.080  0.005    0.059  0.041  0.006    0.054  0.018  0.019
 C          0.054 -0.035  0.057   -0.028  0.014 -0.025    0.076  0.028 -0.007
 C          0.097  0.012 -0.014   -0.096 -0.126 -0.006    0.116  0.127 -0.006
 C          0.101 -0.074  0.082   -0.104  0.088 -0.046    0.079  0.041  0.001
 O          0.021 -0.006  0.059   -0.095  0.071 -0.020   -0.126  0.210 -0.045
 H          0.196 -0.155  0.114   -0.152  0.151 -0.070    0.252 -0.092  0.053
 H          0.019 -0.027  0.060   -0.031  0.046 -0.034    0.078  0.014 -0.004
 H          0.159  0.048 -0.038   -0.201 -0.380  0.090    0.202  0.354 -0.090
 H          0.126  0.010  0.017   -0.136 -0.113 -0.261    0.136  0.114  0.227
 H          0.045  0.013 -0.078   -0.010  0.002  0.174    0.055 -0.004 -0.157
 O          0.024  0.074 -0.128    0.129  0.009 -0.024   -0.012 -0.098  0.042
 C          0.004  0.050 -0.086    0.130  0.021 -0.010    0.006 -0.049  0.023
 H         -0.045  0.069 -0.083    0.124  0.020 -0.010    0.035 -0.053  0.024
 C          0.015  0.032 -0.077    0.075 -0.049 -0.011   -0.014 -0.072 -0.006
 H          0.096  0.022 -0.071    0.066 -0.079 -0.020   -0.047 -0.044 -0.003
 C         -0.021  0.003 -0.018   -0.006 -0.038 -0.023    0.002 -0.041 -0.004
 O         -0.055  0.035  0.061   -0.109 -0.054 -0.019   -0.006 -0.057 -0.033
 O         -0.022 -0.102 -0.036   -0.117 -0.110 -0.057   -0.020 -0.018 -0.004
 H         -0.053 -0.143  0.024   -0.288 -0.173 -0.073   -0.042 -0.015 -0.028
 C          0.023  0.050 -0.036    0.115  0.045  0.021   -0.044 -0.012  0.008
 H          0.068  0.082 -0.028    0.169  0.047  0.025   -0.062 -0.021  0.004
 O         -0.001  0.058  0.018    0.097  0.125  0.108   -0.031  0.053  0.002
 H         -0.064  0.096  0.181    0.039  0.159  0.140   -0.070  0.075 -0.008
 C         -0.030  0.007 -0.013    0.041  0.029 -0.002   -0.074 -0.020  0.000
 H         -0.129 -0.089 -0.032    0.067  0.036 -0.000   -0.069 -0.012  0.002
 O         -0.012  0.028  0.181   -0.016  0.067 -0.020   -0.121  0.005 -0.014
 H         -0.098 -0.006  0.142   -0.022  0.040  0.023   -0.146 -0.011 -0.014
 C          0.003  0.042 -0.109    0.025 -0.026  0.029   -0.060 -0.071 -0.013
 H          0.057  0.001 -0.120   -0.008  0.017  0.042   -0.056 -0.076 -0.014
 O          0.020  0.091 -0.167   -0.030 -0.093  0.081   -0.144 -0.108 -0.025
 H          0.023  0.088 -0.177   -0.022 -0.083  0.079   -0.066 -0.042 -0.093
 TransDip  -0.030 -0.041  0.007   -0.018  0.008  0.005    0.070 -0.021  0.005

 Mode:                13                     14                     15
 Frequency:       170.34                 201.27                 205.80
 Force Cnst:      0.0976                 0.0437                 0.0919
 Red. Mass:       5.7105                 1.8291                 3.6840
 IR Active:          YES                    YES                    YES
 IR Intens:       29.101                  0.737                  2.869
 Raman Active:       YES                    YES                    YES
               X      Y      Z        X      Y      Z        X      Y      Z
 C         -0.036  0.051 -0.012   -0.050 -0.015 -0.043   -0.024  0.057  0.105
 H         -0.050  0.058 -0.013   -0.029 -0.026 -0.040   -0.018  0.087  0.098
 C         -0.015  0.084 -0.027   -0.042  0.010 -0.001   -0.016  0.001  0.057
 H          0.029  0.192 -0.047   -0.082  0.021 -0.004   -0.016 -0.158  0.088
 O          0.012 -0.053 -0.141   -0.002 -0.002  0.031   -0.010  0.049  0.162
 C          0.001  0.080  0.089   -0.039  0.012  0.010   -0.030  0.040 -0.164
 H          0.066  0.032  0.101   -0.052  0.008  0.010   -0.156  0.165 -0.194
 H         -0.006  0.135  0.145   -0.029  0.021 -0.004    0.018 -0.012 -0.309
 C          0.016  0.042  0.034   -0.016 -0.012  0.027    0.025  0.037 -0.093
 H         -0.035 -0.011  0.042    0.013 -0.041  0.031    0.046  0.146 -0.109
 C          0.127  0.069 -0.061    0.013 -0.001 -0.035    0.084  0.018  0.097
 H          0.121  0.105 -0.018    0.042  0.007 -0.089    0.135  0.140  0.093
 H          0.133 -0.031 -0.177    0.047 -0.045 -0.027    0.148  0.035  0.239
 H          0.236  0.163 -0.079   -0.022  0.049 -0.045    0.024 -0.147  0.130
 C          0.023  0.021 -0.003   -0.044 -0.036  0.068    0.013  0.006 -0.098
 H          0.015  0.003 -0.037   -0.019 -0.002  0.147    0.015 -0.057 -0.162
 H          0.062  0.033 -0.008   -0.101 -0.113  0.089    0.054  0.095 -0.120
 C         -0.008  0.019  0.008   -0.051 -0.021 -0.036   -0.026 -0.004  0.037
 H         -0.024  0.000  0.029   -0.046 -0.070 -0.085   -0.025  0.021  0.052
 H          0.008  0.011  0.011   -0.087  0.047 -0.053   -0.046 -0.104  0.057
 C         -0.087  0.054  0.011   -0.060 -0.012 -0.027   -0.032  0.061  0.077
 C         -0.093  0.022 -0.011   -0.025  0.099  0.007   -0.005  0.029 -0.062
 C         -0.057  0.036  0.043   -0.045 -0.027 -0.021   -0.006 -0.016  0.040
 O          0.270 -0.244  0.160   -0.030 -0.040 -0.021    0.032 -0.012 -0.049
 H         -0.312  0.286 -0.049   -0.047 -0.034 -0.019   -0.032 -0.099  0.066
 H         -0.102  0.031  0.020   -0.042 -0.050 -0.020   -0.081  0.124  0.067
 H         -0.077 -0.000 -0.008    0.148  0.565 -0.164    0.082 -0.057 -0.057
 H         -0.126  0.024 -0.029   -0.065  0.074  0.500   -0.012  0.034 -0.152
 H         -0.090  0.016 -0.011   -0.116 -0.225 -0.292   -0.056  0.077 -0.096
 O          0.012 -0.098  0.091    0.038  0.022 -0.004    0.004 -0.025  0.004
 C          0.044 -0.026  0.059    0.050  0.013 -0.018    0.041 -0.012 -0.059
 H          0.098 -0.016  0.063    0.055  0.008 -0.019    0.076 -0.030 -0.062
 C         -0.018 -0.024 -0.051    0.013 -0.008  0.025    0.014 -0.049  0.083
 H         -0.101  0.070 -0.036    0.022 -0.031  0.020    0.074 -0.092  0.077
 C          0.007 -0.021  0.015    0.018 -0.007 -0.018    0.030 -0.041 -0.052
 O         -0.014 -0.052 -0.040   -0.006 -0.003 -0.001    0.008 -0.023 -0.005
 O         -0.039  0.022  0.013    0.008 -0.044 -0.026    0.043 -0.124 -0.065
 H         -0.090  0.024 -0.036   -0.027 -0.066 -0.010    0.023 -0.161 -0.006
 C          0.001  0.004  0.007    0.059  0.013  0.000    0.029  0.018 -0.012
 H         -0.010 -0.032 -0.001    0.083  0.024  0.004    0.081  0.048 -0.002
 O          0.017  0.108  0.019    0.052  0.028  0.033    0.005  0.035  0.060
 H         -0.088  0.170  0.095    0.036  0.037  0.052    0.002  0.037  0.070
 C         -0.047 -0.016 -0.026    0.037  0.001  0.001   -0.018 -0.009  0.001
 H         -0.096 -0.022 -0.028    0.052 -0.003  0.001    0.008 -0.029 -0.002
 O         -0.080  0.014  0.026    0.021  0.013  0.000   -0.120  0.057  0.013
 H         -0.168 -0.008 -0.041    0.010  0.006  0.002   -0.251  0.015 -0.066
 C         -0.017 -0.039 -0.083    0.024 -0.007  0.021   -0.011 -0.063  0.013
 H          0.009 -0.058 -0.089    0.010 -0.020  0.018   -0.027 -0.150 -0.011
 O         -0.018 -0.032 -0.104    0.052  0.015  0.015   -0.016 -0.005 -0.072
 H         -0.066 -0.085 -0.078    0.034 -0.005  0.028   -0.014 -0.041 -0.104
 TransDip  -0.149  0.081 -0.031   -0.021 -0.013  0.013   -0.028 -0.045 -0.012

 Mode:                16                     17                     18
 Frequency:       221.05                 233.01                 244.46
 Force Cnst:      0.0787                 0.0892                 0.0545
 Red. Mass:       2.7354                 2.7894                 1.5492
 IR Active:          YES                    YES                    YES
 IR Intens:        8.209                 11.326                  3.561
 Raman Active:       YES                    YES                    YES
               X      Y      Z        X      Y      Z        X      Y      Z
 C         -0.049  0.021  0.100    0.001 -0.010 -0.026   -0.046 -0.010 -0.018
 H         -0.114  0.028  0.097    0.038 -0.008 -0.026   -0.053 -0.012 -0.018
 C          0.008  0.014 -0.006   -0.020 -0.003  0.015   -0.036  0.007 -0.021
 H          0.105  0.020 -0.008   -0.057 -0.020  0.019   -0.032  0.019 -0.024
 O          0.005 -0.025 -0.092   -0.024  0.028  0.054   -0.008 -0.014 -0.027
 C         -0.016  0.007 -0.017   -0.008  0.009 -0.008   -0.054  0.021 -0.021
 H         -0.002  0.022 -0.018   -0.028  0.020 -0.011   -0.098  0.022 -0.024
 H         -0.022 -0.002 -0.009   -0.001  0.005 -0.028   -0.040  0.009 -0.060
 C         -0.032  0.003 -0.053    0.006  0.006  0.012   -0.031  0.013  0.007
 H         -0.106  0.053 -0.059    0.038 -0.005  0.014   -0.026  0.016  0.006
 C          0.008 -0.009  0.060    0.025  0.013 -0.019    0.091  0.027 -0.004
 H         -0.070  0.019  0.252    0.094  0.043 -0.142   -0.051  0.046  0.317
 H         -0.072  0.025 -0.045    0.102 -0.026  0.076   -0.046 -0.031 -0.336
 H          0.195 -0.088  0.079   -0.100  0.030 -0.025    0.497  0.084 -0.009
 C          0.005  0.000 -0.132   -0.018 -0.010  0.045   -0.060 -0.021  0.028
 H         -0.030 -0.100 -0.298    0.002  0.023  0.115   -0.037 -0.004  0.085
 H          0.126  0.176 -0.180   -0.066 -0.085  0.065   -0.102 -0.063  0.040
 C         -0.007 -0.033  0.117   -0.027  0.007 -0.058   -0.053 -0.007 -0.013
 H         -0.043  0.040  0.245   -0.002 -0.023 -0.132   -0.045  0.003 -0.026
 H          0.082 -0.197  0.158   -0.089  0.069 -0.075   -0.059  0.012 -0.017
 C         -0.052  0.021  0.068    0.022 -0.011 -0.020   -0.006 -0.018 -0.016
 C         -0.007  0.050 -0.045    0.012 -0.009  0.021    0.007  0.044  0.022
 C         -0.020 -0.069  0.031    0.032 -0.005 -0.005    0.049 -0.069  0.008
 O         -0.045 -0.015 -0.073    0.003  0.011  0.014   -0.046 -0.000  0.008
 H          0.012 -0.205  0.077    0.072 -0.008 -0.002    0.191 -0.167  0.047
 H         -0.085  0.071  0.059    0.035 -0.023 -0.018    0.013 -0.024 -0.017
 H          0.156  0.189 -0.121   -0.109 -0.168  0.093   -0.183 -0.198  0.133
 H         -0.023  0.042  0.100    0.065  0.000 -0.155    0.148  0.059 -0.259
 H         -0.101 -0.048 -0.220    0.062  0.131  0.166    0.056  0.308  0.240
 O          0.027  0.002 -0.000   -0.027  0.001  0.017    0.016  0.006  0.006
 C          0.011 -0.013  0.047   -0.010 -0.052 -0.015    0.023  0.011  0.001
 H         -0.016 -0.008  0.047    0.004 -0.076 -0.021    0.028  0.014  0.001
 C          0.004  0.019 -0.058   -0.015  0.030  0.021   -0.009 -0.005 -0.000
 H         -0.031  0.047 -0.055    0.018  0.047  0.028   -0.030 -0.010 -0.004
 C         -0.002 -0.005  0.028    0.009 -0.055 -0.035    0.006  0.005 -0.001
 O          0.001 -0.026 -0.016    0.041 -0.049 -0.029   -0.004  0.004  0.000
 O         -0.027  0.052  0.034    0.050 -0.067 -0.029   -0.002 -0.001 -0.004
 H         -0.038  0.070 -0.014    0.099 -0.063  0.004   -0.021 -0.008 -0.006
 C          0.001 -0.016  0.016   -0.052 -0.021 -0.012    0.034  0.005 -0.000
 H         -0.038 -0.045  0.008   -0.053 -0.038 -0.017    0.043  0.006  0.001
 O          0.030  0.079 -0.017   -0.038  0.206  0.038    0.031 -0.013  0.007
 H         -0.095  0.154  0.087   -0.363  0.402  0.407    0.062 -0.031 -0.034
 C          0.011 -0.004 -0.006   -0.057 -0.026 -0.036    0.022 -0.004  0.001
 H         -0.008  0.018 -0.003   -0.080 -0.025 -0.036    0.031 -0.008  0.001
 O          0.121 -0.073 -0.023    0.107 -0.125 -0.024   -0.011  0.017  0.001
 H          0.274 -0.028  0.077    0.286 -0.063  0.077   -0.038  0.001 -0.001
 C          0.008  0.034 -0.011   -0.038  0.051 -0.011    0.012 -0.011  0.010
 H          0.011  0.105  0.010   -0.077  0.062 -0.007    0.010 -0.008  0.011
 O         -0.019 -0.033  0.061   -0.000  0.043  0.031    0.044  0.006  0.015
 H          0.008  0.014  0.057   -0.011  0.060  0.062    0.054  0.029  0.020
 TransDip   0.017  0.049  0.075   -0.062  0.045  0.076    0.048 -0.036  0.001

 Mode:                19                     20                     21
 Frequency:       249.98                 269.37                 287.45
 Force Cnst:      0.0476                 0.1648                 0.2211
 Red. Mass:       1.2921                 3.8559                 4.5417
 IR Active:          YES                    YES                    YES
 IR Intens:        1.846                  0.809                 21.535
 Raman Active:       YES                    YES                    YES
               X      Y      Z        X      Y      Z        X      Y      Z
 C          0.030  0.001 -0.009   -0.037 -0.012 -0.036   -0.023  0.017 -0.005
 H          0.026 -0.002 -0.008   -0.138 -0.056 -0.028   -0.045 -0.001 -0.001
 C          0.018 -0.017 -0.005   -0.010  0.009 -0.072   -0.048 -0.034  0.009
 H          0.002 -0.051  0.002   -0.006  0.082 -0.086   -0.074 -0.045  0.012
 O          0.002  0.017  0.032   -0.009 -0.012 -0.105   -0.041 -0.031  0.039
 C          0.014 -0.022 -0.035    0.041 -0.020  0.062   -0.026 -0.054  0.021
 H         -0.031 -0.008 -0.040    0.168 -0.104  0.084   -0.003 -0.060  0.024
 H          0.029 -0.032 -0.075    0.005  0.051  0.193   -0.015 -0.014  0.034
 C          0.020 -0.013 -0.001    0.002 -0.027 -0.008   -0.006 -0.104  0.006
 H          0.042 -0.005 -0.003   -0.061 -0.034 -0.007   -0.023 -0.115  0.007
 C         -0.035 -0.023  0.011   -0.036 -0.038  0.017    0.035 -0.118  0.023
 H         -0.295 -0.156  0.450   -0.005 -0.043 -0.054    0.059 -0.069  0.014
 H         -0.321  0.067 -0.412   -0.008 -0.003  0.114    0.067 -0.136  0.060
 H          0.455  0.015  0.012   -0.141 -0.079  0.024    0.020 -0.150  0.029
 C          0.019  0.009  0.029    0.043  0.006 -0.066    0.014 -0.053 -0.010
 H          0.026  0.032  0.064    0.008 -0.063 -0.197   -0.015 -0.049 -0.057
 H         -0.020 -0.006  0.035    0.133  0.143 -0.103    0.037 -0.004 -0.023
 C          0.039  0.011  0.013    0.048 -0.020  0.112    0.018 -0.034  0.051
 H          0.029  0.001  0.030   -0.030  0.035  0.317   -0.027 -0.033  0.144
 H          0.062  0.025  0.011    0.246 -0.122  0.146    0.098 -0.083  0.066
 C          0.014  0.007 -0.007   -0.014 -0.006 -0.060    0.009  0.063 -0.042
 C         -0.002 -0.033 -0.007   -0.016  0.049  0.009    0.005  0.088 -0.033
 C         -0.027  0.059 -0.016   -0.000  0.003 -0.044   -0.038  0.150 -0.060
 O          0.032  0.009  0.003   -0.033  0.011 -0.001    0.047  0.074 -0.012
 H         -0.119  0.146 -0.049    0.046  0.014 -0.045   -0.183  0.309 -0.119
 H          0.011  0.002 -0.005    0.019 -0.016 -0.062    0.023  0.070 -0.047
 H          0.086  0.098 -0.064   -0.103  0.046  0.029   -0.063 -0.010  0.010
 H         -0.086 -0.041  0.147    0.044  0.050 -0.006    0.059  0.095 -0.152
 H         -0.016 -0.181 -0.112    0.008  0.101  0.071    0.019  0.198  0.049
 O         -0.020 -0.002  0.011   -0.058 -0.032  0.154    0.045  0.096 -0.161
 C         -0.014 -0.010 -0.014    0.018 -0.003 -0.039   -0.036 -0.035  0.037
 H          0.000 -0.018 -0.015    0.174 -0.018 -0.036   -0.211 -0.023  0.032
 C         -0.002  0.009  0.020   -0.060  0.067  0.031   -0.031 -0.047 -0.004
 H          0.011  0.011  0.022   -0.159  0.160  0.044    0.018 -0.192 -0.036
 C         -0.001 -0.010 -0.015    0.019 -0.025 -0.067   -0.027 -0.021  0.061
 O          0.009 -0.002 -0.003    0.030  0.001 -0.016    0.017 -0.047 -0.006
 O          0.018 -0.026 -0.015    0.076 -0.119 -0.078   -0.046  0.105  0.085
 H          0.038 -0.028  0.007    0.102 -0.154  0.019   -0.004  0.168 -0.009
 C         -0.026 -0.001 -0.006   -0.003  0.007 -0.057    0.012 -0.057  0.039
 H         -0.020  0.003 -0.006    0.080  0.006 -0.052   -0.063 -0.084  0.030
 O         -0.030  0.015  0.007   -0.058 -0.030  0.065    0.073  0.091 -0.040
 H         -0.058  0.031  0.051    0.007 -0.069  0.038   -0.121  0.207  0.118
 C         -0.020  0.000 -0.004   -0.020 -0.007 -0.052   -0.020 -0.094  0.024
 H         -0.019 -0.004 -0.004   -0.012 -0.068 -0.063    0.001 -0.063  0.033
 O         -0.003 -0.010 -0.000   -0.089  0.047  0.024   -0.128 -0.049 -0.034
 H          0.003 -0.003 -0.005   -0.177 -0.015  0.036   -0.279 -0.065 -0.185
 C         -0.013  0.012  0.003   -0.021  0.051  0.012   -0.004 -0.068  0.038
 H         -0.022  0.000 -0.000   -0.086  0.100  0.027    0.010 -0.108  0.027
 O         -0.006  0.021 -0.003    0.161  0.103  0.112    0.193  0.074  0.002
 H         -0.022  0.003  0.006    0.131  0.166  0.214    0.144  0.069  0.080
 TransDip  -0.040  0.015 -0.005    0.027 -0.005 -0.009   -0.146 -0.020  0.017

 Mode:                22                     23                     24
 Frequency:       293.07                 297.30                 307.84
 Force Cnst:      0.1877                 0.1519                 0.1475
 Red. Mass:       3.7098                 2.9170                 2.6422
 IR Active:          YES                    YES                    YES
 IR Intens:        6.118                  3.486                  7.003
 Raman Active:       YES                    YES                    YES
               X      Y      Z        X      Y      Z        X      Y      Z
 C          0.009  0.032  0.048   -0.036 -0.013 -0.061   -0.012 -0.019 -0.037
 H          0.046  0.068  0.041   -0.086 -0.068 -0.049   -0.028 -0.066 -0.026
 C         -0.021 -0.041  0.040   -0.025 -0.005 -0.023   -0.004  0.016  0.000
 H          0.027 -0.058  0.042   -0.102 -0.002 -0.023   -0.071 -0.008  0.006
 O         -0.010 -0.085 -0.005    0.007  0.014  0.060   -0.008  0.068  0.081
 C         -0.096 -0.052 -0.002    0.023 -0.029  0.021    0.066  0.023 -0.013
 H         -0.167 -0.018 -0.013    0.092 -0.058  0.030    0.103  0.027 -0.011
 H         -0.068 -0.075 -0.082    0.013  0.023  0.084    0.058  0.046  0.020
 C         -0.054 -0.096  0.019    0.016 -0.063 -0.012    0.055  0.034 -0.022
 H         -0.053 -0.108  0.021   -0.002 -0.066 -0.011    0.065  0.045 -0.024
 C          0.107 -0.093  0.009   -0.022 -0.082  0.023   -0.067  0.023  0.005
 H          0.182  0.051 -0.025   -0.041 -0.101  0.046   -0.126 -0.078  0.043
 H          0.210 -0.218  0.045   -0.047 -0.031  0.041   -0.147  0.128 -0.012
 H          0.105 -0.092  0.009   -0.026 -0.127  0.032   -0.063 -0.002  0.010
 C         -0.054 -0.071  0.018    0.028 -0.029 -0.017    0.053  0.029 -0.009
 H         -0.078 -0.007  0.045    0.017 -0.050 -0.059    0.069 -0.015 -0.027
 H         -0.077 -0.105  0.027    0.044  0.034 -0.032    0.061  0.059 -0.017
 C         -0.023 -0.028 -0.023    0.039 -0.029  0.068    0.022  0.007  0.026
 H         -0.004 -0.043 -0.076   -0.028  0.008  0.230   -0.004  0.011  0.083
 H         -0.093 -0.029 -0.027    0.203 -0.081  0.089    0.088  0.000  0.031
 C          0.026  0.073  0.041   -0.039  0.007 -0.094   -0.023 -0.032 -0.064
 C          0.028  0.027 -0.048   -0.008  0.181 -0.020   -0.021  0.042  0.020
 C         -0.044  0.151 -0.012   -0.034  0.038 -0.047    0.012 -0.059 -0.028
 O          0.069  0.086 -0.048    0.000 -0.035  0.088   -0.050 -0.039  0.033
 H         -0.254  0.275 -0.063   -0.055  0.185 -0.095    0.129 -0.089 -0.013
 H          0.001  0.097  0.038    0.001 -0.015 -0.095    0.008 -0.040 -0.066
 H          0.086 -0.073 -0.032   -0.215  0.076  0.057   -0.122  0.078  0.032
 H         -0.002  0.032 -0.151    0.217  0.192 -0.181    0.058  0.041  0.042
 H          0.004  0.067 -0.053    0.008  0.440  0.155    0.003  0.085  0.076
 O         -0.033 -0.071  0.082    0.011  0.012 -0.003   -0.035 -0.063 -0.003
 C          0.019  0.071 -0.037    0.014  0.015 -0.016   -0.009  0.036 -0.021
 H          0.142  0.129 -0.018    0.014 -0.025 -0.025    0.022  0.110 -0.003
 C         -0.001 -0.009 -0.011    0.020 -0.017  0.042    0.014 -0.045  0.002
 H          0.012  0.099  0.019    0.037 -0.047  0.037    0.058 -0.026  0.012
 C         -0.006  0.077 -0.006    0.011  0.015 -0.027   -0.022  0.051  0.029
 O         -0.045  0.102  0.051   -0.017  0.027  0.007   -0.030  0.060  0.044
 O         -0.005  0.027 -0.018    0.014 -0.047 -0.039   -0.031  0.087  0.035
 H         -0.038  0.004  0.005   -0.011 -0.078  0.005   -0.025  0.109 -0.006
 C          0.027  0.039 -0.097   -0.005  0.027  0.042    0.035  0.005 -0.082
 H          0.133  0.027 -0.091   -0.026  0.078  0.050    0.098 -0.019 -0.082
 O         -0.046 -0.072  0.037    0.009 -0.011 -0.009    0.001 -0.002  0.008
 H         -0.056 -0.065  0.321    0.088 -0.058 -0.166   -0.257  0.155  0.686
 C          0.025  0.020 -0.104    0.020  0.046  0.066    0.024 -0.039 -0.088
 H         -0.022 -0.059 -0.120    0.045  0.092  0.073    0.004 -0.099 -0.099
 O          0.098  0.005  0.048    0.108 -0.016 -0.020   -0.016  0.005  0.019
 H          0.198 -0.023  0.225    0.217  0.054 -0.023   -0.048 -0.053  0.092
 C         -0.001  0.010 -0.077    0.002  0.005  0.039    0.030 -0.079 -0.062
 H         -0.082  0.057 -0.064    0.048 -0.063  0.019   -0.031 -0.076 -0.061
 O          0.007 -0.069  0.029   -0.150 -0.008 -0.077    0.058 -0.122 -0.007
 H          0.008 -0.014  0.074   -0.154 -0.113 -0.159    0.024 -0.124  0.051
 TransDip  -0.004  0.070  0.037    0.012  0.026 -0.053   -0.030  0.017  0.077

 Mode:                25                     26                     27
 Frequency:       325.43                 349.27                 359.24
 Force Cnst:      0.1479                 0.1872                 0.1825
 Red. Mass:       2.3708                 2.6047                 2.3998
 IR Active:          YES                    YES                    YES
 IR Intens:        0.237                 42.045                 48.100
 Raman Active:       YES                    YES                    YES
               X      Y      Z        X      Y      Z        X      Y      Z
 C         -0.016  0.039  0.047   -0.013  0.033  0.002    0.024 -0.023  0.009
 H          0.043  0.124  0.028   -0.032  0.096 -0.012    0.039 -0.031  0.011
 C          0.010  0.013  0.013   -0.007  0.005 -0.049    0.033 -0.005  0.014
 H          0.057 -0.001  0.016    0.024  0.037 -0.055    0.046 -0.005  0.013
 O         -0.005  0.014 -0.030    0.014 -0.057 -0.086    0.023  0.016  0.002
 C          0.064 -0.001 -0.007    0.009 -0.003  0.012   -0.012 -0.009  0.003
 H          0.020  0.016 -0.013    0.008 -0.048  0.020   -0.010 -0.000  0.001
 H          0.106  0.049 -0.060    0.022  0.040  0.019   -0.028 -0.050  0.007
 C          0.109 -0.034  0.043    0.028 -0.002  0.035   -0.036 -0.001 -0.013
 H          0.162 -0.059  0.046    0.033 -0.016  0.036   -0.045  0.003 -0.013
 C         -0.111 -0.056 -0.019   -0.017  0.001 -0.013    0.019  0.002  0.003
 H         -0.204 -0.274 -0.014   -0.031 -0.055 -0.034    0.040  0.054  0.004
 H         -0.243  0.098 -0.070   -0.039  0.016 -0.036    0.049 -0.035  0.013
 H         -0.140 -0.006 -0.030   -0.031  0.046 -0.023    0.028 -0.011  0.006
 C          0.101 -0.050  0.055    0.044  0.002  0.009   -0.048 -0.009 -0.001
 H          0.122 -0.051  0.093    0.032 -0.003 -0.018   -0.041  0.015  0.036
 H          0.108 -0.154  0.078    0.085 -0.013  0.010   -0.085 -0.024  0.005
 C         -0.036 -0.040 -0.097   -0.003  0.001 -0.025    0.004 -0.004 -0.002
 H          0.017 -0.154 -0.300    0.001 -0.044 -0.068    0.019  0.040 -0.001
 H         -0.255  0.036 -0.126   -0.052  0.019 -0.032    0.010 -0.009 -0.001
 C         -0.063  0.053  0.095   -0.016  0.031  0.066    0.007 -0.028  0.005
 C         -0.010  0.117 -0.046   -0.016 -0.020 -0.005    0.039  0.034 -0.016
 C         -0.046 -0.018  0.063    0.012 -0.014  0.055   -0.050  0.004 -0.009
 O         -0.002 -0.008 -0.058    0.020  0.015 -0.038   -0.025 -0.024  0.014
 H         -0.098 -0.111  0.091    0.028 -0.118  0.090   -0.143  0.092 -0.042
 H         -0.112  0.069  0.099   -0.052  0.024  0.074    0.014 -0.029  0.004
 H         -0.003 -0.068  0.005    0.048 -0.077 -0.003    0.036  0.030 -0.014
 H          0.119  0.130 -0.276   -0.064 -0.019 -0.054    0.114  0.036 -0.041
 H         -0.076  0.336  0.002   -0.031 -0.029 -0.029    0.001  0.105 -0.021
 O          0.004 -0.007  0.017   -0.007  0.010  0.018    0.019  0.026 -0.002
 C          0.008 -0.012  0.015   -0.001  0.027 -0.023   -0.006 -0.030  0.031
 H          0.015  0.001  0.019    0.023 -0.045 -0.040   -0.031 -0.012  0.035
 C          0.000  0.029 -0.031   -0.040 -0.050  0.047    0.034  0.051 -0.017
 H         -0.007  0.067 -0.023   -0.144 -0.121  0.019    0.054  0.072 -0.009
 C          0.007 -0.024  0.009   -0.008  0.064 -0.049    0.015 -0.077  0.024
 O          0.017 -0.038 -0.020   -0.044  0.107  0.043    0.051 -0.118 -0.061
 O         -0.001 -0.001  0.012    0.023 -0.032 -0.063   -0.003 -0.018  0.036
 H         -0.006  0.005 -0.005    0.033 -0.067  0.019    0.026  0.010  0.001
 C          0.008 -0.008 -0.010   -0.010  0.016  0.058   -0.005 -0.005  0.009
 H          0.017 -0.038 -0.015   -0.064  0.134  0.077   -0.044 -0.014  0.003
 O          0.002 -0.001  0.010    0.031 -0.046 -0.060    0.015 -0.111 -0.086
 H          0.063 -0.038 -0.138   -0.253  0.126  0.700   -0.259  0.057  0.821
 C         -0.003  0.005 -0.028    0.014 -0.023  0.123    0.014  0.073 -0.000
 H         -0.025 -0.013 -0.032    0.096  0.062  0.142    0.000  0.108  0.008
 O         -0.018  0.022  0.018   -0.006 -0.048 -0.085   -0.027  0.121 -0.002
 H         -0.039 -0.003  0.040    0.024  0.017 -0.172   -0.074  0.085  0.011
 C          0.000  0.024 -0.030    0.004 -0.060  0.119    0.003  0.076 -0.004
 H         -0.013  0.072 -0.017    0.089 -0.148  0.095    0.013  0.113  0.007
 O          0.008 -0.011  0.031   -0.003  0.055 -0.038   -0.058  0.036  0.020
 H          0.016  0.025  0.046    0.055  0.049 -0.139   -0.078 -0.003  0.016
 TransDip   0.015  0.003 -0.005   -0.068  0.034  0.193   -0.106  0.061  0.185

 Mode:                28                     29                     30
 Frequency:       374.07                 399.29                 409.56
 Force Cnst:      0.2337                 0.4185                 0.3971
 Red. Mass:       2.8345                 4.4552                 4.0176
 IR Active:          YES                    YES                    YES
 IR Intens:        4.898                  3.001                  4.812
 Raman Active:       YES                    YES                    YES
               X      Y      Z        X      Y      Z        X      Y      Z
 C         -0.050  0.065 -0.022   -0.109 -0.061  0.004   -0.058 -0.022  0.003
 H         -0.062  0.053 -0.019   -0.181 -0.055  0.002   -0.098 -0.048  0.009
 C         -0.066  0.042 -0.004   -0.070  0.045 -0.048   -0.058 -0.046 -0.003
 H         -0.087  0.050 -0.006   -0.080  0.078 -0.055   -0.088 -0.066  0.002
 O         -0.025  0.025  0.015   -0.111  0.205 -0.035   -0.063 -0.070  0.016
 C         -0.041  0.018  0.005    0.036  0.048  0.028    0.030  0.000 -0.022
 H         -0.057  0.031  0.001    0.175 -0.009  0.047   -0.003 -0.007 -0.022
 H         -0.005  0.075 -0.030   -0.012  0.099  0.170    0.058  0.046 -0.044
 C          0.012 -0.073  0.013   -0.003  0.011 -0.030    0.059  0.056  0.026
 H          0.014 -0.095  0.016   -0.023  0.013 -0.029    0.079  0.071  0.023
 C         -0.021 -0.096  0.009   -0.047  0.002  0.002   -0.008  0.076 -0.011
 H         -0.039 -0.131  0.017   -0.079 -0.050  0.023   -0.027  0.009 -0.030
 H         -0.046 -0.052  0.019   -0.091  0.072  0.009   -0.039  0.096 -0.044
 H         -0.035 -0.114  0.013   -0.058 -0.029  0.008   -0.016  0.129 -0.022
 C          0.030 -0.043  0.005   -0.057 -0.093  0.005    0.070  0.040 -0.009
 H          0.007 -0.034 -0.027    0.012 -0.166  0.050    0.070 -0.071 -0.128
 H          0.053 -0.029 -0.000   -0.095 -0.091  0.008    0.188  0.109 -0.033
 C         -0.002 -0.026  0.012   -0.128 -0.100  0.051   -0.069  0.014  0.029
 H         -0.044 -0.094  0.053   -0.148 -0.113  0.082   -0.074 -0.046 -0.005
 H          0.020 -0.042  0.017   -0.105 -0.140  0.060   -0.098  0.022  0.025
 C         -0.040  0.106 -0.073    0.096 -0.055  0.045    0.039 -0.028 -0.013
 C         -0.158 -0.058  0.053    0.138 -0.094  0.002    0.049 -0.029 -0.001
 C          0.179  0.005  0.003    0.005  0.083 -0.002   -0.015  0.029 -0.025
 O          0.101  0.079 -0.013    0.053  0.064 -0.023    0.002 -0.000  0.024
 H          0.525 -0.247  0.103   -0.238  0.273 -0.075   -0.106  0.152 -0.069
 H         -0.057  0.123 -0.072    0.117 -0.106  0.056    0.065 -0.033 -0.016
 H         -0.228 -0.016  0.057    0.219 -0.172  0.005    0.057 -0.034 -0.002
 H         -0.363 -0.066  0.161    0.067 -0.091 -0.067    0.034 -0.029 -0.003
 H         -0.008 -0.275  0.114    0.117 -0.105 -0.032    0.050 -0.039 -0.006
 O          0.010  0.014 -0.001   -0.074 -0.022  0.045    0.092  0.163  0.049
 C          0.011 -0.005  0.014   -0.016 -0.005  0.017    0.092  0.035  0.008
 H          0.000  0.013  0.018   -0.014 -0.058  0.003    0.136  0.084  0.021
 C         -0.003  0.020 -0.008   -0.068  0.068 -0.060   -0.074  0.045  0.073
 H          0.010  0.033 -0.005   -0.137  0.128 -0.052   -0.084  0.033  0.067
 C          0.011 -0.035  0.015   -0.018 -0.003 -0.026    0.008 -0.002  0.015
 O          0.025 -0.058 -0.030    0.011  0.009 -0.013    0.014 -0.008  0.001
 O         -0.002 -0.006  0.020    0.024 -0.038 -0.027    0.003  0.023  0.018
 H         -0.007  0.003 -0.003    0.080 -0.045  0.035   -0.030  0.025 -0.014
 C          0.028  0.001 -0.001    0.082 -0.007  0.070    0.125 -0.052 -0.075
 H          0.030 -0.017 -0.005    0.063  0.008  0.072    0.197 -0.087 -0.073
 O          0.034 -0.033 -0.016    0.147  0.040  0.006    0.115 -0.092  0.001
 H         -0.006 -0.008  0.152    0.068  0.088  0.015    0.120 -0.093  0.099
 C          0.015  0.033 -0.019    0.066 -0.004  0.051   -0.052 -0.090 -0.105
 H          0.001  0.037 -0.018    0.055  0.054  0.061   -0.055 -0.171 -0.116
 O          0.011  0.051  0.007    0.006  0.035 -0.015   -0.057 -0.109 -0.017
 H          0.062  0.018  0.135   -0.080  0.039 -0.129    0.213 -0.186  0.460
 C         -0.006  0.025 -0.020    0.066 -0.034 -0.025   -0.139  0.023 -0.004
 H         -0.010  0.038 -0.016    0.168  0.015 -0.014   -0.220 -0.015 -0.012
 O         -0.059 -0.016 -0.006   -0.020 -0.111 -0.016   -0.124  0.055 -0.007
 H          0.048  0.095 -0.086   -0.052 -0.166 -0.013   -0.036  0.144 -0.081
 TransDip   0.052 -0.003  0.048   -0.025 -0.049  0.009    0.046  0.026  0.046

 Mode:                31                     32                     33
 Frequency:       427.76                 434.27                 442.89
 Force Cnst:      0.2569                 0.1801                 0.2658
 Red. Mass:       2.3830                 1.6211                 2.2999
 IR Active:          YES                    YES                    YES
 IR Intens:        4.782                 59.642                 50.720
 Raman Active:       YES                    YES                    YES
               X      Y      Z        X      Y      Z        X      Y      Z
 C          0.032  0.028 -0.108   -0.035 -0.004 -0.029    0.071 -0.005  0.078
 H          0.003  0.147 -0.133   -0.082  0.019 -0.034    0.171 -0.067  0.091
 C          0.006  0.009 -0.093   -0.033 -0.021 -0.043    0.072  0.049  0.098
 H         -0.097  0.023 -0.094   -0.073 -0.026 -0.041    0.175  0.064  0.093
 O          0.016  0.073  0.026   -0.010 -0.014  0.011    0.019  0.023 -0.036
 C          0.043 -0.031  0.046    0.005 -0.013  0.000   -0.004  0.038 -0.002
 H          0.303 -0.153  0.083    0.012 -0.069  0.011   -0.026  0.170 -0.028
 H         -0.058  0.027  0.314    0.007  0.023  0.025   -0.006 -0.047 -0.066
 C         -0.050 -0.036 -0.072    0.012  0.018  0.028   -0.015 -0.022 -0.060
 H         -0.072 -0.045 -0.069    0.015  0.020  0.027   -0.020 -0.023 -0.058
 C          0.031 -0.059  0.015   -0.001  0.030 -0.007   -0.007 -0.045  0.012
 H          0.051  0.056  0.073   -0.002  0.007 -0.025   -0.012 -0.018  0.047
 H          0.071 -0.084  0.059   -0.005  0.018 -0.031   -0.010 -0.003  0.061
 H          0.071 -0.165  0.037   -0.002  0.075 -0.016   -0.012 -0.134  0.030
 C         -0.081  0.023  0.021    0.026  0.012 -0.002   -0.049 -0.033  0.003
 H         -0.048  0.166  0.230    0.015 -0.028 -0.063   -0.017  0.028  0.123
 H         -0.307 -0.065  0.056    0.088  0.039 -0.013   -0.170 -0.086  0.023
 C          0.098  0.047 -0.032   -0.021  0.001  0.012    0.028 -0.016 -0.019
 H          0.048  0.120  0.128   -0.041 -0.020  0.038    0.078  0.027 -0.092
 H          0.281  0.066 -0.025    0.009  0.002  0.013   -0.058 -0.025 -0.021
 C         -0.043  0.008  0.108    0.008 -0.011  0.026   -0.004  0.009 -0.057
 C         -0.018  0.003 -0.010    0.023 -0.016 -0.003   -0.021  0.030  0.002
 C         -0.028 -0.033  0.116   -0.013  0.010  0.017    0.006 -0.007 -0.054
 O          0.020 -0.004 -0.065    0.009  0.005 -0.013   -0.020 -0.024  0.038
 H         -0.064 -0.182  0.162   -0.074  0.029  0.008    0.069  0.022 -0.060
 H         -0.116 -0.091  0.148    0.004 -0.043  0.035    0.023  0.085 -0.083
 H          0.082 -0.065 -0.012    0.058 -0.046 -0.002   -0.090  0.093 -0.000
 H         -0.009  0.006 -0.087    0.014 -0.015 -0.034    0.015  0.028  0.060
 H         -0.083  0.055 -0.062    0.004 -0.005 -0.020    0.004  0.025  0.031
 O          0.002  0.048  0.009   -0.023 -0.053 -0.044   -0.005  0.013  0.032
 C          0.003  0.002 -0.010   -0.024 -0.000 -0.013   -0.016 -0.022  0.025
 H          0.014  0.023 -0.005   -0.049  0.021 -0.008   -0.019 -0.103  0.006
 C         -0.000  0.026  0.037   -0.010 -0.063  0.011    0.009  0.059 -0.037
 H         -0.004  0.014  0.034   -0.012 -0.129 -0.006   -0.007  0.116 -0.024
 C         -0.016 -0.006  0.003    0.009 -0.021  0.016   -0.021  0.031 -0.033
 O          0.007 -0.000  0.006    0.011 -0.040 -0.017   -0.019  0.061  0.021
 O         -0.000  0.014  0.010   -0.010 -0.001  0.019    0.016 -0.016 -0.040
 H          0.038  0.034  0.002   -0.027  0.004 -0.006    0.065 -0.026  0.023
 C          0.033 -0.025 -0.038   -0.022  0.035  0.005   -0.001 -0.036  0.069
 H          0.065 -0.046 -0.039   -0.026  0.039  0.004   -0.049 -0.027  0.067
 O          0.022  0.002  0.016   -0.035  0.017  0.006    0.047 -0.002 -0.018
 H          0.024  0.001 -0.033   -0.003 -0.002 -0.064   -0.009  0.032 -0.028
 C         -0.005 -0.042 -0.037    0.029  0.050  0.020   -0.028 -0.043  0.041
 H          0.018 -0.086 -0.044    0.092  0.069  0.022   -0.042  0.014  0.051
 O         -0.039 -0.029 -0.007   -0.001  0.086 -0.031   -0.117 -0.028 -0.070
 H          0.053 -0.082  0.206    0.445 -0.056  0.788    0.289 -0.154  0.668
 C         -0.013 -0.009  0.004    0.020 -0.030  0.039    0.021  0.002 -0.029
 H         -0.035 -0.031 -0.001    0.031 -0.080  0.026    0.117  0.048 -0.015
 O         -0.038 -0.014 -0.010    0.049  0.024 -0.028    0.012 -0.027 -0.009
 H          0.029  0.040 -0.076    0.090  0.057 -0.064    0.072  0.049 -0.040
 TransDip   0.030 -0.038  0.050    0.141 -0.007  0.203    0.166  0.041  0.151

 Mode:                34                     35                     36
 Frequency:       457.45                 470.25                 499.93
 Force Cnst:      0.3001                 0.4619                 0.5600
 Red. Mass:       2.4339                 3.5453                 3.8028
 IR Active:          YES                    YES                    YES
 IR Intens:        1.170                  0.678                  6.029
 Raman Active:       YES                    YES                    YES
               X      Y      Z        X      Y      Z        X      Y      Z
 C          0.050  0.023 -0.060   -0.019  0.021  0.031   -0.032 -0.071 -0.052
 H          0.059  0.065 -0.068   -0.063  0.012  0.031   -0.091 -0.047 -0.057
 C         -0.006  0.014 -0.032   -0.018 -0.153 -0.013    0.029 -0.091 -0.060
 H         -0.033  0.004 -0.031   -0.016 -0.251  0.009   -0.059 -0.162 -0.044
 O         -0.013  0.066  0.019   -0.082 -0.042  0.032    0.038  0.010  0.103
 C         -0.148 -0.020 -0.014    0.091 -0.160 -0.008    0.034 -0.077 -0.011
 H         -0.494 -0.054 -0.030    0.202 -0.253  0.017    0.046 -0.215  0.015
 H         -0.031 -0.066 -0.311    0.046 -0.100  0.140   -0.012 -0.099  0.074
 C         -0.052 -0.035  0.183    0.024 -0.029 -0.016   -0.023  0.082  0.057
 H         -0.065 -0.063  0.183    0.070 -0.041 -0.014   -0.034  0.142  0.045
 C          0.000 -0.001 -0.017    0.075 -0.048  0.001   -0.016  0.156 -0.013
 H          0.040 -0.035 -0.134    0.109  0.077  0.040   -0.002  0.113 -0.082
 H          0.042 -0.134 -0.108    0.132 -0.133 -0.001   -0.008  0.085 -0.089
 H         -0.020  0.221 -0.063    0.144 -0.080  0.009   -0.020  0.302 -0.044
 C          0.075  0.008 -0.025    0.045  0.177  0.019   -0.027 -0.067 -0.013
 H         -0.092  0.040 -0.285    0.011  0.130 -0.091    0.001 -0.126 -0.024
 H          0.362  0.060 -0.055    0.090  0.284 -0.010    0.032 -0.091 -0.010
 C          0.126  0.000 -0.022   -0.077  0.183 -0.004   -0.024 -0.097  0.027
 H          0.085  0.017  0.079   -0.015  0.077 -0.213   -0.069 -0.033  0.168
 H          0.227 -0.012 -0.013   -0.253  0.304 -0.042    0.118 -0.160  0.049
 C          0.002 -0.015  0.026   -0.016  0.030 -0.017   -0.059 -0.013  0.009
 C          0.024 -0.000 -0.002   -0.051  0.014 -0.006   -0.077  0.037 -0.011
 C         -0.026 -0.034  0.023   -0.008 -0.019 -0.015    0.029  0.055  0.066
 O         -0.025 -0.030 -0.004   -0.024 -0.021  0.015    0.083  0.076 -0.063
 H         -0.047 -0.056  0.028    0.060 -0.058  0.001    0.029 -0.017  0.088
 H         -0.001 -0.048  0.035   -0.018  0.076 -0.029   -0.145 -0.099  0.050
 H          0.049 -0.018 -0.002   -0.057  0.052 -0.016   -0.107  0.033 -0.002
 H          0.052  0.001 -0.028   -0.062  0.012  0.037   -0.030  0.039 -0.027
 H         -0.004  0.034 -0.017   -0.040 -0.017 -0.011   -0.082  0.084  0.012
 O         -0.042  0.029  0.018   -0.058 -0.006  0.012    0.088 -0.007  0.002
 C         -0.039 -0.016  0.006   -0.058 -0.027  0.035    0.042 -0.030  0.078
 H         -0.051 -0.051 -0.003   -0.104 -0.119  0.010    0.003 -0.144  0.048
 C         -0.008  0.054 -0.004   -0.040  0.038 -0.047    0.093  0.031 -0.042
 H         -0.001  0.095  0.008    0.012  0.126 -0.018    0.229  0.118 -0.004
 C         -0.042 -0.003 -0.019   -0.042  0.009 -0.032    0.060  0.057 -0.018
 O          0.008  0.017  0.003    0.002  0.029 -0.008   -0.041  0.061  0.015
 O          0.010 -0.009 -0.011    0.017 -0.034 -0.032    0.014 -0.019 -0.049
 H          0.137  0.019  0.041    0.161 -0.022  0.068   -0.203 -0.115 -0.036
 C          0.030 -0.030  0.024    0.026 -0.022  0.103   -0.070 -0.019  0.116
 H          0.026 -0.053  0.019   -0.019 -0.047  0.094   -0.169 -0.035  0.102
 O          0.063  0.018  0.004    0.108  0.009 -0.019   -0.022 -0.040 -0.054
 H          0.016  0.046 -0.026    0.034  0.054 -0.010   -0.045 -0.026  0.019
 C          0.016 -0.015 -0.004    0.016  0.035  0.017   -0.090  0.015  0.013
 H         -0.003 -0.003 -0.002   -0.084  0.127  0.031   -0.270  0.120  0.030
 O         -0.024  0.009 -0.004    0.019  0.051  0.006   -0.054 -0.041 -0.015
 H         -0.019 -0.023  0.063   -0.005  0.049 -0.019    0.035 -0.024  0.059
 C          0.023  0.003 -0.029    0.013  0.018 -0.079   -0.004  0.053 -0.129
 H          0.048  0.029 -0.022    0.042  0.086 -0.060   -0.002  0.136 -0.103
 O         -0.013 -0.047 -0.003    0.025 -0.056  0.014    0.047 -0.041  0.023
 H         -0.015 -0.052 -0.002   -0.011 -0.041  0.087    0.007  0.020  0.142
 TransDip   0.023 -0.024  0.010   -0.005  0.021  0.016   -0.052  0.010  0.058

 Mode:                37                     38                     39
 Frequency:       509.42                 522.67                 553.48
 Force Cnst:      0.4927                 0.5262                 0.7062
 Red. Mass:       3.2225                 3.2692                 3.9127
 IR Active:          YES                    YES                    YES
 IR Intens:       11.883                  4.779                  6.393
 Raman Active:       YES                    YES                    YES
               X      Y      Z        X      Y      Z        X      Y      Z
 C          0.030 -0.063  0.073   -0.019  0.008  0.066   -0.093  0.061 -0.022
 H          0.011 -0.089  0.077   -0.111 -0.004  0.065   -0.222  0.085 -0.030
 C          0.122 -0.078 -0.027    0.070 -0.026 -0.079   -0.027  0.059 -0.082
 H          0.216 -0.128 -0.018    0.146 -0.088 -0.067   -0.082  0.099 -0.091
 O          0.063 -0.013 -0.043    0.026  0.198 -0.016    0.138 -0.051  0.002
 C          0.050 -0.097 -0.010    0.013 -0.101 -0.000   -0.020  0.048  0.005
 H          0.045 -0.187  0.007   -0.039 -0.247  0.023    0.034 -0.005  0.017
 H         -0.006 -0.186  0.045   -0.003 -0.123  0.018   -0.008  0.132  0.049
 C         -0.032  0.057  0.033   -0.051 -0.049  0.078    0.015 -0.032  0.001
 H         -0.044  0.107  0.024   -0.044 -0.077  0.080    0.026 -0.068  0.007
 C         -0.006  0.111 -0.010    0.024 -0.065 -0.006    0.003 -0.071 -0.000
 H          0.015  0.106 -0.060    0.063 -0.003 -0.034   -0.010 -0.079  0.021
 H          0.016  0.037 -0.066    0.080 -0.185 -0.055   -0.011 -0.040  0.015
 H          0.001  0.217 -0.033    0.062  0.021 -0.023    0.004 -0.106  0.007
 C         -0.046 -0.057 -0.009   -0.014  0.037  0.008    0.008  0.006  0.013
 H         -0.016 -0.099  0.000   -0.092 -0.023 -0.192   -0.004 -0.069 -0.085
 H         -0.018 -0.081 -0.004    0.160  0.145 -0.029    0.078  0.084 -0.010
 C         -0.038 -0.074  0.017   -0.095  0.047  0.021   -0.113  0.019  0.032
 H          0.011 -0.015 -0.045   -0.016 -0.011 -0.192   -0.112 -0.079 -0.044
 H         -0.112 -0.120  0.023   -0.303  0.099 -0.004   -0.189  0.053  0.018
 C         -0.046  0.014 -0.034    0.009  0.022 -0.017    0.040  0.022  0.017
 C         -0.090  0.055 -0.014   -0.008  0.001 -0.001    0.064 -0.041  0.012
 C          0.030  0.043  0.000    0.010 -0.007 -0.036   -0.005 -0.016 -0.029
 O          0.051  0.043 -0.009   -0.011 -0.015  0.024   -0.033 -0.020  0.018
 H          0.093  0.015  0.012    0.046  0.009 -0.039   -0.027  0.017 -0.041
 H         -0.090  0.056 -0.036    0.036  0.090 -0.041    0.106  0.030  0.003
 H         -0.165  0.103 -0.010   -0.016  0.017 -0.004    0.131 -0.103  0.013
 H         -0.037  0.054  0.026   -0.031 -0.001  0.021   -0.034 -0.041 -0.028
 H         -0.069  0.076  0.027    0.008 -0.028  0.002    0.072 -0.099 -0.014
 O         -0.077  0.058  0.018    0.045 -0.012  0.012    0.102  0.183  0.044
 C         -0.087 -0.019 -0.058    0.089  0.051 -0.034   -0.033 -0.035  0.073
 H         -0.064  0.022 -0.046    0.158  0.151 -0.007   -0.038 -0.120  0.054
 C          0.006  0.025  0.068    0.039  0.050 -0.028    0.118  0.032  0.103
 H         -0.057  0.000  0.058   -0.016  0.026 -0.040    0.128  0.069  0.116
 C         -0.121 -0.050 -0.018    0.092  0.002  0.040   -0.077  0.005 -0.034
 O          0.030 -0.009  0.013   -0.003 -0.039 -0.005    0.001  0.036 -0.006
 O         -0.012  0.019  0.018   -0.002  0.021  0.031   -0.003 -0.029 -0.032
 H          0.472  0.185  0.090   -0.419 -0.078 -0.124    0.462  0.076  0.151
 C          0.039 -0.040 -0.089   -0.023  0.049 -0.080   -0.086 -0.055  0.001
 H          0.100 -0.077 -0.090   -0.001  0.151 -0.056   -0.169 -0.180 -0.034
 O          0.010  0.053  0.044   -0.104 -0.006  0.011   -0.132  0.015 -0.021
 H         -0.022  0.072 -0.053   -0.027 -0.053  0.037   -0.148  0.023 -0.036
 C          0.084 -0.033 -0.024   -0.005 -0.063  0.060    0.013  0.004 -0.040
 H          0.231 -0.127 -0.039    0.102 -0.133  0.048    0.005  0.000 -0.040
 O          0.003  0.043  0.012   -0.067 -0.085 -0.043   -0.012  0.040  0.016
 H         -0.097 -0.018  0.007    0.013 -0.078  0.040   -0.034 -0.021  0.105
 C          0.049 -0.025  0.084    0.058 -0.001  0.058    0.067 -0.027 -0.035
 H          0.061 -0.083  0.067    0.189  0.017  0.061    0.023 -0.103 -0.057
 O         -0.062 -0.012 -0.024   -0.017  0.005 -0.016    0.041 -0.113 -0.042
 H          0.072  0.039 -0.201   -0.052 -0.108 -0.053   -0.104 -0.273  0.069
 TransDip   0.088 -0.038 -0.054    0.028 -0.059 -0.025    0.021 -0.059  0.051

 Mode:                40                     41                     42
 Frequency:       572.88                 598.06                 603.29
 Force Cnst:      0.9451                 0.2600                 0.4494
 Red. Mass:       4.8877                 1.2339                 2.0957
 IR Active:          YES                    YES                    YES
 IR Intens:       22.765                 30.238                 95.114
 Raman Active:       YES                    YES                    YES
               X      Y      Z        X      Y      Z        X      Y      Z
 C          0.059 -0.035  0.016   -0.011 -0.024 -0.021   -0.020 -0.049 -0.056
 H          0.161 -0.047  0.021   -0.009 -0.056 -0.014    0.013 -0.103 -0.041
 C         -0.003 -0.040  0.067   -0.010  0.005  0.018   -0.041 -0.006  0.057
 H          0.041 -0.044  0.069   -0.030  0.027  0.012   -0.092  0.033  0.049
 O         -0.102 -0.050 -0.045    0.007 -0.017  0.008   -0.016 -0.050  0.022
 C          0.008 -0.017 -0.002   -0.004  0.014 -0.000   -0.010  0.028  0.001
 H         -0.015  0.052 -0.015   -0.030  0.053 -0.009   -0.057  0.127 -0.020
 H          0.010 -0.057 -0.036    0.012  0.009 -0.039    0.025  0.025 -0.080
 C          0.004  0.024 -0.019    0.008 -0.005 -0.005    0.022 -0.003 -0.018
 H         -0.004  0.050 -0.022    0.016 -0.017 -0.003    0.035 -0.022 -0.014
 C         -0.003  0.051  0.002    0.003 -0.016  0.000    0.005 -0.018  0.001
 H         -0.001  0.051 -0.003    0.000 -0.011  0.011   -0.002 -0.011  0.022
 H         -0.003  0.054  0.004    0.001 -0.005  0.011   -0.002  0.012  0.025
 H         -0.008  0.050  0.002    0.004 -0.037  0.005    0.005 -0.063  0.011
 C          0.004 -0.000 -0.010    0.006  0.021  0.003    0.018  0.042  0.004
 H          0.025  0.059  0.090   -0.000 -0.009 -0.040    0.014  0.001 -0.049
 H         -0.077 -0.068  0.012    0.034  0.061 -0.008    0.046  0.099 -0.011
 C          0.083 -0.010 -0.026   -0.020  0.017  0.009   -0.018  0.031  0.009
 H          0.075  0.051  0.039   -0.018  0.005 -0.005   -0.034  0.017  0.031
 H          0.145 -0.036 -0.015   -0.018  0.046  0.002    0.035  0.080  0.000
 C         -0.023 -0.013 -0.007   -0.007 -0.035 -0.007   -0.024 -0.068 -0.008
 C         -0.038  0.022 -0.007    0.007 -0.005 -0.000   -0.009 -0.004 -0.001
 C          0.006  0.009  0.018   -0.018  0.011  0.014   -0.002  0.018  0.055
 O          0.016  0.019 -0.018    0.009 -0.002 -0.002    0.033  0.032 -0.032
 H          0.022 -0.023  0.029   -0.067  0.043 -0.000   -0.061  0.025  0.049
 H         -0.068 -0.017  0.003   -0.013 -0.078  0.005   -0.089 -0.181  0.036
 H         -0.075  0.059 -0.008   -0.008  0.011 -0.002   -0.046  0.026 -0.001
 H          0.021  0.022  0.017    0.045 -0.004  0.004    0.064 -0.004  0.012
 H         -0.045  0.058  0.006   -0.006  0.026  0.001   -0.025  0.049  0.011
 O         -0.020  0.208  0.051   -0.000  0.014 -0.002    0.019 -0.027  0.024
 C         -0.023  0.166  0.036   -0.020 -0.017  0.020    0.054  0.046 -0.068
 H         -0.012  0.258  0.060   -0.036 -0.036  0.014    0.134  0.124 -0.043
 C         -0.123  0.052  0.044    0.007  0.024 -0.003    0.037  0.050 -0.064
 H         -0.216  0.097  0.047    0.026  0.046  0.004    0.100  0.141 -0.033
 C          0.017  0.041  0.067    0.014  0.016  0.000   -0.024 -0.044  0.003
 O          0.066 -0.073 -0.163    0.001  0.014 -0.002   -0.003 -0.042  0.013
 O          0.035 -0.099  0.071    0.025 -0.000 -0.004   -0.062  0.008  0.013
 H         -0.356 -0.321  0.197   -0.294 -0.108 -0.055    0.665  0.267  0.101
 C         -0.026  0.130  0.006   -0.018 -0.031 -0.006    0.006  0.077 -0.025
 H         -0.056  0.223  0.021   -0.038 -0.081 -0.019    0.025  0.255  0.014
 O         -0.089 -0.000 -0.017   -0.027  0.014  0.001   -0.035 -0.003  0.004
 H          0.022 -0.067  0.042   -0.055  0.030 -0.005    0.045 -0.051  0.020
 C          0.006  0.008  0.059    0.036 -0.015 -0.009   -0.005 -0.022  0.100
 H         -0.012  0.045  0.063    0.067 -0.031 -0.011    0.010 -0.022  0.098
 O          0.036 -0.029 -0.012    0.002  0.018  0.005   -0.045 -0.057 -0.039
 H          0.104  0.032 -0.045   -0.101 -0.009 -0.067    0.019 -0.015 -0.044
 C          0.018 -0.122 -0.033    0.039  0.003  0.004    0.063  0.043 -0.018
 H          0.072 -0.208 -0.061    0.059  0.032  0.016    0.245  0.146  0.011
 O          0.097 -0.182 -0.063   -0.032 -0.045  0.020   -0.002 -0.016  0.008
 H          0.018 -0.208  0.053    0.544  0.586 -0.399    0.075  0.063 -0.054
 TransDip  -0.053  0.070  0.125    0.032  0.140 -0.102    0.280  0.136  0.024

 Mode:                43                     44                     45
 Frequency:       617.71                 627.63                 664.99
 Force Cnst:      0.3877                 0.6248                 0.9224
 Red. Mass:       1.7244                 2.6921                 3.5402
 IR Active:          YES                    YES                    YES
 IR Intens:      101.898                 14.271                 33.603
 Raman Active:       YES                    YES                    YES
               X      Y      Z        X      Y      Z        X      Y      Z
 C          0.009  0.053  0.037    0.033 -0.109  0.007    0.019 -0.013  0.023
 H         -0.019  0.113  0.021    0.049 -0.238  0.036    0.032 -0.023  0.024
 C          0.016 -0.003 -0.047    0.069  0.052  0.023    0.014  0.006 -0.002
 H          0.033 -0.055 -0.035    0.134  0.112  0.009    0.049  0.005 -0.002
 O         -0.005  0.061  0.017    0.006  0.116 -0.051   -0.035  0.027 -0.035
 C          0.008 -0.029 -0.004    0.008  0.030  0.004    0.005 -0.004  0.000
 H          0.061 -0.128  0.018   -0.127  0.114 -0.020   -0.010 -0.004 -0.001
 H         -0.024 -0.012  0.082    0.041 -0.066 -0.145    0.007 -0.016 -0.012
 C         -0.017  0.004  0.018   -0.017 -0.025  0.014   -0.007 -0.001  0.003
 H         -0.028  0.026  0.013   -0.011 -0.074  0.021   -0.012 -0.002  0.003
 C         -0.005  0.021 -0.000    0.008 -0.071 -0.001   -0.000 -0.002  0.000
 H          0.002  0.013 -0.023    0.015 -0.035  0.015    0.004  0.005 -0.002
 H          0.001 -0.008 -0.025    0.024 -0.084  0.014    0.005 -0.013 -0.003
 H         -0.004  0.068 -0.010    0.021 -0.099  0.005    0.002  0.004 -0.001
 C         -0.012 -0.038 -0.005   -0.018  0.056  0.010   -0.004  0.003 -0.001
 H         -0.007  0.005  0.052   -0.072 -0.018 -0.164   -0.011  0.016  0.000
 H         -0.042 -0.100  0.011    0.106  0.198 -0.031   -0.006  0.001 -0.001
 C          0.020 -0.027 -0.011   -0.035  0.042  0.029    0.016  0.001 -0.003
 H          0.017 -0.017  0.005    0.053  0.055 -0.150    0.035  0.016 -0.033
 H          0.007 -0.079  0.000   -0.164  0.144 -0.003   -0.015  0.002 -0.005
 C          0.028  0.069  0.010   -0.048 -0.126 -0.030   -0.004 -0.009 -0.004
 C          0.021  0.001  0.002   -0.036  0.003 -0.007   -0.006  0.002 -0.002
 C         -0.014 -0.016 -0.060    0.011  0.028  0.078   -0.001  0.002 -0.001
 O         -0.039 -0.046  0.039    0.060  0.053 -0.048    0.003 -0.000 -0.001
 H          0.022 -0.006 -0.061   -0.051  0.039  0.069   -0.006  0.008 -0.004
 H          0.115  0.176 -0.038   -0.177 -0.248  0.030   -0.010  0.003 -0.006
 H          0.070 -0.040  0.002   -0.147  0.109 -0.011   -0.020  0.020 -0.004
 H         -0.059  0.001 -0.022    0.143  0.002  0.058    0.020  0.002  0.009
 H          0.029 -0.051 -0.018   -0.059  0.116  0.031   -0.011  0.018  0.001
 O          0.032 -0.020 -0.007    0.055 -0.002 -0.013    0.006  0.100  0.038
 C          0.036  0.044  0.016    0.022 -0.003  0.078    0.058 -0.063 -0.111
 H          0.044  0.063  0.022   -0.003 -0.040  0.067    0.106 -0.150 -0.130
 C         -0.018 -0.043 -0.003   -0.035 -0.088  0.028   -0.056  0.017  0.070
 H         -0.022 -0.078 -0.013   -0.144 -0.221 -0.020   -0.146  0.037  0.065
 C         -0.003  0.014  0.013    0.005  0.039  0.002    0.048 -0.188 -0.074
 O         -0.007 -0.011 -0.035   -0.014  0.024 -0.031   -0.013 -0.081  0.204
 O         -0.045 -0.032  0.005   -0.019 -0.034 -0.016    0.006  0.123 -0.082
 H          0.529  0.112  0.199    0.302  0.014  0.161   -0.112  0.332 -0.623
 C         -0.001  0.060  0.032   -0.010 -0.010  0.024   -0.025  0.037  0.056
 H         -0.004  0.102  0.040   -0.032 -0.122 -0.001   -0.036  0.180  0.081
 O          0.004 -0.018 -0.012    0.003 -0.015 -0.011   -0.021 -0.008 -0.020
 H          0.063 -0.053  0.012    0.007 -0.018 -0.004    0.014 -0.030 -0.005
 C         -0.054  0.031 -0.005   -0.038  0.037 -0.077   -0.056  0.059  0.026
 H         -0.146  0.079  0.003   -0.081  0.056 -0.072   -0.173  0.188  0.045
 O          0.020 -0.024  0.005    0.045  0.024  0.029    0.049  0.043  0.006
 H          0.040  0.032 -0.077    0.044  0.031  0.016    0.093  0.092 -0.033
 C         -0.054 -0.030 -0.029   -0.092 -0.067  0.021   -0.050 -0.057 -0.042
 H         -0.144 -0.054 -0.032   -0.291 -0.184 -0.011   -0.143 -0.157 -0.069
 O          0.015 -0.025  0.018    0.020  0.020 -0.007    0.054 -0.086 -0.019
 H          0.379  0.445 -0.183   -0.005  0.032  0.044    0.138  0.101  0.006
 TransDip   0.226  0.231 -0.008   -0.035 -0.055  0.102    0.075 -0.071 -0.154

 Mode:                46                     47                     48
 Frequency:       667.44                 783.49                 791.13
 Force Cnst:      1.0251                 2.4456                 0.7278
 Red. Mass:       3.9056                 6.7618                 1.9736
 IR Active:          YES                    YES                    YES
 IR Intens:       28.729                 17.546                  0.605
 Raman Active:       YES                    YES                    YES
               X      Y      Z        X      Y      Z        X      Y      Z
 C         -0.018 -0.005 -0.020    0.013  0.002  0.002   -0.039  0.006 -0.060
 H         -0.130 -0.038 -0.015   -0.038 -0.008  0.003    0.077  0.058 -0.067
 C          0.083  0.071 -0.071    0.021  0.015 -0.033    0.050 -0.010  0.069
 H          0.050  0.119 -0.081    0.010  0.029 -0.035    0.053  0.072  0.051
 O          0.188 -0.047  0.018    0.053 -0.064 -0.006    0.011 -0.001 -0.017
 C         -0.005  0.050 -0.000   -0.022  0.018 -0.002    0.138 -0.022  0.022
 H         -0.016  0.023  0.003    0.040 -0.007  0.006   -0.227  0.137 -0.030
 H         -0.004  0.035 -0.015   -0.041  0.031  0.046    0.278 -0.111 -0.353
 C         -0.005 -0.010  0.008   -0.008  0.001 -0.015    0.060  0.006  0.088
 H          0.006 -0.044  0.014    0.008 -0.013 -0.012   -0.031  0.043  0.079
 C          0.002 -0.050 -0.003   -0.002  0.003 -0.004    0.017 -0.058  0.016
 H         -0.005 -0.054  0.009   -0.006  0.018  0.018    0.015 -0.202 -0.104
 H         -0.004 -0.034  0.006   -0.004  0.021  0.015   -0.008 -0.090 -0.071
 H          0.001 -0.071  0.001    0.004 -0.035  0.005   -0.041  0.129 -0.025
 C         -0.022 -0.003  0.015    0.006 -0.009  0.017   -0.102  0.009 -0.077
 H         -0.046 -0.098 -0.127   -0.008 -0.040 -0.040   -0.039  0.026  0.053
 H          0.087  0.111 -0.019    0.042  0.048  0.001   -0.148 -0.147 -0.035
 C         -0.080  0.002  0.042    0.005 -0.011  0.020   -0.116  0.058 -0.054
 H         -0.032 -0.032 -0.088    0.044 -0.045 -0.088   -0.265  0.257  0.406
 H         -0.190  0.061  0.021   -0.095  0.037  0.003    0.332 -0.138  0.020
 C         -0.006 -0.029 -0.006   -0.001 -0.005 -0.002    0.012  0.038  0.012
 C          0.010 -0.009  0.002    0.000  0.001 -0.001    0.002  0.003  0.006
 C         -0.005  0.005  0.016   -0.001  0.000  0.004   -0.008 -0.004 -0.003
 O          0.008  0.007 -0.009    0.001  0.003 -0.002   -0.008 -0.010  0.004
 H         -0.024  0.012  0.012    0.001 -0.001  0.004    0.016 -0.040  0.010
 H         -0.020 -0.077  0.010   -0.010 -0.007  0.000    0.050  0.015  0.010
 H         -0.001 -0.004  0.003   -0.011  0.005  0.000    0.070 -0.053  0.006
 H          0.029 -0.009  0.004    0.009  0.000  0.003   -0.096  0.004 -0.027
 H          0.009  0.004  0.007    0.005  0.003  0.006    0.007 -0.051 -0.022
 O         -0.155 -0.014 -0.015   -0.182  0.036 -0.062   -0.012  0.002 -0.002
 C         -0.100  0.067 -0.138   -0.063  0.023 -0.020   -0.006  0.002 -0.002
 H         -0.138  0.138 -0.121   -0.274 -0.002 -0.043   -0.017 -0.001 -0.004
 C          0.084 -0.007  0.103   -0.044  0.110  0.122   -0.005  0.005  0.007
 H          0.172  0.047  0.129   -0.020  0.168  0.140   -0.023 -0.004  0.002
 C         -0.079 -0.014  0.021    0.557  0.119  0.126    0.026  0.005  0.006
 O          0.049 -0.029 -0.041   -0.139 -0.074 -0.005   -0.006 -0.004  0.000
 O          0.028 -0.002  0.080   -0.133 -0.030 -0.076   -0.006 -0.001 -0.003
 H         -0.356 -0.129  0.014    0.484  0.200 -0.024    0.019  0.009 -0.004
 C          0.045  0.099  0.058   -0.036 -0.047  0.033   -0.002 -0.001  0.003
 H          0.135  0.316  0.110   -0.013 -0.165  0.011    0.002 -0.007  0.002
 O          0.123 -0.014 -0.000    0.051  0.006  0.013    0.005 -0.000  0.001
 H          0.150 -0.028  0.007   -0.055  0.071 -0.028    0.000  0.003 -0.002
 C         -0.107  0.043  0.017    0.048 -0.034 -0.053   -0.003  0.001 -0.007
 H         -0.322  0.128  0.031    0.061 -0.068 -0.057   -0.004  0.002 -0.006
 O         -0.027 -0.082 -0.008   -0.011 -0.008  0.006    0.002  0.000  0.002
 H          0.099  0.023 -0.059   -0.085 -0.069  0.033    0.002  0.001  0.002
 C         -0.053  0.014 -0.081    0.027  0.016 -0.005   -0.007 -0.009  0.006
 H         -0.201 -0.043 -0.092   -0.019 -0.029 -0.016   -0.029 -0.025  0.002
 O          0.021 -0.015  0.014   -0.014 -0.024 -0.006    0.002 -0.000 -0.001
 H          0.065  0.134  0.068   -0.040 -0.077 -0.009   -0.004 -0.009  0.002
 TransDip  -0.095  0.143 -0.009    0.124  0.041  0.028    0.023  0.007  0.005

 Mode:                49                     50                     51
 Frequency:       853.37                 866.42                 890.75
 Force Cnst:      0.8413                 0.7659                 0.8069
 Red. Mass:       1.9607                 1.7318                 1.7261
 IR Active:          YES                    YES                    YES
 IR Intens:        3.833                  1.028                 19.557
 Raman Active:       YES                    YES                    YES
               X      Y      Z        X      Y      Z        X      Y      Z
 C         -0.087  0.007 -0.028   -0.049  0.058  0.122    0.026  0.061 -0.038
 H         -0.081 -0.003 -0.025   -0.149  0.028  0.121    0.130  0.048 -0.031
 C          0.018 -0.008  0.051   -0.043  0.006 -0.050    0.027  0.008  0.032
 H          0.042  0.142  0.019    0.030 -0.083 -0.031    0.063 -0.020  0.036
 O          0.035  0.049 -0.032    0.008 -0.004  0.004   -0.003  0.003 -0.001
 C         -0.047 -0.110  0.100   -0.017  0.007 -0.008   -0.013 -0.030 -0.014
 H         -0.364  0.011  0.054   -0.005 -0.140  0.020    0.076 -0.028 -0.008
 H          0.014 -0.328 -0.208    0.018  0.163  0.040   -0.067 -0.072  0.073
 C         -0.018 -0.011 -0.086    0.022  0.010  0.046   -0.002 -0.007 -0.016
 H         -0.167 -0.168 -0.056   -0.097  0.119  0.027    0.076 -0.027 -0.013
 C         -0.018  0.063 -0.030    0.009 -0.044  0.021   -0.002  0.024 -0.006
 H         -0.001  0.292  0.134    0.021 -0.156 -0.102   -0.009  0.049  0.030
 H          0.046  0.099  0.133   -0.007 -0.102 -0.084   -0.003  0.046  0.022
 H          0.058 -0.221  0.031   -0.031  0.157 -0.023    0.008 -0.031  0.006
 C          0.153  0.064 -0.011    0.036  0.046 -0.092   -0.002 -0.048  0.034
 H          0.302  0.130  0.318    0.106  0.299  0.299   -0.013 -0.153 -0.095
 H         -0.178 -0.101  0.049   -0.271 -0.264  0.003    0.122  0.024  0.008
 C         -0.023 -0.022 -0.017    0.032  0.026 -0.033   -0.048  0.009  0.009
 H         -0.141 -0.213  0.087    0.036  0.097  0.014   -0.110 -0.045  0.100
 H          0.039 -0.081  0.000   -0.030 -0.238  0.024    0.054  0.034  0.011
 C         -0.006  0.004 -0.003   -0.044 -0.083 -0.050    0.020  0.065 -0.092
 C          0.014  0.005  0.006    0.042 -0.061 -0.022    0.096 -0.007 -0.063
 C          0.002 -0.002  0.002    0.012 -0.001  0.022   -0.061 -0.027  0.125
 O          0.000  0.001 -0.001    0.014  0.018 -0.012   -0.013 -0.017 -0.023
 H         -0.016  0.013 -0.004   -0.085  0.102 -0.017   -0.196 -0.075  0.135
 H          0.015 -0.040  0.005   -0.243  0.013 -0.039   -0.307  0.094 -0.043
 H          0.039 -0.047  0.014   -0.249  0.179 -0.021   -0.393  0.086  0.029
 H         -0.043  0.005 -0.029    0.287 -0.070  0.196   -0.052 -0.023  0.207
 H          0.027 -0.034  0.001    0.106  0.062  0.130    0.511 -0.221  0.328
 O         -0.007  0.001  0.000   -0.000 -0.002 -0.002   -0.003  0.003  0.002
 C         -0.005 -0.003 -0.010    0.000 -0.006 -0.015   -0.007  0.013  0.022
 H         -0.011 -0.009 -0.012   -0.001 -0.014 -0.017   -0.016  0.030  0.026
 C          0.029  0.001  0.017    0.017 -0.001  0.018   -0.006 -0.004 -0.016
 H         -0.003 -0.024  0.006    0.034  0.008  0.023   -0.017 -0.010 -0.019
 C          0.007  0.004  0.001    0.004  0.006  0.001   -0.003 -0.008  0.001
 O         -0.001  0.000 -0.002   -0.001  0.004 -0.004    0.002 -0.007  0.006
 O         -0.003 -0.001  0.005   -0.004 -0.001  0.011    0.005  0.002 -0.019
 H          0.001 -0.000  0.007   -0.001 -0.004  0.018    0.003  0.005 -0.028
 C         -0.003  0.002  0.006   -0.002 -0.005  0.002    0.002  0.010 -0.002
 H          0.006  0.003  0.006    0.002  0.006  0.004   -0.002 -0.008 -0.005
 O          0.007 -0.002 -0.000    0.001  0.000 -0.000    0.000 -0.000  0.000
 H          0.004  0.000 -0.001   -0.006  0.005 -0.004    0.013 -0.007  0.007
 C         -0.014  0.010 -0.014   -0.000  0.001  0.001    0.002  0.000 -0.004
 H         -0.036  0.016 -0.013   -0.013  0.005  0.002    0.013 -0.009 -0.005
 O         -0.003 -0.006  0.003   -0.003 -0.002 -0.000    0.000 -0.003  0.001
 H          0.008  0.002  0.001   -0.005 -0.003  0.001    0.003 -0.002  0.001
 C         -0.001 -0.008  0.010    0.010  0.011 -0.007   -0.006 -0.008  0.007
 H         -0.058 -0.043  0.000    0.005  0.008 -0.008   -0.007 -0.005  0.007
 O          0.001 -0.000 -0.001   -0.002 -0.002  0.001    0.002  0.002  0.000
 H          0.009  0.001 -0.012    0.008  0.013 -0.003   -0.001 -0.004 -0.003
 TransDip  -0.031 -0.046  0.030   -0.018  0.020  0.017   -0.075 -0.069  0.098

 Mode:                52                     53                     54
 Frequency:       904.33                 924.15                 928.54
 Force Cnst:      2.1695                 0.8386                 0.9139
 Red. Mass:       4.5025                 1.6666                 1.7991
 IR Active:          YES                    YES                    YES
 IR Intens:        7.582                  6.900                  0.849
 Raman Active:       YES                    YES                    YES
               X      Y      Z        X      Y      Z        X      Y      Z
 C          0.013 -0.005 -0.008    0.001  0.066  0.004    0.061 -0.001  0.016
 H          0.064 -0.007 -0.006    0.238  0.141 -0.009   -0.001  0.018  0.010
 C         -0.016 -0.008  0.018   -0.002 -0.001  0.059    0.003 -0.046 -0.064
 H          0.002  0.002  0.014    0.133 -0.085  0.072    0.002 -0.056 -0.060
 O         -0.023  0.012 -0.030    0.019  0.021 -0.025   -0.005  0.014  0.012
 C          0.009 -0.008 -0.006   -0.058 -0.033 -0.041   -0.104 -0.002  0.089
 H          0.030  0.024 -0.010    0.198 -0.083 -0.012   -0.257 -0.180  0.109
 H          0.007 -0.004  0.001   -0.175 -0.036  0.218   -0.057  0.012 -0.005
 C         -0.004 -0.007 -0.004    0.009 -0.002 -0.009    0.114 -0.000 -0.015
 H          0.031 -0.016 -0.003    0.212 -0.037 -0.004   -0.017 -0.189  0.015
 C         -0.004  0.012 -0.001    0.000  0.013 -0.013    0.096  0.042 -0.038
 H         -0.001  0.036  0.013   -0.010  0.051  0.044   -0.117 -0.352  0.070
 H          0.004  0.006  0.007    0.000  0.049  0.031   -0.184  0.605  0.158
 H          0.008 -0.005  0.003    0.018 -0.072  0.006   -0.177 -0.245  0.019
 C         -0.011 -0.012  0.016    0.018 -0.017  0.051   -0.049 -0.055 -0.042
 H         -0.034 -0.046 -0.059   -0.018 -0.105 -0.105    0.035 -0.151  0.001
 H          0.054  0.035  0.000    0.231 -0.041  0.040   -0.080 -0.031 -0.045
 C          0.001 -0.001 -0.000   -0.065  0.022 -0.057   -0.033  0.076  0.017
 H         -0.004 -0.003  0.009   -0.204  0.066  0.269    0.037  0.242 -0.004
 H          0.025  0.034 -0.006    0.266 -0.017 -0.023   -0.019  0.058  0.021
 C          0.015  0.022 -0.011   -0.103 -0.039 -0.003    0.029 -0.011  0.010
 C          0.010  0.010 -0.014    0.045 -0.084  0.051   -0.033 -0.003 -0.012
 C         -0.010 -0.008  0.023   -0.014  0.052 -0.061    0.001 -0.004  0.001
 O         -0.005 -0.005 -0.004    0.022  0.002  0.007   -0.002 -0.002  0.001
 H         -0.048 -0.013  0.024    0.259 -0.102 -0.000   -0.009  0.001 -0.000
 H         -0.034  0.029 -0.005   -0.068  0.005 -0.021    0.011  0.026  0.002
 H         -0.066 -0.000  0.007    0.141  0.078 -0.018   -0.052  0.057 -0.024
 H         -0.059  0.007  0.021    0.400 -0.079  0.048    0.034 -0.004  0.026
 H          0.098 -0.058  0.057   -0.210  0.215 -0.094   -0.055  0.046 -0.011
 O          0.040 -0.010 -0.005   -0.003  0.004  0.005    0.002 -0.001 -0.002
 C          0.141 -0.175 -0.277   -0.004 -0.003 -0.009    0.005 -0.002  0.000
 H          0.317 -0.435 -0.339   -0.002 -0.009 -0.011    0.010 -0.003  0.000
 C         -0.039  0.076  0.080    0.014  0.001 -0.001   -0.007  0.002 -0.001
 H         -0.090  0.111  0.076   -0.011 -0.008 -0.006   -0.003  0.001  0.000
 C          0.032  0.094 -0.037    0.006  0.002  0.001   -0.002  0.000 -0.001
 O         -0.019  0.093 -0.077   -0.001  0.001 -0.001    0.000  0.001 -0.000
 O         -0.065 -0.024  0.250   -0.002 -0.001  0.005   -0.000 -0.000  0.002
 H         -0.040 -0.055  0.335   -0.001  0.000  0.004    0.000 -0.001  0.003
 C         -0.020 -0.143  0.021   -0.003 -0.001  0.002    0.001 -0.002 -0.001
 H          0.012  0.092  0.066    0.005  0.000  0.003   -0.002  0.001 -0.000
 O         -0.017 -0.001 -0.005    0.004 -0.001  0.000   -0.002  0.000 -0.000
 H         -0.193  0.104 -0.108   -0.001  0.002 -0.002   -0.002  0.000 -0.001
 C         -0.045 -0.032  0.056   -0.010  0.006 -0.008    0.001 -0.002  0.003
 H         -0.103  0.128  0.077   -0.017  0.009 -0.007    0.003 -0.001  0.003
 O          0.045  0.095 -0.009   -0.000 -0.002  0.002    0.001  0.002 -0.001
 H          0.004  0.063  0.008    0.007  0.005 -0.002   -0.001  0.000  0.000
 C         -0.024  0.006 -0.021   -0.002 -0.009  0.011   -0.001  0.002 -0.003
 H         -0.032 -0.056 -0.036   -0.028 -0.027  0.006    0.008  0.006 -0.002
 O          0.012 -0.028 -0.008    0.000  0.002 -0.001    0.000 -0.001 -0.000
 H          0.004  0.026  0.050    0.002 -0.009 -0.008    0.001  0.003  0.002
 TransDip  -0.066 -0.002 -0.059    0.074  0.036 -0.017   -0.019 -0.022  0.004

 Mode:                55                     56                     57
 Frequency:       940.25                 969.20                 985.90
 Force Cnst:      1.0693                 0.8691                 2.0173
 Red. Mass:       2.0529                 1.5704                 3.5225
 IR Active:          YES                    YES                    YES
 IR Intens:        8.683                  5.324                  0.697
 Raman Active:       YES                    YES                    YES
               X      Y      Z        X      Y      Z        X      Y      Z
 C         -0.013 -0.020  0.029   -0.013  0.043  0.046    0.058 -0.041 -0.011
 H          0.194 -0.015  0.032   -0.038  0.214  0.005    0.072 -0.057 -0.010
 C         -0.032 -0.029  0.048    0.006 -0.003 -0.052    0.196  0.004 -0.116
 H          0.116 -0.122  0.062   -0.024 -0.017 -0.047    0.268 -0.165 -0.075
 O          0.024  0.035 -0.040   -0.008 -0.022  0.021   -0.027 -0.057  0.104
 C         -0.091  0.015 -0.048    0.095  0.040  0.013   -0.074  0.136  0.014
 H          0.225 -0.061 -0.009   -0.094  0.028  0.001   -0.059 -0.145  0.065
 H         -0.216  0.072  0.274    0.205  0.110 -0.174   -0.132  0.114  0.121
 C          0.009  0.023  0.007   -0.027 -0.037  0.031   -0.043  0.135  0.026
 H          0.174  0.076 -0.003    0.036 -0.374  0.082   -0.108  0.016  0.045
 C          0.006 -0.032  0.001   -0.044  0.049 -0.058   -0.017 -0.127 -0.053
 H          0.006 -0.057 -0.021   -0.024  0.385  0.203    0.006  0.047  0.058
 H         -0.002 -0.041 -0.027    0.076  0.050  0.171    0.067 -0.181  0.043
 H          0.003  0.011 -0.008    0.106 -0.348  0.032    0.072 -0.312 -0.011
 C          0.047  0.032  0.017   -0.046  0.003  0.043    0.094  0.082  0.007
 H          0.032  0.055  0.014   -0.159  0.022 -0.133    0.226  0.027  0.180
 H          0.128 -0.099  0.041    0.179 -0.030  0.034    0.032 -0.134  0.063
 C         -0.045  0.014 -0.064    0.009 -0.024 -0.050   -0.116 -0.053 -0.018
 H         -0.168  0.056  0.234   -0.014  0.063  0.065   -0.219 -0.059  0.197
 H          0.240 -0.094 -0.018    0.101 -0.090 -0.026    0.063 -0.251  0.039
 C          0.120 -0.055  0.040    0.016 -0.044  0.034    0.026  0.009 -0.010
 C         -0.117  0.075 -0.048   -0.035 -0.023 -0.031   -0.005  0.021  0.002
 C          0.090 -0.081  0.020    0.067 -0.037 -0.021   -0.051  0.030  0.008
 O         -0.026  0.016 -0.003   -0.010  0.014  0.002    0.007 -0.011  0.000
 H         -0.373  0.317 -0.130   -0.171  0.213 -0.113    0.158 -0.169  0.082
 H          0.138 -0.099  0.049   -0.082  0.092  0.014    0.065 -0.011 -0.011
 H         -0.123 -0.027 -0.016   -0.182  0.128 -0.037    0.046 -0.038  0.007
 H         -0.311  0.072 -0.056    0.129 -0.027  0.101   -0.075  0.023 -0.044
 H         -0.005 -0.093 -0.003   -0.021  0.070  0.044    0.001 -0.024 -0.017
 O         -0.008  0.008  0.010    0.004 -0.008 -0.010    0.004 -0.010 -0.020
 C         -0.012 -0.000 -0.008    0.004  0.002  0.010    0.033  0.007  0.028
 H         -0.024 -0.008 -0.011    0.002  0.012  0.012    0.062  0.056  0.040
 C          0.051 -0.011  0.009   -0.022  0.005  0.008   -0.112  0.027 -0.038
 H          0.013 -0.028  0.001    0.004  0.014  0.012   -0.038  0.086 -0.014
 C          0.008  0.001  0.001   -0.006 -0.002  0.001   -0.012 -0.002  0.004
 O         -0.001 -0.001 -0.001    0.001 -0.000  0.001    0.002  0.001  0.002
 O         -0.002 -0.001  0.002    0.002  0.001 -0.005    0.004  0.002 -0.013
 H         -0.001  0.002 -0.003    0.001 -0.002  0.000    0.005 -0.008  0.009
 C         -0.005  0.006  0.006    0.004  0.001 -0.002    0.020 -0.027 -0.023
 H          0.008 -0.002  0.005   -0.005  0.002 -0.003   -0.022  0.016 -0.016
 O          0.009 -0.002  0.000   -0.005  0.001 -0.001   -0.021  0.004  0.002
 H          0.009 -0.001  0.002    0.002 -0.003  0.003   -0.042  0.016 -0.018
 C         -0.012  0.019 -0.023    0.011 -0.009  0.011    0.027 -0.076  0.085
 H         -0.037  0.017 -0.021    0.019 -0.010  0.010    0.122 -0.064  0.082
 O         -0.008 -0.014  0.005    0.002  0.003 -0.002    0.037  0.058 -0.019
 H          0.007 -0.002  0.000   -0.009 -0.005  0.001   -0.019  0.012  0.005
 C          0.011 -0.003  0.019   -0.003  0.007 -0.014   -0.083 -0.015 -0.052
 H         -0.050 -0.036  0.010    0.024  0.015 -0.011    0.077  0.041 -0.036
 O          0.002 -0.000 -0.000   -0.002 -0.002  0.000    0.002 -0.001 -0.004
 H          0.021  0.002 -0.036   -0.003  0.022  0.021   -0.046  0.086  0.147
 TransDip   0.015 -0.091  0.021    0.032  0.067  0.001   -0.011  0.000  0.024

 Mode:                58                     59                     60
 Frequency:       995.18                1012.10                1015.38
 Force Cnst:      1.3832                 2.5110                 1.5426
 Red. Mass:       2.3705                 4.1606                 2.5394
 IR Active:          YES                    YES                    YES
 IR Intens:        7.176                 72.825                 48.728
 Raman Active:       YES                    YES                    YES
               X      Y      Z        X      Y      Z        X      Y      Z
 C          0.035  0.157 -0.058    0.097 -0.028  0.008   -0.113  0.016 -0.000
 H         -0.007  0.251 -0.078    0.162 -0.082  0.023   -0.107  0.035 -0.006
 C          0.061  0.084  0.009   -0.098 -0.059 -0.006    0.060  0.048  0.041
 H         -0.018  0.182 -0.007   -0.053 -0.044 -0.017    0.115  0.105  0.030
 O          0.002 -0.026  0.042    0.055  0.008 -0.050    0.039 -0.021  0.014
 C          0.006 -0.070  0.008   -0.007  0.027  0.002   -0.019 -0.061 -0.012
 H         -0.020  0.020 -0.012   -0.003  0.032  0.003    0.084 -0.020 -0.012
 H         -0.025 -0.220 -0.038    0.086  0.251 -0.035   -0.135 -0.270  0.083
 C         -0.016 -0.009 -0.052   -0.011 -0.015 -0.004    0.022  0.008 -0.004
 H         -0.132  0.211 -0.083   -0.098 -0.009 -0.004    0.180  0.054 -0.011
 C         -0.018  0.003  0.048   -0.061  0.003  0.007    0.082  0.002  0.004
 H          0.043 -0.029 -0.117    0.039  0.246  0.007   -0.044 -0.345 -0.036
 H          0.009 -0.167 -0.123    0.081 -0.224 -0.023   -0.116  0.291  0.005
 H         -0.005  0.284 -0.014    0.094  0.050  0.000   -0.131  0.008 -0.002
 C          0.039 -0.113 -0.010    0.059 -0.055 -0.023   -0.064  0.082  0.031
 H          0.197 -0.314  0.058    0.233 -0.209  0.119   -0.289  0.288 -0.145
 H         -0.093  0.014 -0.030   -0.034 -0.135  0.003    0.048  0.176 -0.000
 C         -0.038  0.069  0.074   -0.060  0.062  0.031    0.064 -0.079 -0.047
 H         -0.033 -0.060 -0.034   -0.022  0.174  0.046    0.004 -0.205 -0.023
 H         -0.114  0.228  0.032    0.006  0.039  0.039    0.031 -0.061 -0.051
 C          0.040 -0.081  0.028    0.061  0.008 -0.000   -0.070 -0.007 -0.002
 C         -0.076 -0.029 -0.011   -0.033 -0.003 -0.013    0.042  0.015  0.016
 C          0.083 -0.054 -0.010   -0.054  0.028  0.016    0.056 -0.028 -0.016
 O         -0.017  0.011 -0.002    0.006 -0.012  0.000   -0.006  0.014 -0.001
 H         -0.216  0.242 -0.122    0.119 -0.173  0.092   -0.119  0.177 -0.092
 H          0.009 -0.134  0.048    0.069  0.043 -0.011   -0.077 -0.064  0.015
 H         -0.077  0.115 -0.050   -0.042  0.063 -0.029    0.066 -0.101  0.042
 H          0.191 -0.029  0.038    0.045 -0.003  0.016   -0.104  0.014 -0.035
 H         -0.190  0.147 -0.053   -0.059  0.060 -0.012    0.092 -0.099  0.016
 O          0.003 -0.009 -0.014    0.028 -0.124 -0.168    0.014 -0.070 -0.094
 C          0.018  0.006  0.017    0.074 -0.064  0.088    0.047 -0.020  0.061
 H          0.035  0.042  0.026    0.027 -0.142  0.065    0.035  0.002  0.064
 C         -0.063  0.024 -0.022   -0.135  0.184  0.205   -0.108  0.115  0.083
 H         -0.033  0.051 -0.014   -0.151  0.110  0.170   -0.071  0.116  0.078
 C         -0.008 -0.001  0.004   -0.075 -0.009 -0.009   -0.043 -0.005  0.006
 O          0.001 -0.000  0.002    0.010  0.010  0.010    0.006  0.002  0.007
 O          0.003  0.002 -0.010    0.012  0.010 -0.017    0.010  0.008 -0.025
 H          0.003 -0.006  0.006   -0.001 -0.032  0.060    0.003 -0.025  0.038
 C          0.012 -0.017 -0.015    0.028  0.103  0.027    0.029  0.029 -0.003
 H         -0.011  0.010 -0.010   -0.032  0.026  0.005   -0.027  0.036 -0.006
 O         -0.011  0.002  0.001   -0.036  0.011 -0.021   -0.030  0.008 -0.009
 H         -0.026  0.010 -0.012    0.238 -0.155  0.147    0.078 -0.058  0.052
 C          0.010 -0.045  0.049    0.036  0.066 -0.073    0.032 -0.028  0.028
 H          0.063 -0.036  0.048   -0.045  0.031 -0.074    0.053 -0.031  0.027
 O          0.023  0.035 -0.011   -0.042 -0.073  0.016    0.008  0.007 -0.007
 H         -0.007  0.011  0.001   -0.007 -0.044 -0.004   -0.020 -0.016  0.005
 C         -0.052 -0.017 -0.028    0.092  0.044  0.008   -0.024 -0.004 -0.035
 H          0.033  0.001 -0.023   -0.077 -0.078 -0.023   -0.035 -0.064 -0.049
 O          0.000  0.001 -0.002   -0.006 -0.028 -0.000   -0.005 -0.009 -0.001
 H         -0.026  0.065  0.094   -0.001 -0.118 -0.082   -0.032  0.039  0.085
 TransDip  -0.019  0.083 -0.008   -0.159  0.143  0.170   -0.135  0.133  0.119

 Mode:                61                     62                     63
 Frequency:      1019.18                1033.98                1044.17
 Force Cnst:      2.4730                 1.9528                 1.4007
 Red. Mass:       4.0409                 3.1002                 2.1805
 IR Active:          YES                    YES                    YES
 IR Intens:       80.205                271.364                143.832
 Raman Active:       YES                    YES                    YES
               X      Y      Z        X      Y      Z        X      Y      Z
 C          0.004 -0.003  0.003   -0.021 -0.032  0.035   -0.061  0.011  0.032
 H          0.018 -0.004  0.003   -0.057 -0.247  0.082   -0.219 -0.247  0.084
 C          0.012  0.021 -0.006   -0.095 -0.013  0.043    0.081  0.094 -0.008
 H          0.011  0.028 -0.006    0.007 -0.011  0.034    0.125  0.029  0.012
 O         -0.032  0.009 -0.008    0.118  0.040 -0.014   -0.049 -0.036  0.027
 C         -0.001 -0.010 -0.000   -0.005 -0.020 -0.038   -0.006 -0.022 -0.042
 H         -0.006 -0.016 -0.000    0.118 -0.003 -0.031    0.113 -0.091 -0.022
 H         -0.016 -0.048  0.004    0.028  0.175  0.041   -0.056 -0.030  0.070
 C          0.001  0.006 -0.003    0.016 -0.100  0.023    0.006 -0.055  0.027
 H          0.009  0.011 -0.004    0.108 -0.172  0.031    0.126 -0.161  0.041
 C         -0.001 -0.003 -0.001   -0.031  0.071  0.006   -0.031  0.044 -0.015
 H          0.002  0.001 -0.001    0.003  0.203  0.047   -0.006  0.199  0.070
 H          0.003 -0.010 -0.002    0.025  0.013  0.032    0.036  0.001  0.054
 H          0.003 -0.003 -0.001    0.042  0.048  0.014    0.054 -0.061  0.010
 C          0.002 -0.004  0.002    0.013 -0.048 -0.039    0.017 -0.091 -0.037
 H          0.013 -0.022  0.000   -0.014  0.058  0.026   -0.012  0.004  0.016
 H          0.011 -0.008  0.002    0.032 -0.232  0.003    0.122 -0.356  0.017
 C         -0.004  0.004 -0.002    0.011  0.086 -0.007    0.024  0.128 -0.011
 H         -0.006  0.016  0.010    0.072  0.243 -0.010    0.092  0.303 -0.022
 H          0.011  0.003 -0.001   -0.003 -0.034  0.019   -0.024 -0.033  0.023
 C          0.001  0.000 -0.001    0.007 -0.004 -0.035   -0.040 -0.026 -0.064
 C         -0.001  0.000  0.001    0.008  0.031  0.014    0.027  0.043  0.042
 C          0.001  0.001  0.002   -0.034  0.017  0.025   -0.005 -0.006  0.029
 O          0.001 -0.001  0.001    0.007 -0.005 -0.005    0.004  0.006 -0.008
 H          0.004 -0.000  0.002    0.059 -0.089  0.065   -0.018  0.020  0.018
 H          0.008 -0.001 -0.002    0.077 -0.131 -0.011    0.073 -0.271 -0.014
 H          0.006 -0.002 -0.000    0.110 -0.101  0.026    0.235 -0.197  0.057
 H         -0.003  0.001 -0.003   -0.168  0.031 -0.074   -0.246  0.046 -0.134
 H         -0.005  0.001 -0.004    0.026 -0.082 -0.030    0.023 -0.137 -0.071
 O         -0.002  0.019  0.035    0.086 -0.056  0.003   -0.068  0.038 -0.012
 C          0.002  0.060 -0.069   -0.080  0.117 -0.043    0.056 -0.083  0.055
 H         -0.077 -0.144 -0.118   -0.052  0.391  0.035    0.034 -0.211  0.015
 C          0.015 -0.076  0.010   -0.052  0.064  0.011    0.024 -0.034 -0.018
 H          0.004 -0.017  0.022    0.048  0.069  0.018    0.014  0.013 -0.004
 C         -0.002 -0.017 -0.031   -0.017 -0.002  0.054    0.011  0.004 -0.025
 O          0.005 -0.008 -0.001    0.008 -0.028  0.006   -0.006  0.017 -0.002
 O         -0.007 -0.009  0.044    0.013  0.012 -0.065   -0.006 -0.005  0.025
 H          0.003  0.050 -0.071    0.001 -0.020 -0.010    0.001 -0.001  0.021
 C          0.072  0.060  0.242   -0.010 -0.104 -0.001    0.028  0.058 -0.030
 H         -0.022  0.239  0.258    0.003  0.052  0.034   -0.012 -0.000 -0.045
 O         -0.128  0.039 -0.073    0.007 -0.007  0.010   -0.016  0.009 -0.003
 H          0.020 -0.056  0.022   -0.259  0.153 -0.148    0.166 -0.101  0.095
 C          0.237 -0.098 -0.102    0.008 -0.117  0.102    0.008  0.020  0.007
 H          0.069  0.043 -0.073    0.018 -0.020  0.112    0.065 -0.050 -0.005
 O          0.004 -0.030 -0.009    0.051  0.084 -0.025   -0.009 -0.016  0.001
 H         -0.458 -0.438  0.221   -0.056 -0.008  0.028    0.033  0.017 -0.014
 C          0.055 -0.086 -0.159   -0.091 -0.045 -0.075   -0.010  0.009  0.002
 H         -0.231 -0.083 -0.151   -0.085 -0.108 -0.088    0.041  0.037  0.009
 O         -0.090  0.116  0.088   -0.010  0.015  0.009    0.004 -0.004 -0.005
 H         -0.114  0.036  0.049   -0.059  0.138  0.191    0.004  0.017  0.012
 TransDip   0.200 -0.196 -0.063   -0.512 -0.056  0.116    0.384 -0.011 -0.007

 Mode:                64                     65                     66
 Frequency:      1061.97                1073.14                1076.00
 Force Cnst:      1.8438                 1.9011                 1.5578
 Red. Mass:       2.7749                 2.8018                 2.2837
 IR Active:          YES                    YES                    YES
 IR Intens:       16.370                 83.563                  9.681
 Raman Active:       YES                    YES                    YES
               X      Y      Z        X      Y      Z        X      Y      Z
 C         -0.019  0.006  0.012   -0.037  0.078 -0.032   -0.056 -0.110  0.028
 H         -0.087 -0.040  0.019    0.043  0.006 -0.016   -0.188 -0.002  0.002
 C          0.071  0.066 -0.022    0.057 -0.074  0.016   -0.004 -0.051 -0.014
 H          0.060  0.090 -0.021    0.275 -0.352  0.070   -0.080  0.065 -0.038
 O         -0.065 -0.033  0.017    0.018 -0.015  0.036   -0.005  0.016 -0.013
 C         -0.002 -0.021 -0.002    0.019  0.088 -0.011   -0.014  0.016  0.048
 H         -0.000 -0.052  0.002   -0.010 -0.075  0.018   -0.096  0.133  0.022
 H         -0.069 -0.176  0.025    0.073  0.250 -0.001   -0.073 -0.215 -0.010
 C         -0.004  0.047  0.001   -0.042 -0.024  0.023   -0.011  0.136 -0.033
 H          0.059  0.040  0.002   -0.295 -0.100  0.035    0.015  0.230 -0.047
 C         -0.003 -0.024 -0.019    0.011  0.011 -0.004   -0.019 -0.080 -0.022
 H         -0.004  0.015  0.019   -0.020 -0.038  0.017    0.015  0.009 -0.012
 H          0.017 -0.029  0.016   -0.028  0.086  0.022    0.047 -0.175 -0.020
 H          0.021 -0.093 -0.004   -0.042 -0.026  0.004    0.052 -0.111 -0.016
 C          0.004 -0.031  0.004    0.016 -0.041 -0.015    0.019 -0.073  0.030
 H          0.020 -0.066 -0.008    0.024 -0.015  0.032    0.158 -0.335 -0.017
 H          0.098 -0.116  0.017   -0.109  0.044 -0.025    0.187 -0.088  0.022
 C          0.010  0.034 -0.009    0.015  0.025  0.026    0.052  0.074 -0.039
 H          0.039  0.122 -0.005   -0.044 -0.197 -0.018    0.155  0.340 -0.047
 H          0.009 -0.009  0.001   -0.023  0.169 -0.009    0.176  0.224 -0.064
 C         -0.029 -0.008 -0.014   -0.077 -0.020 -0.042   -0.102  0.068  0.046
 C          0.014  0.012  0.015    0.033  0.022  0.040    0.057 -0.015  0.007
 C          0.016 -0.012  0.002    0.042 -0.029  0.004    0.068 -0.031 -0.040
 O         -0.002  0.007 -0.002   -0.007  0.011 -0.006   -0.011  0.012  0.006
 H         -0.038  0.055 -0.023   -0.101  0.141 -0.061   -0.127  0.190 -0.122
 H         -0.012 -0.071  0.001   -0.060 -0.217  0.009   -0.220  0.248  0.017
 H          0.073 -0.065  0.022    0.172 -0.142  0.051   -0.017 -0.013  0.025
 H         -0.075  0.012 -0.035   -0.103  0.025 -0.088   -0.023 -0.017  0.059
 H          0.017 -0.048 -0.017    0.017 -0.089 -0.045    0.106 -0.040  0.057
 O          0.022 -0.031 -0.021    0.098 -0.048  0.037    0.065 -0.020  0.014
 C          0.068  0.166 -0.063   -0.089  0.032 -0.074   -0.086 -0.028 -0.018
 H          0.135  0.352 -0.012   -0.078 -0.095 -0.095   -0.097 -0.039 -0.016
 C         -0.075 -0.044  0.081   -0.046  0.103 -0.078    0.010  0.012  0.029
 H         -0.173 -0.156  0.039   -0.047  0.058 -0.090    0.032 -0.012  0.022
 C         -0.043 -0.019  0.014    0.006 -0.009 -0.021    0.013  0.007  0.009
 O          0.016 -0.018  0.001    0.001 -0.003 -0.002   -0.004 -0.001 -0.000
 O          0.010  0.003 -0.016   -0.005 -0.007  0.031   -0.002  0.001 -0.005
 H          0.012  0.021 -0.049   -0.009  0.040 -0.070   -0.008 -0.010  0.013
 C         -0.058 -0.143  0.076   -0.072  0.055  0.085   -0.008  0.027 -0.031
 H          0.013 -0.211  0.067   -0.025  0.064  0.089   -0.005  0.071 -0.021
 O          0.020 -0.026 -0.000    0.033 -0.004 -0.002    0.013  0.004  0.009
 H         -0.372  0.210 -0.199    0.054 -0.016  0.026    0.057 -0.022  0.031
 C         -0.033  0.069 -0.076    0.013  0.004 -0.123    0.031  0.001  0.030
 H         -0.255  0.216 -0.047    0.136 -0.028 -0.122    0.070 -0.044  0.022
 O         -0.031 -0.026  0.019    0.006 -0.019  0.014   -0.005 -0.007 -0.003
 H         -0.012 -0.002 -0.006   -0.111 -0.105  0.036    0.001 -0.003 -0.005
 C          0.159  0.084  0.019   -0.048 -0.005  0.141   -0.028  0.016 -0.023
 H          0.165  0.132  0.031   -0.115  0.063  0.154   -0.064 -0.032 -0.036
 O         -0.005 -0.010  0.011    0.030 -0.035 -0.044    0.002 -0.009 -0.007
 H          0.034 -0.160 -0.182    0.038 -0.134 -0.140   -0.012  0.070  0.081
 TransDip  -0.033  0.115 -0.050   -0.273  0.070 -0.079   -0.063  0.077  0.001

 Mode:                67                     68                     69
 Frequency:      1080.41                1086.52                1099.68
 Force Cnst:      1.9916                 1.6876                 2.0985
 Red. Mass:       2.8958                 2.4263                 2.9452
 IR Active:          YES                    YES                    YES
 IR Intens:       96.605                 11.136                 24.684
 Raman Active:       YES                    YES                    YES
               X      Y      Z        X      Y      Z        X      Y      Z
 C          0.027  0.026  0.006   -0.040 -0.032 -0.000    0.073 -0.037  0.015
 H         -0.155 -0.015  0.012   -0.396  0.021 -0.017    0.290 -0.043  0.020
 C          0.018  0.113 -0.010    0.003 -0.026  0.011   -0.048  0.074 -0.024
 H         -0.155  0.321 -0.046   -0.203  0.181 -0.031   -0.086  0.079 -0.024
 O         -0.037 -0.015  0.026    0.047 -0.013  0.022   -0.027  0.000 -0.022
 C         -0.007 -0.082 -0.016   -0.017 -0.009  0.015   -0.012 -0.055 -0.003
 H          0.063 -0.000 -0.027    0.057  0.238 -0.024   -0.059 -0.195  0.018
 H         -0.103 -0.287  0.040   -0.105 -0.224  0.034    0.059  0.115 -0.026
 C          0.023  0.016  0.008    0.002  0.039 -0.008    0.050 -0.019 -0.006
 H          0.305  0.021  0.006    0.242  0.089 -0.017    0.039 -0.018 -0.006
 C          0.002 -0.003 -0.014   -0.005 -0.021 -0.008   -0.019  0.011  0.009
 H         -0.004  0.019  0.022    0.004  0.009  0.002    0.019  0.082 -0.008
 H          0.013  0.010  0.021    0.016 -0.046 -0.001    0.026 -0.067 -0.011
 H          0.022 -0.062 -0.000    0.024 -0.037 -0.004    0.040  0.047  0.002
 C         -0.020  0.035 -0.002   -0.001 -0.015  0.006   -0.016  0.046 -0.007
 H         -0.110  0.159 -0.027   -0.069  0.062 -0.035    0.075 -0.075  0.026
 H          0.116 -0.157  0.033    0.176 -0.197  0.036   -0.101  0.133 -0.021
 C         -0.017 -0.026  0.001    0.028  0.027 -0.017   -0.039 -0.042  0.004
 H          0.022  0.083  0.001    0.094  0.173 -0.042   -0.007  0.065  0.020
 H         -0.124 -0.303  0.056   -0.036 -0.123  0.013    0.015 -0.035  0.006
 C          0.111 -0.037  0.001    0.073  0.003  0.041   -0.054  0.029 -0.007
 C         -0.055 -0.004 -0.031   -0.031 -0.025 -0.040    0.023  0.005  0.023
 C         -0.064  0.034  0.020   -0.039  0.028 -0.009    0.030 -0.026 -0.002
 O          0.010 -0.011 -0.001    0.007 -0.005  0.005   -0.008  0.006 -0.003
 H          0.140 -0.197  0.108    0.105 -0.134  0.054   -0.085  0.103 -0.049
 H          0.167 -0.045 -0.007    0.053  0.133  0.008   -0.066  0.060 -0.012
 H         -0.095  0.089 -0.046   -0.166  0.132 -0.050    0.081 -0.049  0.024
 H          0.056 -0.006  0.022    0.105 -0.029  0.088   -0.034  0.007 -0.027
 H         -0.064  0.067 -0.003   -0.012  0.081  0.045    0.004 -0.023 -0.017
 O          0.164 -0.036  0.053   -0.076 -0.006 -0.019   -0.057 -0.006 -0.028
 C         -0.183 -0.034 -0.072    0.106  0.054  0.015    0.100  0.057  0.014
 H         -0.166 -0.164 -0.091    0.104  0.036  0.008    0.139  0.075  0.016
 C         -0.069 -0.004  0.017    0.030  0.096 -0.099    0.076 -0.017  0.030
 H         -0.087 -0.093 -0.013    0.103  0.153 -0.073    0.126 -0.064  0.024
 C          0.033  0.006 -0.009   -0.027 -0.015 -0.019   -0.030 -0.019 -0.026
 O         -0.008  0.002 -0.003    0.009 -0.002  0.002    0.009  0.002 -0.000
 O         -0.009 -0.006  0.023    0.003 -0.003  0.012    0.004 -0.006  0.017
 H         -0.017  0.020 -0.037    0.010  0.024 -0.038    0.009  0.031 -0.054
 C         -0.070  0.072 -0.022   -0.024  0.007  0.099   -0.135 -0.002  0.027
 H         -0.034  0.109 -0.012   -0.034 -0.004  0.098   -0.205 -0.036  0.020
 O          0.051  0.001  0.021   -0.007 -0.006 -0.015    0.051 -0.018  0.032
 H          0.123 -0.041  0.066   -0.014 -0.002 -0.013   -0.101  0.075 -0.038
 C          0.056  0.034 -0.020   -0.042 -0.070 -0.089    0.145  0.005  0.028
 H          0.151 -0.079 -0.038    0.069 -0.036 -0.080    0.391 -0.083  0.022
 O         -0.021 -0.038  0.006    0.042  0.036 -0.001   -0.012 -0.030 -0.003
 H         -0.034 -0.044 -0.003   -0.123 -0.095  0.055   -0.243 -0.224  0.091
 C         -0.008  0.076  0.004   -0.079 -0.044  0.138   -0.145  0.149  0.025
 H         -0.000  0.119  0.013   -0.101  0.044  0.160   -0.311  0.110  0.009
 O          0.015 -0.033 -0.027    0.028 -0.019 -0.035    0.039 -0.081 -0.084
 H         -0.005  0.000  0.036    0.038 -0.135 -0.150   -0.012  0.165  0.208
 TransDip  -0.270  0.153 -0.052   -0.081 -0.066 -0.022    0.025  0.150  0.046

 Mode:                70                     71                     72
 Frequency:      1104.77                1114.65                1120.61
 Force Cnst:      1.8236                 2.5083                 2.6480
 Red. Mass:       2.5360                 3.4265                 3.5790
 IR Active:          YES                    YES                    YES
 IR Intens:       15.541                145.244                 26.249
 Raman Active:       YES                    YES                    YES
               X      Y      Z        X      Y      Z        X      Y      Z
 C          0.120  0.009 -0.008    0.022  0.065 -0.018    0.006 -0.124  0.027
 H          0.250 -0.099  0.018   -0.034  0.001 -0.005    0.097 -0.006  0.002
 C         -0.098  0.093  0.003   -0.017  0.004  0.023    0.065  0.064 -0.073
 H         -0.218  0.137 -0.006   -0.107 -0.036  0.033    0.073  0.149 -0.088
 O          0.039 -0.015  0.017   -0.048 -0.009 -0.022   -0.026 -0.017  0.038
 C         -0.004 -0.101 -0.014    0.019 -0.020 -0.007   -0.052  0.009  0.010
 H         -0.110 -0.350  0.026   -0.035 -0.090  0.004    0.053  0.064  0.002
 H          0.054  0.065 -0.012    0.009 -0.041 -0.002   -0.019  0.090  0.006
 C          0.069  0.086  0.033    0.000  0.082  0.030    0.037 -0.164 -0.053
 H          0.163  0.062  0.034    0.033  0.063  0.031    0.045 -0.151 -0.053
 C         -0.030 -0.037 -0.045    0.001 -0.035 -0.042   -0.017  0.070  0.080
 H          0.003  0.148  0.060   -0.019  0.014  0.050    0.047  0.043 -0.091
 H          0.077 -0.116  0.054    0.026 -0.005  0.050   -0.028 -0.038 -0.091
 H          0.101 -0.210 -0.006    0.027 -0.200 -0.006   -0.014  0.383  0.013
 C         -0.047  0.059 -0.024   -0.024 -0.004 -0.008    0.030  0.035  0.003
 H          0.106 -0.122  0.049   -0.020 -0.004  0.001    0.043  0.023  0.011
 H         -0.050  0.018 -0.011    0.038 -0.074  0.006   -0.105  0.145 -0.016
 C         -0.035 -0.071  0.041    0.016 -0.018  0.030   -0.054  0.008 -0.043
 H          0.106  0.188 -0.059    0.054 -0.018 -0.054   -0.092  0.082  0.093
 H         -0.150 -0.220  0.066   -0.132 -0.114  0.042    0.176  0.091 -0.047
 C         -0.085  0.033 -0.033    0.014 -0.009 -0.042   -0.031  0.028  0.069
 C          0.032  0.011  0.044   -0.012 -0.002  0.014    0.021 -0.002 -0.017
 C          0.061 -0.047  0.014   -0.011 -0.006  0.028    0.022 -0.002 -0.046
 O         -0.014  0.009 -0.005   -0.000 -0.002 -0.006   -0.003  0.006  0.008
 H         -0.187  0.188 -0.077   -0.029 -0.009  0.029    0.021  0.037 -0.058
 H         -0.092 -0.052 -0.008    0.070 -0.104 -0.025   -0.124  0.221  0.033
 H          0.173 -0.102  0.041    0.067 -0.012 -0.002   -0.090  0.023  0.004
 H         -0.068  0.015 -0.067    0.027  0.001 -0.038   -0.028 -0.004  0.060
 H         -0.013 -0.047 -0.047   -0.061  0.016 -0.041    0.080 -0.011  0.057
 O          0.006  0.002  0.010    0.008 -0.042  0.012    0.026 -0.020  0.026
 C         -0.023 -0.014  0.003   -0.026  0.012 -0.041   -0.059 -0.008 -0.023
 H         -0.049 -0.043 -0.004   -0.144  0.061 -0.031   -0.185 -0.036 -0.030
 C         -0.025  0.029 -0.047    0.096  0.099 -0.030   -0.026 -0.034  0.010
 H          0.003  0.081 -0.030    0.151  0.117 -0.024   -0.049 -0.144 -0.016
 C          0.006  0.003  0.004    0.004  0.014  0.039    0.012  0.014  0.034
 O         -0.002 -0.002  0.001   -0.002 -0.009  0.001   -0.003 -0.011  0.003
 O         -0.001  0.001 -0.003    0.001  0.011 -0.029   -0.000  0.010 -0.027
 H         -0.002 -0.006  0.010   -0.000 -0.035  0.067   -0.002 -0.036  0.065
 C          0.039  0.029  0.027    0.216 -0.114  0.027    0.206 -0.023  0.078
 H          0.063  0.077  0.038    0.303 -0.235 -0.003    0.294  0.039  0.090
 O         -0.016  0.007 -0.017   -0.120  0.024 -0.059   -0.110  0.031 -0.069
 H          0.103 -0.065  0.040   -0.207  0.070 -0.081    0.056 -0.073  0.027
 C         -0.107 -0.076 -0.055    0.092  0.168  0.057   -0.063 -0.070 -0.021
 H         -0.153 -0.049 -0.055    0.083  0.253  0.087   -0.115 -0.034 -0.012
 O          0.039  0.049 -0.009   -0.075 -0.083  0.038    0.011  0.029 -0.008
 H          0.025  0.041 -0.007    0.236  0.183 -0.107    0.033  0.056 -0.038
 C          0.035 -0.060  0.045   -0.107 -0.030  0.068   -0.031  0.149  0.086
 H          0.161  0.035  0.073   -0.376 -0.177  0.025    0.035  0.317  0.129
 O         -0.004  0.023  0.019    0.026 -0.028 -0.037    0.039 -0.064 -0.059
 H          0.024 -0.135 -0.162    0.008  0.089  0.095    0.049 -0.086 -0.088
 TransDip  -0.077 -0.098 -0.023    0.273  0.246  0.118    0.125  0.063  0.085

 Mode:                73                     74                     75
 Frequency:      1129.87                1140.70                1151.65
 Force Cnst:      2.5307                 1.4826                 2.6692
 Red. Mass:       3.3646                 1.9339                 3.4158
 IR Active:          YES                    YES                    YES
 IR Intens:       37.664                 17.732                 75.076
 Raman Active:       YES                    YES                    YES
               X      Y      Z        X      Y      Z        X      Y      Z
 C         -0.056  0.103  0.031    0.057  0.006 -0.074    0.000  0.038 -0.005
 H          0.082  0.074  0.040   -0.179 -0.174 -0.039   -0.051  0.066 -0.010
 C         -0.065 -0.023  0.050    0.017 -0.096  0.023   -0.084 -0.078  0.045
 H          0.055 -0.172  0.081   -0.059 -0.019  0.004    0.014 -0.022  0.027
 O         -0.017  0.027 -0.064    0.015  0.024 -0.018    0.216  0.042  0.047
 C          0.070 -0.012 -0.009   -0.004  0.044 -0.003   -0.006 -0.012  0.023
 H         -0.090 -0.141  0.007    0.137  0.321 -0.042   -0.023  0.087  0.007
 H          0.061 -0.081 -0.045   -0.076 -0.098  0.042    0.020  0.032 -0.007
 C         -0.053  0.137  0.026   -0.036 -0.017  0.025    0.018  0.039  0.001
 H         -0.226  0.151  0.024    0.108 -0.043  0.028    0.102  0.084 -0.006
 C          0.027 -0.056 -0.060    0.016  0.006 -0.005   -0.011 -0.018 -0.013
 H         -0.043 -0.098  0.057   -0.017 -0.044  0.019    0.002  0.037  0.010
 H          0.002  0.065  0.059   -0.020  0.075  0.019    0.023 -0.047  0.010
 H         -0.023 -0.287 -0.012   -0.029 -0.023  0.002    0.033 -0.054 -0.004
 C         -0.018 -0.056  0.024    0.021  0.009 -0.024   -0.020  0.002 -0.003
 H         -0.025 -0.104 -0.040   -0.082  0.218  0.026    0.010 -0.047 -0.005
 H          0.067  0.016  0.003    0.077 -0.243  0.031    0.027 -0.019  0.000
 C          0.067  0.007  0.001   -0.025  0.011  0.045    0.016 -0.009  0.010
 H          0.025 -0.152 -0.029   -0.027 -0.072 -0.017    0.068  0.064 -0.041
 H          0.023  0.138 -0.030   -0.200 -0.235  0.087   -0.048 -0.040  0.013
 C          0.054 -0.078 -0.048   -0.016  0.123 -0.079   -0.022 -0.049  0.040
 C         -0.022  0.024 -0.007   -0.014 -0.063  0.061    0.019  0.033 -0.022
 C         -0.058  0.033  0.024    0.046 -0.071  0.080    0.002  0.028 -0.049
 O          0.014 -0.005 -0.006   -0.020  0.007 -0.013    0.002 -0.008  0.006
 H          0.128 -0.140  0.091   -0.320  0.179 -0.015    0.104 -0.036 -0.028
 H          0.166 -0.235 -0.024    0.026  0.172 -0.101   -0.114 -0.186  0.093
 H          0.012 -0.038  0.001    0.198  0.073 -0.027   -0.072 -0.060  0.025
 H         -0.056  0.022 -0.044    0.279 -0.052 -0.043   -0.153  0.028  0.014
 H          0.000 -0.045 -0.022   -0.246  0.175 -0.098    0.134 -0.102  0.047
 O         -0.020 -0.000 -0.006   -0.009  0.009  0.003   -0.049  0.056  0.028
 C         -0.004 -0.023  0.021    0.001 -0.008  0.005    0.032  0.027  0.008
 H         -0.070  0.056  0.039    0.009 -0.009  0.005    0.094 -0.206 -0.048
 C          0.051 -0.084  0.097   -0.022 -0.048  0.023   -0.207 -0.113 -0.098
 H          0.009 -0.238  0.057   -0.103 -0.148 -0.009   -0.347 -0.261 -0.135
 C         -0.008  0.011  0.038    0.002  0.002  0.004    0.024 -0.011 -0.058
 O          0.001 -0.012  0.006   -0.000 -0.001  0.001   -0.003  0.015 -0.005
 O          0.005  0.015 -0.042    0.000  0.002 -0.004   -0.008 -0.026  0.061
 H         -0.005 -0.066  0.117   -0.001 -0.009  0.017    0.016  0.117 -0.210
 C          0.067  0.017  0.033    0.019 -0.000  0.002    0.063 -0.017  0.018
 H          0.067  0.226  0.078    0.018  0.038  0.010    0.077 -0.272 -0.037
 O         -0.036  0.014 -0.024   -0.010  0.004 -0.005   -0.040  0.008 -0.020
 H          0.107 -0.073  0.043    0.019 -0.014  0.009   -0.017 -0.009  0.005
 C         -0.057 -0.163  0.012    0.003 -0.024  0.011    0.052  0.080  0.016
 H         -0.128 -0.153  0.010   -0.030 -0.025  0.010    0.182 -0.018  0.005
 O          0.046  0.069 -0.037    0.003  0.006 -0.008   -0.038 -0.046  0.013
 H         -0.167 -0.113  0.060   -0.044 -0.035  0.015    0.066  0.045 -0.044
 C         -0.013  0.197  0.019    0.007  0.073 -0.014   -0.023  0.082 -0.036
 H         -0.072  0.250  0.033    0.001  0.089 -0.011    0.229  0.274  0.007
 O          0.025 -0.061 -0.051    0.005 -0.020 -0.015    0.008 -0.029 -0.030
 H          0.028 -0.012 -0.011   -0.006  0.024  0.040   -0.026  0.115  0.164
 TransDip  -0.052 -0.095  0.164   -0.072 -0.072  0.089   -0.236  0.010 -0.145

 Mode:                76                     77                     78
 Frequency:      1166.96                1174.59                1191.83
 Force Cnst:      1.6677                 1.8537                 1.5343
 Red. Mass:       2.0785                 2.2804                 1.8333
 IR Active:          YES                    YES                    YES
 IR Intens:        9.946                  4.065                 59.177
 Raman Active:       YES                    YES                    YES
               X      Y      Z        X      Y      Z        X      Y      Z
 C         -0.068 -0.110 -0.003    0.071 -0.016 -0.093   -0.075 -0.016 -0.050
 H          0.109 -0.222  0.028    0.004  0.021 -0.097   -0.085 -0.059 -0.039
 C         -0.035  0.130  0.049    0.013  0.008  0.056    0.032  0.012  0.049
 H          0.001  0.049  0.064   -0.171  0.023  0.053    0.233 -0.123  0.076
 O          0.047 -0.022  0.018   -0.026  0.000 -0.026    0.031 -0.002  0.023
 C          0.055 -0.033 -0.114    0.019  0.008 -0.083   -0.046  0.002  0.004
 H          0.059 -0.390 -0.047    0.197  0.051 -0.076   -0.054 -0.213  0.046
 H         -0.001  0.021  0.049   -0.086 -0.069  0.090   -0.022  0.124  0.057
 C         -0.082  0.016  0.060   -0.064 -0.012  0.086    0.100  0.009  0.024
 H         -0.407 -0.047  0.069   -0.086 -0.102  0.098    0.174  0.015  0.022
 C          0.050  0.002 -0.039    0.033  0.010 -0.036   -0.053 -0.003 -0.012
 H         -0.054 -0.133  0.063   -0.049 -0.066  0.076    0.017  0.187  0.018
 H         -0.043  0.202  0.057   -0.021  0.164  0.071    0.070 -0.146  0.028
 H         -0.091 -0.174 -0.003   -0.055 -0.153  0.001    0.114 -0.040 -0.000
 C          0.049 -0.027 -0.008    0.043  0.001 -0.061   -0.045 -0.003 -0.046
 H          0.064  0.010  0.058    0.036  0.164  0.112   -0.003 -0.023  0.002
 H         -0.057  0.002 -0.007   -0.023 -0.267  0.010   -0.167  0.115 -0.065
 C          0.008  0.025 -0.008   -0.039  0.031  0.089    0.036 -0.017  0.012
 H         -0.022 -0.045  0.005    0.006 -0.026 -0.049    0.068 -0.033 -0.076
 H          0.144  0.270 -0.055   -0.235 -0.099  0.105    0.003  0.155 -0.032
 C          0.052  0.080  0.020   -0.051 -0.008  0.156    0.034  0.040  0.019
 C         -0.026 -0.054 -0.008    0.035  0.021 -0.050   -0.015 -0.033 -0.013
 C         -0.001 -0.015  0.028    0.041  0.028 -0.140   -0.000 -0.004  0.005
 O         -0.002  0.003  0.000   -0.010 -0.010  0.024   -0.002  0.000  0.002
 H         -0.090 -0.004  0.026    0.131 -0.032 -0.123   -0.033 -0.020  0.011
 H          0.119  0.293 -0.049   -0.375 -0.186  0.262    0.068  0.055  0.009
 H         -0.059  0.147 -0.054   -0.220 -0.007  0.020   -0.062  0.090 -0.035
 H          0.208 -0.052  0.060   -0.134  0.014  0.100    0.120 -0.033  0.044
 H         -0.109  0.154  0.008    0.197 -0.074  0.109   -0.043  0.083  0.018
 O         -0.004  0.003  0.003   -0.004  0.003 -0.001   -0.012  0.030  0.012
 C          0.005  0.021  0.001    0.004 -0.028 -0.003    0.012 -0.081 -0.021
 H         -0.005 -0.058 -0.019    0.033  0.044  0.016    0.160  0.047  0.017
 C         -0.043 -0.005 -0.027    0.024 -0.003  0.014   -0.042 -0.011 -0.048
 H         -0.022  0.030 -0.014   -0.014 -0.038 -0.002   -0.148 -0.095 -0.076
 C          0.005 -0.006 -0.022   -0.006  0.008  0.027   -0.009  0.021  0.066
 O         -0.000  0.007 -0.003    0.001 -0.009  0.005    0.001 -0.030  0.017
 O         -0.002 -0.012  0.023    0.002  0.016 -0.027    0.001  0.050 -0.069
 H          0.008  0.052 -0.099   -0.012 -0.070  0.136   -0.039 -0.207  0.416
 C          0.011 -0.000  0.011   -0.009 -0.003 -0.012   -0.022 -0.012 -0.027
 H          0.014 -0.115 -0.013   -0.012  0.120  0.013    0.000  0.286  0.035
 O         -0.007  0.001 -0.005    0.005 -0.001  0.005    0.009 -0.002  0.010
 H         -0.001 -0.003  0.003   -0.005  0.006 -0.005   -0.034  0.024 -0.022
 C          0.000  0.019 -0.004    0.012 -0.007  0.006    0.046  0.028 -0.006
 H          0.084 -0.037 -0.012   -0.070  0.062  0.018   -0.125  0.253  0.035
 O         -0.007 -0.008  0.006    0.003  0.001 -0.004   -0.002 -0.018  0.002
 H          0.052  0.045 -0.026   -0.063 -0.058  0.031   -0.153 -0.150  0.074
 C         -0.015 -0.010 -0.001    0.009  0.017  0.000    0.016  0.010  0.010
 H          0.096  0.053  0.016   -0.113 -0.022 -0.010   -0.157  0.043  0.016
 O          0.003 -0.000 -0.003   -0.000 -0.003 -0.001    0.001 -0.003 -0.004
 H         -0.009  0.008  0.025    0.010 -0.010 -0.023    0.004 -0.056 -0.052
 TransDip  -0.074  0.033 -0.061    0.031  0.010  0.056   -0.162 -0.043  0.180

 Mode:                79                     80                     81
 Frequency:      1197.50                1216.51                1248.05
 Force Cnst:      1.7921                 1.2830                 1.3072
 Red. Mass:       2.1211                 1.4714                 1.4244
 IR Active:          YES                    YES                    YES
 IR Intens:       74.947                 69.418                  8.842
 Raman Active:       YES                    YES                    YES
               X      Y      Z        X      Y      Z        X      Y      Z
 C          0.057  0.000  0.084   -0.003  0.003 -0.008    0.006 -0.031  0.028
 H          0.063  0.035  0.074    0.018 -0.008 -0.005    0.113  0.430 -0.071
 C         -0.055  0.011 -0.060    0.001 -0.009  0.003    0.021 -0.026 -0.008
 H         -0.237  0.180 -0.094    0.037 -0.020  0.005   -0.200  0.193 -0.052
 O          0.047 -0.011  0.035   -0.012  0.012 -0.015    0.005  0.003  0.001
 C          0.055 -0.017 -0.005   -0.004  0.003  0.004   -0.019  0.000 -0.028
 H          0.012  0.142 -0.040    0.001  0.019  0.002    0.157  0.213 -0.052
 H          0.059 -0.085 -0.081   -0.010 -0.013  0.007   -0.103 -0.110  0.073
 C         -0.111 -0.010 -0.046    0.010  0.003  0.006    0.020 -0.007  0.091
 H         -0.255 -0.009 -0.044    0.038  0.010  0.005    0.115  0.058  0.078
 C          0.060  0.003  0.021   -0.006 -0.001 -0.004   -0.013  0.004 -0.041
 H         -0.012 -0.219 -0.035   -0.000  0.021  0.005   -0.034  0.079  0.080
 H         -0.084  0.154 -0.049    0.010 -0.014  0.008    0.044  0.018  0.087
 H         -0.135  0.076  0.001    0.014 -0.013 -0.000    0.040 -0.130 -0.006
 C          0.049  0.010  0.075   -0.005 -0.004 -0.010    0.008 -0.019 -0.076
 H          0.034 -0.052 -0.017   -0.015  0.022 -0.000    0.023  0.090  0.070
 H          0.195 -0.045  0.076   -0.017 -0.009 -0.008   -0.215  0.041 -0.070
 C         -0.035  0.007 -0.046    0.004  0.003  0.008   -0.012  0.002  0.039
 H         -0.058  0.114  0.095   -0.003 -0.035 -0.007   -0.045 -0.147 -0.005
 H          0.093 -0.133 -0.004   -0.017  0.015  0.004    0.061  0.325 -0.030
 C         -0.024 -0.040 -0.049    0.003  0.006  0.004   -0.039 -0.091 -0.031
 C          0.008  0.029  0.022   -0.001 -0.002 -0.001    0.010  0.035  0.012
 C         -0.008 -0.003  0.028    0.001  0.002 -0.004   -0.021 -0.007  0.044
 O          0.005  0.004 -0.007   -0.001 -0.003  0.000    0.015  0.012 -0.013
 H          0.005  0.036  0.016    0.000 -0.007 -0.001    0.088  0.108  0.011
 H          0.028  0.040 -0.080   -0.020 -0.024  0.017    0.186  0.421 -0.212
 H          0.105 -0.088  0.031   -0.009  0.007 -0.002    0.051 -0.093  0.036
 H         -0.101  0.030 -0.059    0.009 -0.002  0.003   -0.078  0.033 -0.042
 H          0.008 -0.069 -0.036   -0.001  0.006  0.003    0.037 -0.101 -0.031
 O         -0.015  0.032  0.016    0.003 -0.001  0.007    0.000  0.000  0.000
 C          0.018 -0.074 -0.029    0.044  0.021 -0.076   -0.002 -0.002  0.002
 H          0.153  0.017 -0.001   -0.108 -0.177 -0.134    0.014  0.002  0.004
 C         -0.043 -0.002 -0.070    0.011 -0.030  0.032   -0.006  0.002 -0.003
 H         -0.058 -0.009 -0.070    0.054  0.123  0.077   -0.011 -0.010 -0.008
 C         -0.011  0.021  0.066   -0.031  0.012  0.064    0.001  0.000 -0.001
 O          0.003 -0.033  0.019    0.010 -0.046  0.021   -0.000  0.001 -0.000
 O          0.000  0.052 -0.069    0.002  0.052 -0.062   -0.000 -0.000  0.001
 H         -0.042 -0.215  0.434   -0.038 -0.195  0.402   -0.000  0.002 -0.003
 C         -0.022 -0.009 -0.014   -0.028  0.027  0.073    0.000 -0.000 -0.000
 H          0.015  0.223  0.034    0.010 -0.311  0.008    0.015  0.014  0.003
 O          0.008 -0.002  0.007    0.002  0.001 -0.013   -0.000 -0.001 -0.000
 H         -0.037  0.025 -0.022    0.068 -0.039  0.048   -0.009  0.005 -0.006
 C          0.039  0.043 -0.020   -0.042  0.021 -0.040    0.000  0.003 -0.003
 H         -0.038  0.242  0.018    0.400 -0.296 -0.093    0.005  0.017 -0.000
 O         -0.003 -0.023  0.008   -0.002 -0.001  0.009    0.000 -0.001  0.001
 H         -0.125 -0.126  0.061    0.104  0.099 -0.056   -0.007 -0.007  0.003
 C         -0.004 -0.022  0.018   -0.031 -0.019 -0.021   -0.002 -0.003 -0.000
 H         -0.045  0.073  0.042    0.464 -0.014 -0.021    0.029  0.005  0.002
 O          0.002  0.003 -0.002   -0.006  0.003  0.001   -0.000  0.000  0.000
 H          0.005 -0.047 -0.048   -0.039  0.163  0.189   -0.004  0.006  0.009
 TransDip  -0.211 -0.046  0.174    0.026  0.060  0.259   -0.044 -0.081  0.025

 Mode:                82                     83                     84
 Frequency:      1253.15                1256.72                1261.24
 Force Cnst:      1.0839                 1.0936                 1.1799
 Red. Mass:       1.1714                 1.1753                 1.2590
 IR Active:          YES                    YES                    YES
 IR Intens:       26.982                  3.753                  5.008
 Raman Active:       YES                    YES                    YES
               X      Y      Z        X      Y      Z        X      Y      Z
 C         -0.000 -0.000  0.002   -0.000 -0.004  0.011   -0.006  0.016 -0.035
 H          0.036 -0.033  0.010    0.126 -0.091  0.032   -0.318  0.212 -0.084
 C         -0.004 -0.001 -0.006   -0.013 -0.000 -0.023    0.034 -0.003  0.065
 H          0.021  0.006 -0.008    0.037  0.029 -0.030   -0.065 -0.108  0.088
 O         -0.002  0.001 -0.003   -0.007  0.003 -0.005   -0.010  0.004 -0.020
 C          0.001 -0.001  0.005    0.004 -0.002  0.016   -0.011  0.008 -0.044
 H         -0.008  0.006  0.003   -0.030  0.012  0.011    0.091 -0.013 -0.031
 H          0.005 -0.005 -0.007    0.013 -0.023 -0.021   -0.048  0.035  0.063
 C          0.001  0.003 -0.002    0.005  0.008 -0.006   -0.008 -0.020  0.022
 H          0.018  0.022 -0.005    0.065  0.080 -0.018   -0.172 -0.236  0.058
 C         -0.001 -0.001 -0.002   -0.005 -0.002 -0.006    0.012  0.006  0.016
 H          0.000  0.005  0.000    0.000  0.019  0.002   -0.001 -0.047 -0.004
 H          0.002 -0.003  0.001    0.006 -0.009  0.005   -0.013  0.018 -0.011
 H          0.004 -0.006 -0.001    0.014 -0.021 -0.002   -0.033  0.053  0.006
 C         -0.000 -0.006 -0.002    0.001 -0.023 -0.009   -0.006  0.062  0.022
 H         -0.028  0.033 -0.009   -0.099  0.121 -0.030    0.279 -0.346  0.085
 H          0.006 -0.017 -0.000    0.014 -0.056 -0.003   -0.052  0.167  0.003
 C          0.001  0.006  0.003    0.002  0.021  0.010    0.001 -0.057 -0.025
 H         -0.018 -0.040  0.007   -0.066 -0.144  0.029    0.189  0.387 -0.085
 H         -0.001  0.014  0.001    0.004  0.063  0.001   -0.025 -0.183  0.000
 C          0.003  0.006  0.002    0.009  0.013  0.004   -0.008 -0.018 -0.011
 C         -0.001 -0.001  0.000   -0.002 -0.002  0.002    0.004 -0.001 -0.006
 C          0.001  0.001 -0.004    0.002  0.003 -0.010   -0.009 -0.002  0.019
 O         -0.001 -0.002  0.001   -0.003 -0.004  0.001    0.004  0.002 -0.005
 H         -0.004 -0.007 -0.001   -0.007 -0.020 -0.002    0.024  0.026  0.012
 H         -0.025 -0.025  0.016   -0.081 -0.052  0.039    0.151  0.065 -0.063
 H         -0.002  0.004 -0.001    0.002  0.006 -0.000   -0.011  0.005 -0.005
 H          0.007 -0.001  0.000    0.017 -0.001 -0.004   -0.033 -0.003  0.010
 H         -0.003  0.004  0.001   -0.010  0.008 -0.001    0.013 -0.003  0.004
 O         -0.001  0.008 -0.017    0.005 -0.004 -0.004    0.000 -0.004 -0.003
 C         -0.020 -0.050  0.061   -0.017 -0.021  0.008   -0.008 -0.009  0.007
 H          0.135  0.051  0.098   -0.002  0.175  0.056    0.013  0.065  0.027
 C          0.000 -0.005  0.012    0.009  0.002  0.022    0.013  0.007  0.015
 H          0.040  0.021  0.022    0.114  0.038  0.043   -0.040 -0.079 -0.015
 C          0.011 -0.005 -0.024    0.007 -0.000 -0.005    0.002 -0.000 -0.003
 O         -0.004  0.011 -0.001   -0.004  0.017 -0.009   -0.002  0.007 -0.004
 O         -0.001 -0.006  0.010    0.001 -0.015  0.011    0.000 -0.006  0.005
 H          0.004  0.015 -0.030    0.012  0.057 -0.124    0.006  0.024 -0.052
 C         -0.010  0.021  0.025    0.018 -0.021 -0.022    0.005 -0.004  0.001
 H          0.462  0.494  0.162    0.037  0.037 -0.012    0.077  0.043  0.016
 O          0.004 -0.037 -0.009   -0.005  0.012 -0.004   -0.002  0.002 -0.005
 H         -0.430  0.228 -0.236    0.108 -0.058  0.049    0.012 -0.007  0.003
 C         -0.008  0.012 -0.048   -0.026  0.030 -0.033   -0.021  0.007 -0.019
 H          0.256 -0.181 -0.082   -0.019  0.470  0.049    0.028  0.106 -0.001
 O         -0.014 -0.004  0.012    0.029 -0.018  0.003    0.011 -0.004  0.000
 H          0.114  0.112 -0.061   -0.309 -0.293  0.133   -0.107 -0.099  0.043
 C         -0.005 -0.002 -0.006   -0.042 -0.024  0.033   -0.003  0.009  0.011
 H          0.151 -0.027 -0.016    0.516  0.004  0.041    0.235 -0.127 -0.028
 O         -0.003 -0.000  0.001   -0.003 -0.008 -0.017   -0.006 -0.008 -0.009
 H         -0.013  0.056  0.064   -0.055  0.191  0.232   -0.045  0.151  0.187
 TransDip  -0.095  0.107 -0.085   -0.041 -0.033  0.033    0.019  0.026  0.064

 Mode:                85                     86                     87
 Frequency:      1284.71                1291.70                1303.09
 Force Cnst:      1.2095                 1.3124                 1.2810
 Red. Mass:       1.2437                 1.3350                 1.2804
 IR Active:          YES                    YES                    YES
 IR Intens:       17.464                  4.492                  1.753
 Raman Active:       YES                    YES                    YES
               X      Y      Z        X      Y      Z        X      Y      Z
 C         -0.011  0.017 -0.004   -0.004  0.022  0.042   -0.023 -0.003 -0.041
 H         -0.003 -0.011  0.000   -0.045 -0.169  0.079    0.205  0.025 -0.044
 C         -0.009 -0.017 -0.006   -0.003 -0.017 -0.042   -0.015  0.006 -0.020
 H          0.188  0.062 -0.025    0.158  0.263 -0.099    0.400  0.060 -0.034
 O         -0.004  0.019 -0.011   -0.013 -0.009  0.023   -0.014 -0.005  0.016
 C         -0.009 -0.022 -0.007   -0.027 -0.060 -0.009   -0.014 -0.063  0.029
 H          0.119  0.225 -0.044    0.237  0.400 -0.076    0.070  0.178 -0.013
 H         -0.007  0.006  0.011    0.046  0.125 -0.022    0.177  0.298 -0.103
 C         -0.009 -0.008  0.038   -0.009 -0.017  0.077   -0.042 -0.005 -0.016
 H         -0.007  0.001  0.038   -0.029  0.204  0.043    0.065  0.194 -0.047
 C          0.007  0.002 -0.014    0.009  0.003 -0.046    0.021 -0.001 -0.012
 H         -0.020 -0.007  0.036   -0.046  0.028  0.095   -0.009 -0.033  0.016
 H          0.007  0.035  0.033    0.023  0.084  0.089   -0.028  0.077 -0.000
 H         -0.011 -0.034 -0.003   -0.008 -0.115 -0.013   -0.042 -0.030 -0.007
 C         -0.005  0.022 -0.007   -0.004  0.010 -0.008   -0.004  0.025 -0.000
 H          0.134 -0.154  0.050    0.152 -0.192  0.052    0.019  0.002  0.014
 H         -0.067  0.088 -0.015   -0.174  0.232 -0.044    0.178 -0.235  0.049
 C          0.005 -0.025 -0.006    0.005 -0.025 -0.039    0.002 -0.007  0.040
 H          0.065  0.103 -0.034   -0.018 -0.004  0.025    0.089  0.102 -0.061
 H          0.013 -0.004 -0.011    0.120  0.091 -0.057   -0.088 -0.021  0.036
 C          0.005  0.016 -0.005    0.049  0.042 -0.022   -0.075  0.003  0.041
 C         -0.001 -0.008 -0.003   -0.011 -0.009  0.016    0.017 -0.015 -0.049
 C          0.003  0.000 -0.001    0.006  0.009 -0.019   -0.001 -0.012  0.018
 O         -0.002 -0.000  0.002   -0.008 -0.009  0.007    0.006  0.009 -0.006
 H         -0.028 -0.020  0.004   -0.070 -0.098  0.012    0.055  0.093 -0.012
 H          0.018 -0.110  0.027   -0.267 -0.257  0.115    0.561  0.011 -0.069
 H         -0.007  0.019 -0.009    0.050  0.027 -0.008   -0.150  0.037 -0.023
 H          0.012 -0.008  0.008    0.032 -0.005 -0.034    0.003 -0.024  0.107
 H         -0.005  0.020  0.007   -0.057  0.039 -0.016    0.093  0.017  0.068
 O          0.014  0.002 -0.015   -0.008  0.001  0.010   -0.003  0.001  0.005
 C          0.009 -0.005  0.003   -0.007  0.002 -0.003   -0.005 -0.001 -0.002
 H         -0.166  0.015 -0.004    0.107 -0.004  0.004    0.062  0.017  0.008
 C         -0.014 -0.072  0.043    0.006  0.036 -0.019    0.001  0.014 -0.003
 H          0.120  0.466  0.205    0.071 -0.238 -0.086    0.110 -0.116 -0.025
 C         -0.002 -0.002 -0.002    0.002  0.001  0.001    0.001  0.000 -0.000
 O         -0.001  0.005 -0.002    0.000 -0.003  0.001   -0.000 -0.001  0.000
 O          0.001 -0.003  0.001   -0.000  0.001 -0.000   -0.000  0.001 -0.000
 H          0.003  0.008 -0.018   -0.002 -0.005  0.010   -0.001 -0.002  0.004
 C          0.006  0.002 -0.021   -0.003 -0.002  0.010   -0.001 -0.003  0.005
 H         -0.033  0.042 -0.018   -0.001 -0.025  0.007    0.002 -0.012  0.004
 O          0.001 -0.007  0.007   -0.000  0.004 -0.003   -0.000  0.003 -0.002
 H         -0.080  0.042 -0.042    0.045 -0.024  0.024    0.029 -0.015  0.015
 C          0.019  0.014  0.012   -0.004 -0.007 -0.005   -0.003 -0.002 -0.003
 H          0.058  0.129  0.036   -0.033 -0.056 -0.015    0.004 -0.009 -0.004
 O         -0.001 -0.008  0.005   -0.001  0.003 -0.001   -0.000  0.001  0.000
 H         -0.013 -0.017  0.009    0.024  0.024 -0.011    0.007  0.007 -0.003
 C         -0.057 -0.046 -0.020    0.024  0.016  0.009    0.006  0.005  0.002
 H          0.015  0.541  0.147   -0.029 -0.216 -0.056    0.010 -0.083 -0.023
 O          0.017  0.012  0.004   -0.006 -0.004 -0.000   -0.001 -0.001  0.002
 H          0.070 -0.217 -0.272   -0.019  0.066  0.081   -0.009  0.012  0.023
 TransDip  -0.008 -0.119 -0.060    0.032  0.056 -0.020    0.012  0.037 -0.018

 Mode:                88                     89                     90
 Frequency:      1311.74                1322.47                1325.37
 Force Cnst:      1.2598                 1.3281                 1.3198
 Red. Mass:       1.2427                 1.2888                 1.2752
 IR Active:          YES                    YES                    YES
 IR Intens:        4.843                  0.880                  9.076
 Raman Active:       YES                    YES                    YES
               X      Y      Z        X      Y      Z        X      Y      Z
 C          0.057 -0.010 -0.018    0.046  0.023  0.040    0.045  0.012  0.008
 H         -0.459  0.011 -0.029   -0.131 -0.276  0.103   -0.220 -0.119  0.033
 C          0.042 -0.002  0.062    0.014 -0.005 -0.015    0.010 -0.018  0.021
 H         -0.031  0.147  0.036   -0.305 -0.058  0.003   -0.099  0.085 -0.001
 O         -0.008  0.010 -0.007    0.008 -0.001  0.003   -0.005  0.008 -0.024
 C         -0.037 -0.057 -0.003   -0.002  0.012 -0.003   -0.001  0.017 -0.016
 H          0.002 -0.132  0.015    0.021  0.057 -0.008   -0.026 -0.106  0.007
 H          0.208  0.531 -0.069   -0.061 -0.120  0.026   -0.035 -0.013  0.033
 C          0.002 -0.014 -0.016    0.025 -0.008  0.027    0.023 -0.001  0.006
 H         -0.112  0.378 -0.078   -0.055  0.067  0.017   -0.077  0.014  0.004
 C          0.004 -0.002 -0.027   -0.011  0.001 -0.015   -0.010 -0.000 -0.003
 H         -0.005  0.046  0.028   -0.012  0.045  0.030    0.001  0.030  0.002
 H         -0.012  0.063  0.021    0.026 -0.009  0.040    0.013 -0.021  0.010
 H         -0.006 -0.067 -0.013    0.028 -0.027 -0.005    0.022 -0.007 -0.001
 C         -0.006 -0.011  0.032    0.005 -0.027  0.008    0.000 -0.019  0.013
 H         -0.083  0.027 -0.059   -0.022 -0.013 -0.022   -0.034 -0.005 -0.029
 H          0.073 -0.017  0.025   -0.156  0.220 -0.039   -0.079  0.132 -0.019
 C         -0.002  0.030 -0.029   -0.004  0.021 -0.046   -0.000  0.024 -0.031
 H         -0.124 -0.170  0.077   -0.136 -0.150  0.099   -0.101 -0.129  0.064
 H          0.009 -0.075 -0.003    0.061 -0.021 -0.029    0.017 -0.074 -0.007
 C          0.005 -0.039  0.007   -0.083  0.039  0.033   -0.040  0.002  0.018
 C         -0.001  0.018  0.015    0.013 -0.017 -0.051    0.006 -0.000 -0.019
 C         -0.003 -0.001 -0.002    0.009 -0.010  0.003    0.005 -0.005  0.002
 O          0.002  0.002 -0.001    0.001  0.007 -0.001    0.002  0.004 -0.001
 H          0.031  0.026 -0.009   -0.005  0.033 -0.010    0.005  0.029 -0.009
 H         -0.144  0.237 -0.044    0.521 -0.274  0.022    0.198 -0.041 -0.009
 H          0.036 -0.043  0.022   -0.136  0.038 -0.028   -0.048 -0.003 -0.004
 H         -0.024  0.020 -0.035    0.037 -0.025  0.107    0.011 -0.004  0.038
 H         -0.008 -0.044 -0.029    0.102  0.019  0.082    0.049 -0.013  0.029
 O          0.006 -0.002 -0.002    0.005 -0.006 -0.000   -0.005  0.010 -0.004
 C          0.012  0.001  0.001    0.024  0.012  0.006   -0.046 -0.040 -0.018
 H         -0.157 -0.011 -0.013   -0.251 -0.100 -0.040    0.483  0.333  0.106
 C          0.005 -0.023  0.008    0.011 -0.009 -0.013   -0.017  0.012  0.026
 H         -0.102  0.126  0.040   -0.251  0.153  0.005    0.302 -0.231 -0.012
 C         -0.002 -0.002 -0.001   -0.004 -0.002 -0.001    0.009  0.002  0.001
 O          0.000  0.002 -0.001    0.001 -0.000  0.000   -0.003  0.007 -0.003
 O          0.000 -0.001  0.000    0.000  0.000 -0.000   -0.000 -0.003  0.002
 H          0.001  0.000 -0.001    0.001 -0.002  0.004   -0.000  0.009 -0.022
 C          0.002  0.004 -0.009    0.004  0.012 -0.018   -0.014 -0.034  0.045
 H          0.009  0.022 -0.005    0.025  0.027 -0.015   -0.064 -0.028  0.046
 O          0.001 -0.005  0.002    0.003 -0.011  0.004   -0.006  0.027 -0.010
 H         -0.043  0.023 -0.023   -0.094  0.049 -0.049    0.243 -0.126  0.126
 C         -0.005  0.002  0.003   -0.010  0.002  0.004    0.022 -0.002 -0.014
 H          0.006  0.013  0.005   -0.039  0.007  0.004    0.130 -0.022 -0.014
 O          0.003 -0.001 -0.002    0.007 -0.000 -0.005   -0.017 -0.000  0.013
 H         -0.034 -0.032  0.015   -0.071 -0.066  0.029    0.166  0.154 -0.068
 C          0.001  0.004  0.000    0.014  0.013  0.013   -0.034 -0.028 -0.033
 H          0.004  0.023  0.006   -0.027 -0.098 -0.018    0.073  0.234  0.040
 O          0.000 -0.000 -0.001   -0.003 -0.003 -0.005    0.006  0.007  0.009
 H         -0.002  0.008  0.007   -0.021  0.049  0.069    0.033 -0.104 -0.127
 TransDip   0.061 -0.035 -0.008    0.002 -0.014 -0.027    0.090 -0.033  0.007

 Mode:                91                     92                     93
 Frequency:      1331.08                1343.62                1353.42
 Force Cnst:      1.3142                 1.3328                 1.3599
 Red. Mass:       1.2589                 1.2530                 1.2600
 IR Active:          YES                    YES                    YES
 IR Intens:       43.198                  0.080                 30.533
 Raman Active:       YES                    YES                    YES
               X      Y      Z        X      Y      Z        X      Y      Z
 C         -0.014 -0.004  0.003   -0.012 -0.010 -0.014    0.004  0.002  0.002
 H          0.073  0.023 -0.002    0.075  0.199 -0.059   -0.025 -0.024  0.008
 C         -0.002  0.012 -0.012   -0.001  0.007  0.000    0.001  0.013 -0.005
 H         -0.016 -0.084  0.011    0.017 -0.135  0.030   -0.021 -0.081  0.016
 O          0.010 -0.001  0.018   -0.000 -0.000 -0.004   -0.001 -0.001  0.005
 C         -0.000 -0.010  0.010    0.005  0.026  0.009    0.000 -0.007  0.008
 H          0.012  0.074 -0.005   -0.035 -0.012  0.015   -0.003  0.040 -0.001
 H          0.014 -0.000 -0.013   -0.057 -0.135  0.021    0.014  0.009 -0.007
 C         -0.009 -0.003  0.002    0.041 -0.063  0.009   -0.008 -0.003  0.001
 H          0.032  0.029 -0.003   -0.284  0.507 -0.076    0.041  0.018 -0.003
 C          0.004  0.000 -0.003   -0.014 -0.001 -0.041    0.003  0.000 -0.001
 H         -0.003 -0.005  0.008   -0.012  0.129  0.067   -0.003 -0.005  0.005
 H         -0.003  0.015  0.004    0.013  0.070  0.086   -0.002  0.009  0.001
 H         -0.008 -0.004 -0.002    0.036 -0.048 -0.025   -0.007 -0.002 -0.001
 C          0.002  0.005 -0.005    0.065 -0.049  0.047   -0.002  0.007 -0.005
 H          0.009  0.007  0.010   -0.245  0.355 -0.063    0.016 -0.015  0.004
 H          0.017 -0.035  0.004   -0.068  0.195  0.003    0.008 -0.032  0.003
 C         -0.002 -0.010  0.008   -0.048 -0.036  0.007   -0.003 -0.007  0.001
 H          0.029  0.045 -0.015    0.147  0.465 -0.026   -0.004 -0.009  0.001
 H          0.007  0.045 -0.004   -0.048 -0.074  0.021    0.027  0.053 -0.011
 C          0.010  0.003 -0.005    0.006  0.015 -0.017    0.001 -0.002  0.000
 C         -0.001 -0.002  0.003    0.007 -0.010  0.003   -0.001  0.001  0.001
 C         -0.001  0.002 -0.000    0.001 -0.001  0.002    0.000 -0.001 -0.001
 O         -0.001 -0.002  0.000   -0.003 -0.002 -0.000    0.000  0.001  0.001
 H         -0.006 -0.011  0.004   -0.012 -0.003  0.002   -0.006 -0.007  0.001
 H         -0.037 -0.012  0.007   -0.007 -0.103  0.017   -0.008  0.007 -0.000
 H          0.006  0.006 -0.001   -0.007  0.034 -0.008    0.003 -0.003  0.001
 H         -0.004 -0.001 -0.007   -0.058 -0.008 -0.005    0.002  0.001 -0.000
 H         -0.013  0.009 -0.006   -0.029  0.047 -0.008   -0.001 -0.002 -0.001
 O          0.005  0.008  0.004    0.000 -0.000 -0.003    0.008  0.006 -0.022
 C          0.030 -0.075 -0.031   -0.006  0.002  0.000   -0.042 -0.024 -0.013
 H         -0.237  0.619  0.118    0.057 -0.016 -0.000    0.406  0.019  0.023
 C          0.006 -0.038 -0.026    0.002  0.001  0.004    0.009 -0.028 -0.011
 H         -0.328  0.308  0.038   -0.001 -0.004  0.001   -0.140  0.256  0.047
 C          0.005 -0.010 -0.010   -0.001  0.002  0.004   -0.013  0.020  0.057
 O         -0.006  0.031 -0.012    0.000 -0.001 -0.000    0.000  0.002 -0.011
 O          0.001 -0.008  0.007    0.000 -0.001 -0.001    0.006 -0.013 -0.012
 H          0.007  0.019 -0.039    0.001  0.003 -0.008    0.014  0.060 -0.145
 C         -0.020 -0.058  0.039   -0.000  0.002  0.001   -0.041  0.031  0.019
 H         -0.101  0.154  0.079    0.009 -0.016 -0.001    0.564 -0.389 -0.007
 O         -0.004  0.027 -0.009   -0.000  0.000 -0.000   -0.001  0.011 -0.026
 H          0.266 -0.140  0.139    0.001 -0.000  0.000    0.075 -0.038  0.039
 C         -0.014  0.009 -0.021    0.003 -0.001  0.001   -0.043  0.034  0.063
 H          0.226 -0.098 -0.036   -0.011 -0.001  0.001    0.069 -0.120  0.042
 O         -0.015  0.000  0.010    0.000  0.000 -0.000    0.030 -0.002 -0.023
 H          0.115  0.106 -0.043    0.002  0.002 -0.001   -0.247 -0.235  0.104
 C          0.031  0.027  0.006   -0.004 -0.004 -0.002    0.018  0.010 -0.008
 H         -0.126 -0.152 -0.045    0.008  0.028  0.008   -0.183 -0.077 -0.030
 O         -0.003 -0.003 -0.003    0.000  0.001 -0.000    0.005  0.002  0.009
 H         -0.015  0.056  0.069    0.002 -0.004 -0.007    0.025 -0.081 -0.095
 TransDip   0.206 -0.043 -0.008    0.001  0.007  0.005   -0.129 -0.107  0.056

 Mode:                94                     95                     96
 Frequency:      1359.46                1364.22                1365.77
 Force Cnst:      1.4143                 1.6226                 1.9344
 Red. Mass:       1.2989                 1.4798                 1.7602
 IR Active:          YES                    YES                    YES
 IR Intens:       31.147                 37.321                 27.623
 Raman Active:       YES                    YES                    YES
               X      Y      Z        X      Y      Z        X      Y      Z
 C         -0.035 -0.011 -0.019   -0.075 -0.025 -0.002    0.050  0.019 -0.007
 H          0.211  0.051 -0.029    0.347  0.078 -0.018   -0.212 -0.085  0.012
 C         -0.009 -0.070  0.010    0.048 -0.019 -0.001   -0.044  0.004 -0.003
 H          0.209  0.514 -0.118   -0.231  0.057 -0.011    0.253  0.054 -0.018
 O         -0.003  0.002  0.015    0.002  0.003  0.003   -0.004 -0.002  0.008
 C          0.006  0.034 -0.039   -0.007  0.008  0.003    0.005 -0.005 -0.010
 H         -0.022 -0.165 -0.004   -0.002 -0.056  0.014    0.013  0.047 -0.018
 H         -0.070 -0.041  0.058    0.048  0.108 -0.031   -0.053 -0.101  0.033
 C          0.023  0.014  0.004   -0.029 -0.024  0.010    0.036  0.025 -0.006
 H         -0.125 -0.093  0.021    0.132  0.140 -0.015   -0.177 -0.139  0.019
 C         -0.011 -0.001  0.004    0.008  0.003 -0.011   -0.010 -0.002  0.010
 H          0.004  0.013 -0.010   -0.016  0.009  0.040    0.013 -0.006 -0.038
 H          0.013 -0.041 -0.005   -0.003  0.030  0.008    0.011 -0.038 -0.002
 H          0.018  0.003  0.004   -0.036 -0.016 -0.006    0.043  0.011  0.006
 C          0.006 -0.040  0.029   -0.009 -0.006  0.012    0.003 -0.002 -0.000
 H         -0.030 -0.018 -0.013    0.101 -0.173  0.029   -0.086  0.120 -0.027
 H         -0.089  0.236 -0.027   -0.041  0.128 -0.015    0.027 -0.055  0.009
 C          0.032  0.068 -0.013    0.048  0.069 -0.009   -0.027 -0.034  0.004
 H         -0.007 -0.031 -0.004   -0.011 -0.077  0.007    0.001  0.033 -0.005
 H         -0.186 -0.421  0.082   -0.196 -0.369  0.073    0.101  0.173 -0.035
 C         -0.005 -0.005  0.006    0.011  0.010 -0.003   -0.009 -0.015  0.008
 C         -0.004  0.002 -0.002   -0.005 -0.006  0.001    0.002  0.007 -0.001
 C         -0.002 -0.002  0.003   -0.003  0.001  0.002    0.001 -0.001  0.000
 O          0.001  0.000 -0.002   -0.000 -0.002 -0.001    0.001  0.001 -0.000
 H          0.035  0.039 -0.009    0.020  0.013 -0.001    0.004  0.008 -0.003
 H          0.010  0.056 -0.015   -0.016 -0.010  0.007    0.007  0.063 -0.017
 H          0.019 -0.012 -0.002    0.018  0.012 -0.009   -0.004 -0.022  0.009
 H          0.020  0.000  0.008    0.029 -0.005 -0.002   -0.013  0.006  0.006
 H          0.016 -0.015  0.012   -0.001  0.007  0.011    0.009 -0.017 -0.005
 O         -0.000  0.002  0.016   -0.000  0.003 -0.020   -0.007  0.006  0.010
 C          0.030 -0.013 -0.002   -0.023 -0.000 -0.013    0.036 -0.017 -0.026
 H         -0.245  0.081  0.005    0.307 -0.186 -0.040   -0.047 -0.263 -0.089
 C         -0.027 -0.002 -0.013    0.026 -0.021 -0.001   -0.013 -0.005 -0.014
 H          0.161 -0.021  0.006   -0.227  0.179  0.025    0.107 -0.034 -0.008
 C          0.003 -0.007 -0.015   -0.035  0.038  0.113   -0.062  0.059  0.188
 O         -0.001  0.007  0.000    0.004 -0.001 -0.019    0.006  0.011 -0.037
 O         -0.001  0.002  0.005    0.013 -0.024 -0.026    0.023 -0.044 -0.042
 H         -0.003 -0.011  0.027    0.034  0.115 -0.276    0.061  0.202 -0.481
 C         -0.008  0.001 -0.005    0.009 -0.010  0.007    0.020 -0.029 -0.010
 H          0.150 -0.049 -0.001   -0.193  0.122  0.017   -0.225  0.258  0.027
 O         -0.000 -0.000 -0.006    0.001  0.001  0.007    0.002 -0.003  0.008
 H          0.006 -0.005  0.005    0.008 -0.002  0.003   -0.002  0.001  0.003
 C         -0.042  0.021  0.023    0.034 -0.017 -0.030   -0.043  0.006 -0.019
 H          0.188  0.007  0.025   -0.146 -0.026 -0.035    0.354  0.116  0.004
 O          0.013 -0.004 -0.006   -0.014  0.004  0.007   -0.004 -0.004  0.013
 H         -0.122 -0.116  0.052    0.125  0.119 -0.052    0.011  0.012 -0.003
 C          0.021  0.025 -0.010   -0.002 -0.012  0.022    0.015  0.026 -0.013
 H         -0.113 -0.162 -0.064    0.051  0.089  0.052   -0.056 -0.149 -0.066
 O          0.004 -0.002  0.013   -0.006 -0.000 -0.017    0.003 -0.000  0.013
 H          0.026 -0.084 -0.094   -0.040  0.126  0.146    0.023 -0.070 -0.079
 TransDip  -0.125 -0.123 -0.035    0.089  0.100  0.143   -0.096  0.012  0.138

 Mode:                97                     98                     99
 Frequency:      1369.75                1372.26                1376.25
 Force Cnst:      1.4648                 1.4398                 1.5811
 Red. Mass:       1.3251                 1.2977                 1.4169
 IR Active:          YES                    YES                    YES
 IR Intens:        2.244                  5.662                  8.458
 Raman Active:       YES                    YES                    YES
               X      Y      Z        X      Y      Z        X      Y      Z
 C          0.013  0.030 -0.052   -0.019  0.010 -0.014    0.050  0.010 -0.012
 H          0.009 -0.366  0.031    0.070 -0.151  0.021   -0.245 -0.027 -0.007
 C         -0.057  0.054 -0.037    0.013  0.042 -0.012   -0.053 -0.007  0.012
 H          0.269 -0.319  0.029   -0.155 -0.366  0.073    0.323  0.103 -0.014
 O          0.001 -0.005  0.008    0.007 -0.006 -0.012   -0.007 -0.001  0.004
 C          0.001 -0.025  0.015    0.019  0.018  0.036    0.058  0.051  0.003
 H          0.095  0.279 -0.036   -0.059 -0.010  0.035   -0.230 -0.218  0.039
 H         -0.068 -0.227  0.007    0.034 -0.054 -0.047   -0.025 -0.095  0.058
 C          0.050  0.007  0.019   -0.069 -0.055  0.018   -0.101 -0.025  0.009
 H         -0.242 -0.010  0.027    0.368  0.280 -0.033    0.534  0.101 -0.014
 C         -0.013 -0.001 -0.010    0.018  0.006 -0.021    0.023  0.005 -0.004
 H         -0.010  0.021  0.011   -0.034  0.006  0.081   -0.026 -0.032  0.057
 H          0.035 -0.016  0.057   -0.007  0.069  0.020   -0.019  0.032 -0.037
 H          0.055 -0.002 -0.005   -0.074 -0.020 -0.013   -0.107 -0.017 -0.001
 C         -0.013 -0.012  0.023    0.008  0.007 -0.005    0.050 -0.024 -0.013
 H         -0.013 -0.056 -0.022    0.127 -0.165  0.024    0.040 -0.001  0.000
 H         -0.036  0.125 -0.008   -0.110  0.096 -0.018   -0.239  0.183 -0.043
 C          0.015  0.038 -0.018    0.012  0.018 -0.013   -0.027 -0.012 -0.012
 H         -0.039 -0.075  0.010   -0.004 -0.006  0.004    0.015  0.075 -0.029
 H         -0.086 -0.266  0.040   -0.038 -0.128  0.014    0.097  0.020 -0.015
 C          0.002 -0.069  0.047    0.008 -0.024  0.014   -0.010 -0.011  0.006
 C         -0.011  0.025  0.001   -0.006  0.007  0.002    0.006  0.004 -0.000
 C         -0.009 -0.001  0.004   -0.002 -0.001 -0.002   -0.000  0.000  0.003
 O          0.005  0.001 -0.006    0.003  0.004  0.001   -0.001 -0.002 -0.003
 H          0.105  0.092 -0.019    0.008  0.001 -0.002    0.024  0.029 -0.004
 H         -0.088  0.460 -0.087   -0.054  0.163 -0.028    0.017  0.046 -0.015
 H          0.053 -0.100  0.025    0.031 -0.035  0.007   -0.016 -0.005  0.006
 H          0.030  0.020  0.029    0.017  0.005  0.010   -0.034  0.004 -0.002
 H          0.037 -0.078  0.003    0.007 -0.021  0.002    0.002 -0.005 -0.009
 O          0.002 -0.000 -0.008   -0.005 -0.003  0.019    0.002  0.003 -0.012
 C         -0.017  0.010  0.006    0.031 -0.011 -0.004   -0.025  0.027  0.012
 H          0.104 -0.005  0.008   -0.223  0.015 -0.011    0.161 -0.088 -0.006
 C          0.006 -0.009 -0.007   -0.006  0.042  0.009   -0.017 -0.043 -0.013
 H         -0.014  0.123  0.028    0.039 -0.337 -0.092    0.157  0.292  0.097
 C          0.009 -0.006 -0.023   -0.007  0.002  0.014    0.009 -0.003 -0.021
 O         -0.000 -0.005  0.006   -0.000  0.007 -0.005    0.000 -0.009  0.007
 O         -0.003  0.006  0.005    0.002 -0.005 -0.002   -0.003  0.006  0.004
 H         -0.008 -0.027  0.063    0.007  0.019 -0.044   -0.007 -0.024  0.058
 C          0.002  0.000  0.003    0.002 -0.002 -0.009    0.015 -0.017 -0.002
 H         -0.024 -0.008 -0.001    0.029  0.018 -0.004   -0.099  0.067  0.005
 O         -0.000  0.001  0.001    0.000 -0.003 -0.000   -0.001  0.003  0.002
 H          0.007 -0.003  0.002   -0.017  0.008 -0.006    0.027 -0.014  0.012
 C          0.018 -0.008 -0.007   -0.041  0.013  0.014   -0.002 -0.010 -0.012
 H         -0.137 -0.029 -0.012    0.331  0.111  0.035   -0.057  0.010 -0.008
 O         -0.004  0.002 -0.001    0.009 -0.006  0.005   -0.005  0.001  0.001
 H          0.036  0.033 -0.014   -0.072 -0.067  0.028    0.031  0.029 -0.011
 C          0.006  0.000  0.022   -0.023  0.001 -0.051    0.034  0.025  0.038
 H          0.003 -0.029  0.015    0.022  0.007 -0.055   -0.078 -0.151 -0.009
 O         -0.004 -0.002 -0.010    0.010  0.005  0.029   -0.006 -0.006 -0.014
 H         -0.025  0.078  0.092    0.067 -0.203 -0.244   -0.037  0.114  0.140
 TransDip   0.013  0.043  0.017   -0.036 -0.058 -0.034   -0.092 -0.011  0.006

 Mode:               100                    101                    102
 Frequency:      1384.43                1390.78                1400.37
 Force Cnst:      1.7445                 1.7984                 1.4134
 Red. Mass:       1.5449                 1.5780                 1.2233
 IR Active:          YES                    YES                    YES
 IR Intens:        7.463                  3.553                  3.020
 Raman Active:       YES                    YES                    YES
               X      Y      Z        X      Y      Z        X      Y      Z
 C         -0.016 -0.019  0.011    0.032 -0.090  0.013   -0.007  0.001 -0.001
 H          0.070  0.095 -0.013   -0.141  0.423 -0.102    0.009 -0.005 -0.001
 C          0.024  0.010 -0.001   -0.030  0.077 -0.007    0.015 -0.003  0.006
 H         -0.153 -0.089  0.020    0.132 -0.315  0.072   -0.055  0.014  0.005
 O          0.004  0.004 -0.006    0.006 -0.005  0.001   -0.002  0.002 -0.002
 C         -0.018 -0.016  0.002   -0.012 -0.081  0.018   -0.008 -0.020  0.001
 H          0.053  0.074 -0.011    0.051  0.252 -0.036    0.020  0.019 -0.004
 H          0.010  0.042 -0.010    0.090  0.163 -0.019    0.050  0.112 -0.022
 C          0.027 -0.002 -0.001   -0.026  0.100 -0.003   -0.017  0.035 -0.007
 H         -0.138  0.015 -0.002    0.145 -0.330  0.064    0.063 -0.112  0.015
 C         -0.006 -0.000 -0.002    0.008 -0.038  0.011    0.007 -0.029  0.004
 H          0.004  0.012 -0.010    0.044  0.057  0.009    0.039  0.078  0.017
 H          0.007 -0.001  0.017   -0.063  0.054 -0.008   -0.062  0.077  0.003
 H          0.029  0.001 -0.001   -0.031  0.114 -0.017   -0.028  0.099 -0.020
 C         -0.021  0.014  0.002    0.040 -0.084  0.005    0.027 -0.027  0.000
 H          0.014 -0.038  0.008   -0.111  0.168  0.005   -0.063  0.121 -0.003
 H          0.084 -0.071  0.015   -0.178  0.307 -0.066   -0.056  0.077 -0.017
 C          0.014  0.013  0.003   -0.004  0.066 -0.010   -0.017 -0.017  0.004
 H         -0.021 -0.066  0.017   -0.063 -0.117 -0.014    0.053  0.132 -0.031
 H         -0.042 -0.027  0.009   -0.018 -0.240  0.054    0.040  0.047 -0.005
 C          0.004  0.013 -0.009    0.001  0.032 -0.024    0.005  0.017  0.006
 C         -0.001 -0.004  0.001    0.024 -0.016  0.013   -0.106  0.030 -0.037
 C          0.001 -0.001 -0.001    0.000 -0.003  0.007   -0.011 -0.006  0.005
 O         -0.001  0.001  0.001   -0.005 -0.005 -0.003   -0.003 -0.008 -0.010
 H         -0.017 -0.015  0.002    0.023  0.041 -0.009    0.166  0.162 -0.042
 H         -0.000 -0.075  0.016    0.009 -0.176  0.030   -0.039 -0.068  0.039
 H          0.002  0.017 -0.006   -0.104  0.117 -0.002    0.481 -0.230 -0.075
 H          0.012 -0.003 -0.010   -0.112 -0.005 -0.093    0.468  0.009  0.198
 H         -0.005  0.007  0.002   -0.079  0.064 -0.065    0.318 -0.199  0.328
 O          0.004 -0.007 -0.025   -0.000 -0.000  0.003   -0.000 -0.000 -0.002
 C         -0.069  0.089  0.038    0.003 -0.004 -0.002   -0.004  0.002  0.001
 H          0.350 -0.250 -0.021   -0.018  0.007 -0.000    0.019 -0.003  0.001
 C         -0.006 -0.039 -0.008    0.003  0.011  0.000    0.006 -0.000  0.003
 H          0.009  0.233  0.058   -0.014 -0.070 -0.024   -0.035 -0.006 -0.003
 C          0.032 -0.016 -0.079   -0.002  0.001  0.006    0.001 -0.000 -0.002
 O          0.001 -0.026  0.024   -0.000  0.001 -0.002   -0.000 -0.001  0.001
 O         -0.010  0.020  0.017    0.001 -0.001 -0.001   -0.000  0.001  0.001
 H         -0.026 -0.083  0.198    0.002  0.005 -0.012   -0.001 -0.002  0.006
 C          0.052 -0.055 -0.017   -0.002  0.004  0.000    0.003 -0.000  0.000
 H         -0.226  0.165  0.001    0.013 -0.013 -0.002   -0.013 -0.000 -0.002
 O         -0.003  0.008  0.005    0.000 -0.001 -0.000   -0.000 -0.000  0.000
 H          0.081 -0.042  0.039   -0.007  0.004 -0.003   -0.002  0.001 -0.001
 C         -0.084 -0.017 -0.007   -0.000 -0.000  0.002   -0.002 -0.001 -0.000
 H          0.516  0.314  0.060    0.020  0.013  0.004    0.021  0.013  0.002
 O          0.001 -0.006  0.016    0.001 -0.000  0.001   -0.000 -0.000  0.001
 H         -0.022 -0.019  0.010   -0.003 -0.002  0.001    0.002  0.002 -0.001
 C          0.023  0.051 -0.012   -0.007 -0.004 -0.008   -0.003 -0.001 -0.004
 H         -0.121 -0.234 -0.096    0.017  0.017 -0.003    0.008  0.011 -0.001
 O          0.005 -0.001  0.017    0.001  0.002  0.005    0.001  0.000  0.002
 H          0.033 -0.094 -0.108    0.010 -0.031 -0.040    0.004 -0.006 -0.012
 TransDip   0.045 -0.057 -0.049    0.007  0.060  0.001    0.047 -0.003  0.030

 Mode:               103                    104                    105
 Frequency:      1401.23                1413.25                1418.91
 Force Cnst:      1.6795                 1.4763                 1.7362
 Red. Mass:       1.4518                 1.2546                 1.4637
 IR Active:          YES                    YES                    YES
 IR Intens:        3.739                  7.783                  3.393
 Raman Active:       YES                    YES                    YES
               X      Y      Z        X      Y      Z        X      Y      Z
 C          0.038 -0.087  0.028    0.000 -0.005  0.007   -0.018  0.016 -0.002
 H         -0.164  0.418 -0.082   -0.003  0.025  0.001    0.060 -0.103  0.026
 C         -0.049  0.047 -0.006   -0.000  0.004  0.001    0.037  0.004 -0.000
 H          0.183 -0.170  0.035   -0.040 -0.032  0.005   -0.183 -0.090  0.018
 O          0.008 -0.004 -0.001    0.003  0.002 -0.009   -0.002  0.004 -0.018
 C          0.019  0.028  0.000    0.006  0.018 -0.004   -0.017 -0.018  0.010
 H         -0.070 -0.010  0.005   -0.003 -0.049  0.006    0.054  0.047  0.001
 H         -0.099 -0.211  0.067   -0.036 -0.094  0.006    0.049  0.089 -0.046
 C          0.029 -0.074  0.012    0.012 -0.013  0.005   -0.005  0.012 -0.004
 H         -0.111  0.255 -0.034   -0.048  0.057 -0.003    0.022 -0.037  0.003
 C         -0.011  0.054 -0.012    0.007 -0.121 -0.025   -0.001  0.031  0.009
 H         -0.074 -0.136 -0.023    0.132  0.453  0.173   -0.030 -0.120 -0.054
 H          0.111 -0.123  0.005   -0.209  0.427  0.224    0.050 -0.115 -0.070
 H          0.050 -0.180  0.034   -0.008  0.499 -0.135   -0.000 -0.135  0.038
 C         -0.049  0.054 -0.006   -0.027  0.033 -0.006    0.011 -0.014  0.002
 H          0.122 -0.208  0.021    0.060 -0.122 -0.009   -0.027  0.058  0.007
 H          0.135 -0.178  0.035    0.057 -0.133  0.021   -0.018  0.054 -0.010
 C          0.023  0.045 -0.003    0.015  0.005  0.002   -0.004 -0.011 -0.002
 H         -0.102 -0.278  0.025   -0.028 -0.103  0.012    0.016  0.070  0.012
 H         -0.021 -0.093  0.024   -0.009  0.020 -0.003   -0.007  0.028 -0.009
 C          0.002  0.046 -0.026    0.001  0.004 -0.003    0.013  0.006  0.008
 C         -0.037  0.005 -0.008    0.006 -0.002  0.003    0.010 -0.009  0.002
 C         -0.006 -0.004  0.012    0.001  0.001  0.002   -0.010 -0.002  0.024
 O         -0.008 -0.012 -0.010   -0.001 -0.002 -0.001   -0.010 -0.020 -0.020
 H          0.120  0.136 -0.029    0.002  0.005  0.001    0.227  0.242 -0.039
 H          0.000 -0.252  0.057    0.005 -0.023  0.004   -0.045  0.002  0.021
 H          0.159 -0.016 -0.042   -0.036  0.022  0.004   -0.035  0.044 -0.002
 H          0.181  0.002  0.004   -0.019 -0.000 -0.023   -0.068 -0.006 -0.012
 H          0.110 -0.074  0.116   -0.021  0.006 -0.024   -0.035  0.055 -0.014
 O         -0.000  0.003  0.008    0.000  0.004  0.007   -0.001  0.002  0.009
 C          0.016 -0.011 -0.005    0.013  0.001 -0.000    0.020  0.044  0.017
 H         -0.078  0.020 -0.002   -0.061 -0.019 -0.008   -0.117 -0.159 -0.038
 C         -0.029 -0.002 -0.010   -0.040 -0.011 -0.008   -0.048  0.005  0.003
 H          0.189  0.009  0.016    0.254  0.037  0.034    0.312 -0.063  0.019
 C         -0.004  0.002  0.011   -0.003  0.002  0.007   -0.002  0.001  0.000
 O         -0.000  0.004 -0.003    0.000  0.001 -0.001    0.002 -0.004  0.001
 O          0.001 -0.003 -0.002    0.001 -0.001 -0.002    0.000  0.000 -0.001
 H          0.004  0.011 -0.026    0.002  0.006 -0.015    0.002  0.002 -0.005
 C         -0.009  0.002  0.000   -0.009 -0.015 -0.003   -0.033 -0.085 -0.018
 H          0.042 -0.002  0.004    0.044  0.044  0.014    0.185  0.226  0.067
 O          0.000  0.000 -0.001   -0.000  0.004 -0.002   -0.001  0.022 -0.010
 H          0.002 -0.001  0.002    0.035 -0.018  0.018    0.200 -0.103  0.104
 C          0.007  0.006  0.001   -0.004  0.013  0.003   -0.047  0.049  0.016
 H         -0.072 -0.050 -0.009   -0.041 -0.067 -0.011    0.076 -0.160 -0.020
 O         -0.000  0.001 -0.003    0.002  0.001 -0.004    0.011  0.002 -0.008
 H         -0.004 -0.005  0.003   -0.016 -0.017  0.009   -0.068 -0.067  0.037
 C          0.014  0.001  0.013    0.030 -0.004  0.016    0.091 -0.064  0.012
 H         -0.037 -0.031  0.005   -0.087  0.010  0.022   -0.302  0.338  0.132
 O         -0.002 -0.002 -0.005   -0.004 -0.002 -0.011   -0.013 -0.001 -0.038
 H         -0.011  0.029  0.037   -0.024  0.066  0.083   -0.077  0.223  0.267
 TransDip  -0.056 -0.022  0.015   -0.058  0.053  0.043    0.023  0.012  0.053

 Mode:               106                    107                    108
 Frequency:      1422.46                1427.61                1430.83
 Force Cnst:      1.4685                 1.7750                 1.8713
 Red. Mass:       1.2318                 1.4782                 1.5514
 IR Active:          YES                    YES                    YES
 IR Intens:        2.550                 19.246                  9.320
 Raman Active:       YES                    YES                    YES
               X      Y      Z        X      Y      Z        X      Y      Z
 C         -0.002  0.016  0.003   -0.027  0.013  0.000   -0.002  0.004 -0.000
 H         -0.002 -0.100  0.034    0.088 -0.069  0.018    0.005 -0.015  0.005
 C         -0.002 -0.013  0.000    0.059  0.011  0.006    0.003 -0.004  0.003
 H         -0.001  0.076 -0.015   -0.312 -0.181  0.041   -0.023  0.003  0.002
 O         -0.002 -0.001  0.005    0.015  0.017 -0.033    0.006  0.005 -0.002
 C          0.004  0.009 -0.005   -0.025 -0.025  0.013   -0.001 -0.001 -0.001
 H         -0.009 -0.036  0.003    0.064  0.073 -0.000   -0.001 -0.001 -0.000
 H         -0.010 -0.018  0.004    0.058  0.116 -0.050    0.003  0.010  0.001
 C          0.000 -0.004  0.000   -0.001  0.012 -0.004   -0.001  0.001 -0.000
 H         -0.001  0.005 -0.001    0.007 -0.029  0.002    0.001 -0.005  0.000
 C          0.001 -0.009 -0.001   -0.001  0.019  0.006    0.000 -0.001  0.000
 H          0.011  0.036  0.014   -0.015 -0.074 -0.041    0.001  0.001 -0.001
 H         -0.017  0.034  0.017    0.027 -0.073 -0.051   -0.002  0.001 -0.002
 H         -0.002  0.041 -0.011    0.001 -0.090  0.026   -0.002  0.001  0.000
 C         -0.004  0.009 -0.002    0.008 -0.013  0.002    0.001 -0.000 -0.000
 H          0.011 -0.022 -0.006   -0.022  0.052  0.014   -0.002  0.004 -0.000
 H          0.006 -0.033  0.006   -0.001  0.047 -0.009   -0.001  0.001 -0.000
 C          0.000 -0.014 -0.002   -0.000 -0.007 -0.002   -0.000 -0.003  0.000
 H          0.001  0.003  0.009    0.012  0.068  0.024    0.004  0.010  0.002
 H          0.019  0.061 -0.017   -0.032  0.019 -0.007   -0.000  0.010 -0.003
 C          0.029  0.027  0.012    0.005 -0.002  0.002    0.003  0.002  0.001
 C          0.025 -0.020  0.009    0.002 -0.004  0.000    0.002 -0.002  0.001
 C         -0.032 -0.009  0.061    0.002 -0.001  0.001   -0.003 -0.001  0.006
 O         -0.025 -0.046 -0.050   -0.000  0.000 -0.000   -0.002 -0.004 -0.004
 H          0.593  0.631 -0.103   -0.002  0.001  0.000    0.053  0.057 -0.009
 H         -0.111 -0.077  0.067   -0.007  0.017 -0.001   -0.013 -0.006  0.006
 H         -0.093  0.128 -0.007   -0.002  0.004 -0.001   -0.005  0.011 -0.001
 H         -0.160 -0.011 -0.065   -0.015 -0.004  0.009   -0.014 -0.001 -0.004
 H         -0.081  0.117 -0.040   -0.012  0.022 -0.001   -0.007  0.012 -0.002
 O          0.000 -0.001 -0.003    0.006  0.013  0.016   -0.002 -0.004  0.000
 C         -0.009 -0.019 -0.007    0.013 -0.052 -0.022    0.032  0.061  0.021
 H          0.050  0.072  0.017   -0.032  0.132  0.021   -0.155 -0.240 -0.064
 C          0.021  0.002  0.002   -0.113 -0.060 -0.030    0.001 -0.019 -0.005
 H         -0.135 -0.000 -0.014    0.646  0.209  0.114    0.019  0.069  0.022
 C          0.001 -0.001 -0.002   -0.005  0.004  0.020   -0.010  0.001  0.006
 O         -0.001  0.002 -0.000   -0.002  0.009 -0.006    0.004 -0.007  0.001
 O         -0.000  0.000  0.001    0.002 -0.004 -0.004    0.002  0.000 -0.004
 H         -0.001 -0.002  0.004    0.004  0.015 -0.036    0.002  0.003 -0.008
 C          0.018  0.039  0.008    0.018  0.056  0.012   -0.119 -0.072 -0.026
 H         -0.088 -0.107 -0.032   -0.111 -0.133 -0.038    0.551  0.150  0.081
 O          0.001 -0.011  0.005    0.000 -0.016  0.006   -0.001  0.039 -0.019
 H         -0.094  0.048 -0.048   -0.138  0.070 -0.070    0.325 -0.164  0.160
 C          0.005 -0.020 -0.004    0.033 -0.013 -0.009    0.089 -0.064 -0.015
 H          0.032  0.084  0.014   -0.177 -0.017 -0.009   -0.179  0.283  0.042
 O         -0.003 -0.001  0.004   -0.007 -0.002 -0.003   -0.029  0.007  0.019
 H          0.018  0.018 -0.011    0.014  0.012 -0.008    0.223  0.210 -0.082
 C         -0.023  0.015 -0.008    0.002  0.069  0.038   -0.063  0.045 -0.001
 H          0.063 -0.065 -0.033    0.044 -0.376 -0.090    0.197 -0.234 -0.086
 O          0.004  0.001  0.011    0.003 -0.007  0.010    0.008  0.001  0.023
 H          0.024 -0.068 -0.087    0.016 -0.061 -0.059    0.047 -0.135 -0.163
 TransDip  -0.035  0.034 -0.013   -0.139  0.006  0.016    0.097  0.013 -0.005

 Mode:               109                    110                    111
 Frequency:      1436.25                1488.16                1495.14
 Force Cnst:      1.7769                 1.4197                 1.4111
 Red. Mass:       1.4620                 1.0880                 1.0714
 IR Active:          YES                    YES                    YES
 IR Intens:        1.582                  0.689                  7.119
 Raman Active:       YES                    YES                    YES
               X      Y      Z        X      Y      Z        X      Y      Z
 C          0.000 -0.001 -0.001    0.014 -0.004  0.000    0.001  0.013 -0.003
 H          0.001  0.002 -0.002   -0.052  0.009 -0.004    0.008 -0.036  0.011
 C          0.000  0.001 -0.001   -0.016  0.000  0.001   -0.001 -0.006  0.002
 H          0.002 -0.006 -0.000    0.054  0.001  0.000   -0.013  0.009  0.001
 O         -0.003 -0.001 -0.000    0.000 -0.000  0.002    0.000  0.001 -0.001
 C         -0.000  0.000  0.001   -0.024  0.029  0.018   -0.023  0.017  0.014
 H          0.003  0.001  0.000    0.290 -0.158  0.059    0.234 -0.113  0.045
 H          0.000 -0.003 -0.002    0.067 -0.147 -0.293    0.062 -0.086 -0.232
 C         -0.000 -0.000  0.000    0.004 -0.007  0.003    0.005  0.001 -0.002
 H          0.000  0.001 -0.000    0.020  0.015 -0.000   -0.012  0.009 -0.002
 C          0.000  0.000 -0.000    0.017 -0.002  0.005    0.003  0.002 -0.006
 H         -0.001 -0.000  0.001    0.022  0.131  0.092   -0.044 -0.011  0.084
 H          0.001 -0.001  0.000   -0.066 -0.040 -0.187    0.043 -0.049  0.009
 H         -0.000 -0.000 -0.000   -0.230 -0.050  0.009   -0.063  0.028 -0.010
 C          0.000 -0.000  0.000   -0.046 -0.036 -0.031   -0.001  0.000  0.002
 H         -0.000  0.001  0.000    0.143  0.182  0.487   -0.016  0.004 -0.017
 H         -0.001  0.001 -0.000    0.441  0.292 -0.119   -0.007 -0.014  0.006
 C         -0.000  0.001  0.000    0.008 -0.009 -0.010   -0.033  0.016  0.019
 H         -0.000 -0.000 -0.001   -0.058  0.024  0.135    0.096 -0.089 -0.305
 H         -0.001 -0.004  0.001   -0.126  0.071 -0.031    0.322 -0.120  0.060
 C         -0.003 -0.003 -0.000    0.000  0.003 -0.001   -0.016 -0.020  0.014
 C         -0.002  0.002 -0.001    0.002  0.005 -0.002   -0.017 -0.028  0.025
 C          0.003  0.002 -0.005    0.000 -0.000  0.001    0.001 -0.000 -0.009
 O          0.002  0.002  0.004   -0.001 -0.001 -0.001    0.004  0.005  0.004
 H         -0.047 -0.051  0.009    0.003  0.007 -0.000   -0.019 -0.032 -0.002
 H          0.011  0.011 -0.006   -0.002 -0.005  0.001    0.029  0.033 -0.007
 H          0.004 -0.012  0.002   -0.033 -0.060  0.025    0.161  0.484 -0.165
 H          0.013  0.001  0.007    0.024  0.002  0.042   -0.078  0.007 -0.454
 H          0.006 -0.010  0.002   -0.023 -0.015 -0.042    0.198 -0.062  0.245
 O          0.000  0.006  0.007   -0.000  0.000 -0.000    0.000  0.000 -0.000
 C          0.013 -0.032 -0.013   -0.001  0.000  0.000   -0.001  0.000 -0.000
 H         -0.050  0.068  0.006    0.006  0.000  0.000    0.004  0.000  0.000
 C         -0.007  0.003 -0.001    0.003 -0.000 -0.001   -0.000 -0.002 -0.001
 H          0.029 -0.038 -0.007   -0.012  0.011  0.000    0.004  0.011  0.003
 C         -0.006  0.000  0.009   -0.000  0.000 -0.000    0.000  0.000 -0.000
 O         -0.000  0.004 -0.003    0.000 -0.000  0.000    0.000 -0.000  0.000
 O          0.001 -0.001 -0.002   -0.000  0.000  0.000    0.000  0.000  0.000
 H         -0.000  0.003 -0.009   -0.001 -0.001  0.001   -0.000 -0.000  0.000
 C         -0.032  0.098  0.006    0.000 -0.000  0.000    0.000 -0.000  0.000
 H          0.186 -0.318 -0.057   -0.001 -0.001 -0.000   -0.001 -0.001  0.000
 O          0.007 -0.015 -0.001    0.000  0.000 -0.000   -0.000  0.000  0.000
 H         -0.095  0.050 -0.050    0.001 -0.000  0.000    0.001 -0.000  0.000
 C         -0.013 -0.134 -0.024    0.000 -0.000 -0.000    0.000 -0.000 -0.000
 H          0.252  0.621  0.111   -0.000  0.001  0.000   -0.001  0.001  0.000
 O         -0.023  0.004  0.030   -0.000  0.000  0.000   -0.000  0.000  0.000
 H          0.217  0.207 -0.087    0.001  0.001 -0.000    0.001  0.001 -0.000
 C          0.077 -0.016  0.004   -0.001  0.000  0.001    0.000  0.001  0.001
 H         -0.289  0.197  0.071    0.001 -0.004 -0.001   -0.001 -0.004 -0.001
 O         -0.018  0.002 -0.030    0.000  0.000  0.000   -0.000 -0.000 -0.000
 H         -0.073  0.203  0.241    0.000 -0.000 -0.000   -0.000  0.001  0.001
 TransDip  -0.036  0.005  0.017    0.016  0.010  0.019    0.049 -0.005 -0.070

 Mode:               112                    113                    114
 Frequency:      1498.90                1501.08                1502.87
 Force Cnst:      1.4028                 1.4046                 1.4092
 Red. Mass:       1.0597                 1.0580                 1.0589
 IR Active:          YES                    YES                    YES
 IR Intens:        8.598                 12.788                  7.597
 Raman Active:       YES                    YES                    YES
               X      Y      Z        X      Y      Z        X      Y      Z
 C         -0.001 -0.006  0.002   -0.007  0.000  0.003    0.000  0.004 -0.001
 H         -0.010  0.037 -0.005    0.012  0.008  0.004   -0.007 -0.015  0.003
 C         -0.002 -0.003  0.005    0.001 -0.002  0.001    0.001 -0.001  0.004
 H          0.002  0.008  0.004   -0.019 -0.003  0.003   -0.008  0.010  0.002
 O          0.001  0.001 -0.001    0.001  0.001 -0.001   -0.001 -0.000 -0.001
 C         -0.028  0.014  0.016   -0.014  0.011  0.006    0.003  0.006  0.003
 H          0.244 -0.132  0.050    0.152 -0.050  0.024    0.030 -0.055  0.012
 H          0.077 -0.060 -0.254    0.029 -0.068 -0.134    0.035  0.013 -0.058
 C          0.004  0.014 -0.018    0.005 -0.007  0.016   -0.038 -0.007 -0.005
 H         -0.004 -0.055 -0.010   -0.019  0.058  0.010    0.076  0.011 -0.009
 C          0.007  0.008 -0.035    0.000 -0.005  0.027   -0.045  0.001 -0.008
 H         -0.272 -0.194  0.399    0.200  0.177 -0.258    0.002 -0.274 -0.302
 H          0.299 -0.211  0.261   -0.233  0.120 -0.268    0.095  0.181  0.447
 H         -0.142  0.268 -0.075    0.017 -0.235  0.062    0.613  0.114 -0.017
 C          0.015  0.006  0.011    0.005  0.009  0.006   -0.013 -0.019 -0.012
 H         -0.059 -0.020 -0.139   -0.023 -0.048 -0.087    0.079  0.088  0.243
 H         -0.109 -0.082  0.033   -0.093 -0.047  0.023    0.204  0.159 -0.056
 C         -0.012  0.005  0.008   -0.033  0.018  0.019   -0.016  0.003  0.004
 H          0.039 -0.022 -0.109    0.112 -0.089 -0.337    0.035 -0.010 -0.106
 H          0.113 -0.043  0.022    0.351 -0.148  0.065    0.118 -0.041  0.017
 C          0.007  0.015 -0.007    0.006  0.018 -0.001    0.001  0.003  0.002
 C          0.009  0.019 -0.008    0.008  0.025  0.003    0.001  0.005  0.001
 C         -0.001 -0.000  0.005   -0.002 -0.001  0.005   -0.000 -0.000  0.001
 O         -0.002 -0.003 -0.002   -0.002 -0.004 -0.003   -0.000 -0.001 -0.001
 H          0.016  0.025 -0.000    0.029  0.037 -0.003    0.008  0.009 -0.001
 H         -0.006 -0.038  0.010    0.007 -0.045  0.018    0.002 -0.004  0.004
 H         -0.143 -0.256  0.103   -0.239 -0.223  0.121   -0.049 -0.034  0.022
 H          0.105  0.001  0.194    0.218  0.011  0.074    0.047  0.003  0.000
 H         -0.110 -0.046 -0.181   -0.105 -0.201 -0.260   -0.016 -0.050 -0.051
 O          0.000  0.000 -0.000    0.000  0.000  0.000   -0.000  0.000 -0.000
 C         -0.001  0.000 -0.000   -0.000 -0.000 -0.000   -0.000  0.000  0.000
 H          0.004  0.000 -0.000    0.001  0.001  0.000    0.001  0.001  0.000
 C         -0.000 -0.002 -0.001   -0.001 -0.001 -0.001    0.001 -0.001  0.000
 H          0.002  0.010  0.002    0.004  0.007  0.001   -0.002  0.002  0.001
 C          0.000 -0.000 -0.000   -0.000  0.000 -0.000    0.000  0.000 -0.000
 O         -0.000 -0.000  0.000    0.000 -0.000  0.000    0.000 -0.000  0.000
 O         -0.000  0.000  0.000    0.000  0.000 -0.000   -0.000  0.000  0.000
 H         -0.000 -0.000  0.000   -0.000 -0.000  0.000   -0.001 -0.000  0.000
 C          0.000 -0.000  0.000   -0.000 -0.000  0.000   -0.000  0.000  0.000
 H         -0.001 -0.000  0.000   -0.000 -0.000 -0.000   -0.000 -0.000 -0.000
 O         -0.000  0.000 -0.000    0.000  0.000  0.000   -0.000  0.000  0.000
 H          0.001 -0.000  0.000    0.000 -0.000 -0.000    0.000 -0.000  0.000
 C          0.000 -0.000 -0.000    0.000 -0.000 -0.000    0.000 -0.000 -0.000
 H         -0.001 -0.000 -0.000   -0.001  0.000 -0.000   -0.000  0.001  0.000
 O         -0.000 -0.000 -0.000   -0.000  0.000 -0.000   -0.000  0.000  0.000
 H          0.000  0.000 -0.000    0.000  0.000 -0.000    0.000  0.000 -0.000
 C         -0.000  0.001  0.001   -0.000  0.001  0.000   -0.000  0.000  0.000
 H          0.000 -0.005 -0.001    0.000 -0.004 -0.001    0.001 -0.001 -0.000
 O          0.000 -0.000  0.000    0.000 -0.000  0.000    0.000  0.000  0.000
 H          0.000 -0.001 -0.002    0.000 -0.002 -0.002    0.000 -0.000 -0.000
 TransDip   0.005 -0.076  0.055    0.027 -0.064 -0.091    0.085 -0.006  0.023

 Mode:               115                    116                    117
 Frequency:      1505.95                1509.41                1769.94
 Force Cnst:      1.4263                 1.4361                18.2051
 Red. Mass:       1.0674                 1.0698                 9.8634
 IR Active:          YES                    YES                    YES
 IR Intens:        1.054                  6.345                272.777
 Raman Active:       YES                    YES                    YES
               X      Y      Z        X      Y      Z        X      Y      Z
 C          0.010 -0.009  0.002   -0.004  0.009  0.002   -0.009 -0.018  0.002
 H         -0.038  0.058 -0.012    0.015 -0.012  0.006   -0.005 -0.005 -0.011
 C         -0.017  0.002  0.002    0.010 -0.002 -0.000    0.006  0.005 -0.000
 H          0.052 -0.005  0.003   -0.039  0.002  0.001   -0.003 -0.005  0.003
 O          0.001 -0.000  0.001   -0.001  0.000 -0.002   -0.006 -0.004 -0.001
 C         -0.031  0.024  0.020    0.016 -0.011 -0.011   -0.003 -0.002 -0.000
 H          0.359 -0.158  0.065   -0.187  0.081 -0.033    0.003  0.001 -0.001
 H          0.096 -0.141 -0.354   -0.055  0.064  0.188    0.005  0.015  0.000
 C         -0.012  0.006  0.009    0.013 -0.008 -0.002    0.000  0.000  0.000
 H          0.032 -0.001  0.012   -0.033  0.024 -0.006    0.000 -0.000  0.001
 C         -0.012 -0.003  0.013    0.007  0.001 -0.005   -0.000  0.000 -0.000
 H          0.102  0.004 -0.219   -0.031  0.037  0.103    0.000  0.000  0.001
 H         -0.090  0.103 -0.016    0.019 -0.045 -0.033    0.000 -0.000  0.001
 H          0.179 -0.090  0.028   -0.114  0.020 -0.010    0.001 -0.001 -0.000
 C          0.023  0.013  0.009   -0.028 -0.008 -0.009    0.002 -0.001 -0.000
 H         -0.043 -0.095 -0.202    0.041  0.060  0.172   -0.005  0.007 -0.001
 H         -0.215 -0.101  0.045    0.185  0.076 -0.037   -0.003  0.001 -0.001
 C          0.017 -0.000 -0.008   -0.035  0.020  0.022    0.001  0.005 -0.000
 H         -0.049 -0.005  0.123    0.093 -0.158 -0.352   -0.002 -0.002  0.001
 H         -0.130  0.032 -0.020    0.366 -0.139  0.067   -0.004 -0.006  0.002
 C          0.002 -0.009 -0.014    0.005 -0.010 -0.012   -0.039 -0.049 -0.003
 C          0.006 -0.016 -0.026    0.011 -0.013 -0.032   -0.019  0.007 -0.004
 C          0.002  0.001  0.001    0.003  0.001  0.002    0.418  0.545  0.168
 O         -0.000  0.001  0.001   -0.001 -0.001 -0.000   -0.264 -0.364 -0.135
 H         -0.029 -0.027  0.006   -0.020 -0.017  0.005   -0.260 -0.166  0.304
 H         -0.028  0.014 -0.019   -0.032  0.020 -0.017    0.184  0.170 -0.075
 H          0.228 -0.070 -0.046    0.194 -0.153 -0.018    0.017 -0.008 -0.016
 H         -0.287 -0.023  0.283   -0.289 -0.027  0.372    0.054  0.016 -0.013
 H         -0.016  0.383  0.192   -0.058  0.415  0.150    0.054 -0.063  0.046
 O         -0.000  0.000 -0.000    0.000 -0.000  0.000   -0.001 -0.002 -0.001
 C         -0.001  0.000 -0.000    0.001 -0.000  0.000   -0.000  0.001  0.000
 H          0.006  0.001  0.000   -0.003 -0.000  0.000    0.002 -0.003 -0.001
 C          0.003 -0.001 -0.001   -0.002  0.000  0.001    0.007  0.004  0.002
 H         -0.008  0.013  0.001    0.008 -0.006  0.000   -0.015 -0.004 -0.003
 C         -0.000  0.000 -0.001    0.000 -0.000  0.000    0.001 -0.007  0.003
 O          0.000 -0.000  0.000   -0.000  0.000 -0.000   -0.001  0.004 -0.002
 O          0.000  0.000  0.000    0.000 -0.000 -0.000   -0.000  0.000 -0.001
 H         -0.001 -0.001  0.001    0.000  0.000 -0.000    0.001 -0.002  0.005
 C          0.000 -0.000  0.000   -0.000  0.000 -0.000    0.000  0.002  0.000
 H         -0.001 -0.001  0.000    0.000  0.000 -0.000   -0.001 -0.002 -0.000
 O          0.000  0.000  0.000   -0.000 -0.000  0.000    0.000 -0.001  0.000
 H          0.001 -0.000  0.000   -0.001  0.000 -0.000   -0.006  0.003 -0.001
 C          0.000 -0.000 -0.000   -0.000  0.000  0.000    0.000 -0.001  0.000
 H         -0.001  0.001  0.000    0.000 -0.001 -0.000    0.002  0.001  0.000
 O         -0.000  0.000  0.000    0.000 -0.000 -0.000    0.001 -0.000 -0.000
 H          0.001  0.001 -0.000   -0.000 -0.000  0.000   -0.012 -0.008 -0.003
 C         -0.001  0.000  0.001    0.000 -0.000 -0.000   -0.006  0.008  0.003
 H         -0.000 -0.004 -0.000   -0.000  0.002  0.000   -0.003 -0.007 -0.003
 O         -0.000  0.000  0.000   -0.000 -0.000 -0.000   -0.002 -0.000 -0.002
 H          0.000  0.001  0.000   -0.000  0.000  0.001    0.033 -0.060 -0.017
 TransDip   0.001  0.032 -0.008   -0.016  0.039  0.069    0.369  0.371  0.078

 Mode:               118                    119                    120
 Frequency:      1820.53                2909.58                2954.51
 Force Cnst:     19.1305                 5.4064                 5.5701
 Red. Mass:       9.7967                 1.0839                 1.0830
 IR Active:          YES                    YES                    YES
 IR Intens:      327.841                 53.013                  5.308
 Raman Active:       YES                    YES                    YES
               X      Y      Z        X      Y      Z        X      Y      Z
 C         -0.000 -0.001  0.000    0.000  0.001  0.005   -0.000 -0.002 -0.008
 H          0.000  0.001 -0.000    0.001 -0.008 -0.057   -0.002  0.022  0.101
 C          0.003  0.002 -0.001    0.000  0.000  0.001    0.002  0.010  0.042
 H         -0.003 -0.003  0.000    0.000 -0.002 -0.008   -0.010 -0.105 -0.504
 O         -0.003  0.000 -0.000    0.000  0.000  0.000   -0.002 -0.000 -0.000
 C         -0.001 -0.001 -0.000   -0.000  0.000  0.000   -0.001 -0.000 -0.002
 H          0.000  0.003 -0.001    0.000 -0.000 -0.001   -0.001  0.004  0.027
 H          0.001  0.007  0.003    0.001  0.000  0.000    0.008 -0.002  0.002
 C          0.000  0.000 -0.000    0.000 -0.000  0.000   -0.000 -0.001 -0.004
 H         -0.001 -0.000 -0.000   -0.000  0.000 -0.000    0.001  0.009  0.051
 C         -0.000  0.000 -0.000   -0.000  0.000  0.000    0.000  0.000  0.000
 H         -0.003 -0.001  0.002    0.000 -0.000  0.000   -0.003  0.001 -0.001
 H          0.002 -0.003  0.000    0.000 -0.000  0.000    0.000  0.000  0.000
 H         -0.001  0.000 -0.000    0.000 -0.000 -0.000    0.000 -0.001 -0.004
 C         -0.000 -0.000  0.000    0.000  0.000  0.000    0.000  0.000  0.001
 H          0.000 -0.000 -0.000   -0.001 -0.000  0.001    0.000  0.000  0.000
 H          0.000  0.000 -0.000   -0.000 -0.000 -0.002   -0.001 -0.003 -0.013
 C          0.000  0.000 -0.000   -0.000  0.000 -0.000    0.000 -0.000 -0.001
 H         -0.001 -0.002  0.000    0.000 -0.001  0.000   -0.003  0.001 -0.003
 H         -0.000 -0.001  0.000   -0.001  0.000  0.004    0.001  0.003  0.011
 C         -0.000 -0.000  0.000   -0.001 -0.001  0.002   -0.000 -0.000 -0.001
 C         -0.000 -0.000  0.000    0.001  0.000  0.001    0.000 -0.000  0.000
 C          0.005  0.006  0.002    0.007 -0.022 -0.080    0.000 -0.000 -0.001
 O         -0.003 -0.004 -0.001   -0.001 -0.001 -0.000   -0.000 -0.000  0.000
 H         -0.003 -0.002  0.003   -0.053  0.299  0.946   -0.001  0.003  0.011
 H          0.002  0.001 -0.001   -0.006 -0.009 -0.026    0.002 -0.000  0.007
 H          0.000  0.000 -0.000   -0.002 -0.007 -0.026   -0.001 -0.001 -0.002
 H          0.001 -0.000 -0.000   -0.000  0.009  0.000    0.000  0.001  0.000
 H          0.000  0.000  0.000   -0.004 -0.005  0.010   -0.000 -0.000  0.000
 O          0.006 -0.002  0.005   -0.000  0.000  0.000    0.001 -0.001 -0.001
 C          0.024 -0.071 -0.004   -0.000 -0.000  0.000   -0.001 -0.000  0.001
 H         -0.124  0.247  0.029   -0.000  0.000 -0.000    0.006  0.001 -0.008
 C          0.001 -0.002 -0.001   -0.000 -0.000  0.001    0.007  0.020 -0.066
 H         -0.003  0.005  0.001    0.002  0.003 -0.011   -0.082 -0.214  0.804
 C         -0.127  0.652 -0.263    0.000  0.000 -0.000    0.000  0.000  0.000
 O          0.072 -0.404  0.189   -0.000 -0.000  0.000   -0.000 -0.000 -0.000
 O          0.008 -0.053  0.031    0.000 -0.000  0.000   -0.000  0.000  0.000
 H          0.045  0.184 -0.403   -0.000  0.000 -0.000   -0.000 -0.000  0.000
 C         -0.006 -0.008 -0.002   -0.000 -0.000  0.000    0.000  0.000 -0.000
 H          0.009 -0.003 -0.003    0.000  0.000 -0.000   -0.001 -0.002  0.007
 O          0.001 -0.000  0.001   -0.000  0.000  0.000    0.000  0.000 -0.000
 H          0.006 -0.002  0.001    0.000 -0.000 -0.000    0.000  0.000  0.000
 C          0.002  0.001  0.001   -0.000  0.000 -0.000   -0.000 -0.001  0.009
 H         -0.004  0.002  0.002    0.000 -0.000  0.001    0.003  0.019 -0.106
 O         -0.000  0.001  0.000    0.000 -0.000 -0.000   -0.000 -0.000  0.000
 H          0.002  0.004 -0.000    0.000  0.000  0.000   -0.000 -0.001 -0.000
 C          0.000 -0.001 -0.000    0.000 -0.000  0.000    0.000 -0.002  0.004
 H         -0.000 -0.000 -0.000   -0.000  0.001 -0.004   -0.002  0.013 -0.057
 O         -0.000  0.001  0.001    0.001 -0.000  0.000   -0.000  0.000  0.000
 H         -0.000 -0.000 -0.003   -0.006  0.004 -0.005    0.000  0.000 -0.000
 TransDip  -0.070  0.483 -0.313   -0.008 -0.065 -0.224   -0.014  0.007 -0.072

 Mode:               121                    122                    123
 Frequency:      2964.17                2980.56                2981.81
 Force Cnst:      5.6011                 5.6547                 5.6678
 Red. Mass:       1.0820                 1.0804                 1.0819
 IR Active:          YES                    YES                    YES
 IR Intens:       21.130                  8.948                 26.987
 Raman Active:       YES                    YES                    YES
               X      Y      Z        X      Y      Z        X      Y      Z
 C         -0.000  0.003  0.017   -0.000 -0.000 -0.000   -0.000  0.001  0.003
 H          0.007 -0.048 -0.214    0.001  0.001  0.003    0.001 -0.008 -0.035
 C         -0.002 -0.014 -0.064   -0.000 -0.003 -0.012   -0.000 -0.001 -0.004
 H          0.003  0.157  0.784    0.001  0.031  0.146   -0.001  0.010  0.052
 O          0.001  0.001 -0.001    0.000  0.000 -0.000   -0.000 -0.000 -0.000
 C          0.001  0.000  0.005    0.001  0.001  0.010    0.000  0.000  0.002
 H          0.004 -0.007 -0.051    0.007 -0.022 -0.122    0.001 -0.004 -0.020
 H         -0.021  0.004 -0.009   -0.020  0.010 -0.008   -0.006  0.002 -0.003
 C          0.000  0.002  0.012   -0.001 -0.011 -0.074   -0.000 -0.002 -0.010
 H         -0.003 -0.024 -0.147    0.005  0.137  0.898    0.001  0.019  0.126
 C         -0.000  0.000 -0.001    0.000 -0.002  0.008   -0.000 -0.000  0.001
 H          0.006 -0.001  0.002   -0.036  0.010 -0.015   -0.005  0.002 -0.002
 H         -0.002 -0.001  0.000    0.035  0.019 -0.016    0.005  0.003 -0.002
 H         -0.000  0.003  0.012    0.001 -0.014 -0.071    0.000 -0.002 -0.010
 C         -0.000 -0.001 -0.003    0.002  0.006  0.024    0.000  0.001  0.003
 H          0.001 -0.001 -0.002   -0.012 -0.002  0.012   -0.002 -0.000  0.002
 H          0.003  0.009  0.040   -0.016 -0.068 -0.305   -0.002 -0.010 -0.044
 C         -0.001  0.001  0.001   -0.001  0.000  0.000   -0.000  0.000 -0.000
 H          0.006 -0.004  0.006    0.016 -0.003  0.010    0.003 -0.001  0.002
 H         -0.001 -0.004 -0.016   -0.001  0.001 -0.005   -0.000  0.001  0.003
 C          0.000  0.000  0.001    0.000  0.000  0.001    0.000  0.000  0.000
 C         -0.000  0.000 -0.000    0.000  0.000 -0.000   -0.000  0.000 -0.000
 C         -0.000 -0.000  0.000    0.000 -0.000 -0.000    0.000  0.000  0.000
 O          0.000  0.000  0.000    0.000  0.000  0.000   -0.000 -0.000 -0.000
 H          0.000  0.000 -0.000   -0.000  0.000  0.001    0.000 -0.000 -0.001
 H         -0.003 -0.000 -0.013   -0.002 -0.002 -0.009   -0.000  0.000 -0.000
 H          0.001  0.001  0.004    0.000  0.000  0.001    0.000  0.000  0.001
 H         -0.001 -0.002 -0.001    0.000 -0.001 -0.000   -0.000 -0.000 -0.000
 H          0.001  0.000 -0.001   -0.001 -0.001  0.001    0.000  0.000 -0.000
 O          0.001 -0.001 -0.000    0.000  0.000 -0.000    0.000 -0.000 -0.000
 C         -0.000 -0.000  0.000   -0.000  0.000 -0.001   -0.000 -0.001  0.006
 H          0.004  0.001 -0.006   -0.000 -0.002  0.007    0.004  0.014 -0.067
 C          0.003  0.012 -0.040   -0.000  0.000 -0.001    0.001  0.004 -0.011
 H         -0.040 -0.132  0.495    0.000 -0.004  0.015   -0.014 -0.039  0.138
 C          0.000  0.000  0.000    0.000  0.000 -0.000   -0.000 -0.000  0.000
 O         -0.000 -0.000  0.000    0.000 -0.000  0.000    0.000  0.000 -0.000
 O         -0.000  0.000  0.000    0.000 -0.000 -0.000    0.000  0.000  0.000
 H         -0.000 -0.000  0.000   -0.000 -0.000 -0.000    0.000 -0.000  0.000
 C          0.000  0.000 -0.001    0.000  0.000 -0.001   -0.002 -0.001  0.008
 H         -0.001 -0.002  0.009   -0.001 -0.004  0.016    0.008  0.025 -0.107
 O          0.000  0.000 -0.000   -0.000  0.000 -0.000    0.000 -0.000  0.000
 H          0.000  0.000  0.000    0.000  0.000  0.000   -0.000 -0.000 -0.002
 C         -0.000 -0.001  0.009    0.000 -0.002  0.012   -0.000  0.012 -0.078
 H          0.002  0.020 -0.111    0.002  0.026 -0.144   -0.011 -0.171  0.942
 O         -0.000 -0.000  0.000   -0.000 -0.000  0.000    0.001  0.002 -0.000
 H         -0.001 -0.000 -0.000   -0.001 -0.001 -0.000    0.003  0.005  0.001
 C          0.000 -0.001  0.003   -0.000  0.000 -0.001    0.001 -0.004  0.009
 H         -0.002  0.007 -0.036   -0.001 -0.004  0.013    0.003  0.033 -0.120
 O         -0.000  0.000  0.000    0.000  0.000 -0.000   -0.000  0.000  0.000
 H          0.001 -0.000 -0.000    0.000 -0.000 -0.000   -0.001  0.002  0.002
 TransDip   0.035 -0.009 -0.143    0.020 -0.019 -0.092    0.038  0.069 -0.146

 Mode:               124                    125                    126
 Frequency:      2987.12                2999.31                3012.73
 Force Cnst:      5.6848                 5.6628                 5.7071
 Red. Mass:       1.0813                 1.0684                 1.0672
 IR Active:          YES                    YES                    YES
 IR Intens:       12.006                 22.117                 34.536
 Raman Active:       YES                    YES                    YES
               X      Y      Z        X      Y      Z        X      Y      Z
 C          0.001 -0.016 -0.074    0.000  0.002  0.006    0.000 -0.004 -0.019
 H         -0.013  0.196  0.900   -0.001 -0.017 -0.072   -0.004  0.047  0.221
 C          0.000 -0.004 -0.018    0.000  0.000  0.002   -0.000 -0.001 -0.006
 H          0.003  0.041  0.208   -0.000 -0.003 -0.020    0.002  0.013  0.070
 O          0.000  0.000 -0.000   -0.000  0.000 -0.000    0.000  0.000  0.000
 C         -0.001  0.001  0.007   -0.001  0.002  0.007   -0.001  0.002  0.007
 H          0.004 -0.011 -0.084    0.003 -0.018 -0.089    0.004 -0.015 -0.089
 H          0.008 -0.002  0.007    0.012 -0.003  0.009    0.013 -0.005  0.009
 C          0.000  0.001  0.004    0.000 -0.004 -0.023   -0.000 -0.001 -0.004
 H         -0.001 -0.008 -0.045    0.001  0.042  0.272    0.001  0.007  0.045
 C         -0.000 -0.000 -0.000    0.000  0.004  0.006    0.001  0.004  0.002
 H          0.002 -0.001  0.001    0.025 -0.008  0.015    0.028 -0.010  0.013
 H          0.000  0.000 -0.000   -0.029 -0.018  0.017   -0.037 -0.023  0.020
 H         -0.000  0.001  0.005    0.001 -0.016 -0.100    0.001 -0.010 -0.057
 C          0.002  0.001 -0.001   -0.024 -0.027 -0.054   -0.019 -0.014 -0.003
 H         -0.018 -0.009  0.011    0.246  0.148 -0.164    0.220  0.129 -0.133
 H          0.001  0.004  0.010    0.042  0.175  0.817    0.004  0.034  0.167
 C         -0.002  0.005  0.021   -0.001  0.005  0.022    0.024 -0.022 -0.057
 H          0.013 -0.000  0.012    0.001 -0.003  0.007   -0.250  0.085 -0.141
 H          0.010 -0.060 -0.267    0.014 -0.059 -0.279   -0.035  0.176  0.826
 C          0.001  0.001  0.007   -0.000 -0.000 -0.001    0.001  0.001  0.006
 C          0.000 -0.001  0.000   -0.000 -0.000  0.000   -0.001 -0.000  0.000
 C          0.001 -0.001 -0.004   -0.000 -0.000  0.000    0.000  0.000 -0.001
 O         -0.000 -0.000  0.000   -0.000 -0.000  0.000   -0.000 -0.000 -0.000
 H         -0.006  0.013  0.052    0.000  0.000 -0.001   -0.001  0.002  0.010
 H         -0.016 -0.023 -0.092    0.003  0.004  0.018   -0.011 -0.017 -0.071
 H          0.001 -0.003 -0.005   -0.000  0.000 -0.001    0.002  0.001  0.008
 H          0.001  0.010  0.001   -0.000  0.000  0.000   -0.001 -0.003  0.000
 H         -0.004 -0.002  0.005    0.002  0.001 -0.001    0.011  0.006 -0.011
 O          0.000 -0.000 -0.000   -0.000  0.000  0.000    0.000 -0.000  0.000
 C         -0.000 -0.000  0.000    0.000  0.000 -0.000   -0.000 -0.000  0.000
 H          0.000  0.001 -0.003   -0.000 -0.000  0.000    0.000  0.001 -0.002
 C         -0.000  0.001 -0.002    0.000 -0.000  0.000   -0.000  0.000 -0.001
 H         -0.000 -0.008  0.030   -0.000  0.000 -0.002    0.000 -0.002  0.006
 C          0.000 -0.000 -0.000    0.000 -0.000 -0.000    0.000 -0.000 -0.000
 O         -0.000 -0.000  0.000   -0.000  0.000  0.000    0.000 -0.000  0.000
 O         -0.000 -0.000  0.000   -0.000 -0.000  0.000    0.000  0.000  0.000
 H         -0.000  0.000 -0.000   -0.000  0.000 -0.000   -0.000 -0.000 -0.000
 C         -0.000 -0.000  0.000    0.000 -0.000  0.000   -0.000 -0.000  0.000
 H          0.000  0.001 -0.003    0.000  0.000 -0.000   -0.000  0.000 -0.000
 O          0.000 -0.000  0.000   -0.000  0.000 -0.000    0.000 -0.000  0.000
 H          0.000 -0.000 -0.000    0.000 -0.000 -0.000    0.000  0.000 -0.000
 C         -0.000  0.000 -0.002    0.000  0.000 -0.000   -0.000  0.000 -0.000
 H         -0.000 -0.004  0.022   -0.000 -0.000  0.000    0.000 -0.000  0.001
 O          0.000  0.000 -0.000   -0.000 -0.000 -0.000    0.000  0.000  0.000
 H          0.000  0.000  0.000    0.000  0.000 -0.000   -0.000  0.000  0.000
 C          0.000 -0.000  0.001   -0.000  0.000  0.000    0.000 -0.000  0.000
 H         -0.000  0.002 -0.008    0.000  0.000 -0.000   -0.000  0.001 -0.004
 O         -0.000  0.000  0.000    0.000 -0.000  0.000   -0.000  0.000  0.000
 H         -0.000  0.000 -0.000   -0.000  0.000 -0.000    0.000 -0.000 -0.000
 TransDip  -0.005 -0.010 -0.110   -0.108 -0.061 -0.086    0.027 -0.096 -0.159

 Mode:               127                    128                    129
 Frequency:      3018.65                3025.11                3030.37
 Force Cnst:      5.5644                 5.8378                 5.6234
 Red. Mass:       1.0364                 1.0827                 1.0393
 IR Active:          YES                    YES                    YES
 IR Intens:       34.411                  2.217                 17.198
 Raman Active:       YES                    YES                    YES
               X      Y      Z        X      Y      Z        X      Y      Z
 C          0.000  0.000  0.000    0.000  0.000  0.000    0.000 -0.000  0.001
 H         -0.001 -0.000 -0.001    0.000 -0.000 -0.002    0.000 -0.001 -0.009
 C         -0.000  0.000  0.001    0.000 -0.000 -0.000    0.000  0.000  0.001
 H          0.000 -0.001 -0.009   -0.000  0.000  0.001   -0.000 -0.002 -0.009
 O         -0.000 -0.000 -0.000   -0.000  0.000  0.000   -0.000  0.000 -0.000
 C         -0.004  0.004  0.009   -0.001  0.001  0.002    0.000 -0.000 -0.001
 H          0.004 -0.025 -0.133    0.002 -0.006 -0.033   -0.001  0.003  0.017
 H          0.051 -0.018  0.028    0.014 -0.005  0.007   -0.004  0.002 -0.002
 C         -0.000  0.000 -0.002    0.000  0.000  0.000   -0.000 -0.000 -0.000
 H          0.000  0.001  0.023   -0.000 -0.000 -0.004   -0.000  0.000  0.001
 C          0.002 -0.046 -0.017    0.000  0.001  0.000    0.000 -0.000 -0.000
 H         -0.427  0.160 -0.205    0.006 -0.002  0.003   -0.002  0.001 -0.001
 H          0.413  0.264 -0.226   -0.006 -0.004  0.003    0.002  0.001 -0.001
 H         -0.010  0.116  0.639    0.000 -0.002 -0.009   -0.000  0.000  0.002
 C         -0.002 -0.002 -0.007    0.000  0.000  0.000    0.001  0.001 -0.000
 H          0.019  0.010 -0.013   -0.001 -0.001  0.001   -0.011 -0.006  0.007
 H          0.006  0.019  0.094   -0.000 -0.001 -0.004    0.000 -0.000 -0.001
 C          0.002 -0.001 -0.002   -0.000  0.000 -0.000    0.002 -0.000  0.004
 H         -0.024  0.007 -0.013    0.001 -0.000  0.001   -0.029  0.010 -0.015
 H         -0.001  0.008  0.037    0.000 -0.000 -0.000    0.002 -0.006 -0.029
 C          0.000 -0.000  0.000    0.000  0.000  0.000    0.001  0.003  0.011
 C         -0.000 -0.000  0.000   -0.000  0.000 -0.000   -0.035  0.013 -0.036
 C          0.000  0.000 -0.000    0.000 -0.000 -0.000    0.001  0.001 -0.002
 O         -0.000 -0.000 -0.000   -0.000  0.000  0.000   -0.000 -0.001 -0.000
 H         -0.000  0.000  0.000   -0.000  0.000  0.001   -0.002  0.006  0.022
 H          0.000 -0.000 -0.000   -0.000 -0.000 -0.001   -0.024 -0.038 -0.138
 H         -0.000 -0.000 -0.001    0.000  0.000  0.002    0.148  0.208  0.711
 H         -0.000  0.001  0.000   -0.000 -0.001 -0.000   -0.008 -0.495 -0.035
 H          0.001  0.001 -0.001    0.001  0.000 -0.001    0.278  0.139 -0.243
 O         -0.000  0.000  0.000   -0.002  0.000 -0.000   -0.000  0.000  0.000
 C          0.000  0.000 -0.001    0.006  0.015 -0.064    0.000  0.000 -0.000
 H         -0.000 -0.002  0.008   -0.041 -0.185  0.771   -0.000 -0.000  0.000
 C          0.000 -0.000  0.000    0.000 -0.000 -0.002    0.000 -0.000  0.000
 H         -0.000  0.000 -0.001   -0.006 -0.003  0.025   -0.000  0.000 -0.001
 C          0.000 -0.000 -0.000   -0.000  0.002 -0.001    0.000 -0.000 -0.000
 O         -0.000  0.000 -0.000    0.000 -0.001  0.000   -0.000  0.000  0.000
 O         -0.000  0.000  0.000   -0.000  0.000  0.000    0.000 -0.000  0.000
 H         -0.000  0.000  0.000   -0.000  0.001 -0.000   -0.000  0.000  0.000
 C         -0.000 -0.000  0.000   -0.006 -0.010  0.046    0.000  0.000 -0.000
 H          0.000  0.001 -0.003    0.049  0.113 -0.570   -0.000 -0.000  0.002
 O         -0.000  0.000  0.000    0.001  0.000  0.000   -0.000  0.000  0.000
 H          0.000 -0.000  0.000    0.004 -0.001  0.002    0.000 -0.000 -0.000
 C          0.000  0.000 -0.000   -0.000 -0.001 -0.000    0.000  0.000  0.000
 H         -0.000 -0.000  0.000    0.001 -0.002  0.005   -0.000  0.000 -0.000
 O         -0.000 -0.000  0.000   -0.000  0.000  0.000   -0.000 -0.000 -0.000
 H          0.000  0.000  0.000    0.001  0.001 -0.001    0.000  0.000  0.000
 C         -0.000  0.000 -0.000   -0.000  0.004 -0.012    0.000 -0.000  0.000
 H          0.000 -0.000  0.001    0.000 -0.040  0.139    0.000  0.001 -0.003
 O         -0.000 -0.000  0.000    0.000 -0.000 -0.000    0.000 -0.000  0.000
 H         -0.000  0.000 -0.000   -0.000 -0.001  0.000   -0.001  0.001 -0.001
 TransDip  -0.023 -0.182 -0.039    0.004  0.018 -0.044   -0.109  0.047 -0.060

 Mode:               130                    131                    132
 Frequency:      3032.53                3035.65                3044.90
 Force Cnst:      5.7680                 5.8905                 5.9305
 Red. Mass:       1.0646                 1.0849                 1.0857
 IR Active:          YES                    YES                    YES
 IR Intens:       28.649                  3.392                 51.248
 Raman Active:       YES                    YES                    YES
               X      Y      Z        X      Y      Z        X      Y      Z
 C         -0.000 -0.001 -0.006    0.000  0.000  0.000   -0.000  0.000  0.000
 H          0.001  0.015  0.074    0.000 -0.000 -0.001    0.000 -0.000 -0.001
 C          0.000 -0.001 -0.008    0.000 -0.000  0.000    0.000 -0.000 -0.000
 H          0.000  0.016  0.077   -0.001 -0.000  0.001   -0.001  0.001  0.005
 O         -0.000 -0.000  0.000    0.000  0.000  0.000   -0.000  0.000  0.000
 C          0.031 -0.023 -0.057   -0.000  0.000  0.001    0.001 -0.000 -0.001
 H         -0.038  0.151  0.867    0.001 -0.003 -0.018   -0.000  0.003  0.017
 H         -0.332  0.116 -0.175    0.003 -0.001  0.002   -0.006  0.002 -0.004
 C         -0.000 -0.002 -0.010    0.000  0.000  0.000    0.000 -0.000 -0.000
 H         -0.000  0.016  0.112    0.000 -0.000 -0.002   -0.000  0.000  0.002
 C          0.000 -0.007  0.001   -0.000  0.000 -0.000    0.000 -0.000  0.000
 H         -0.073  0.028 -0.034    0.001 -0.000  0.000   -0.002  0.001 -0.001
 H          0.074  0.049 -0.038   -0.001 -0.000  0.000    0.001  0.001 -0.001
 H         -0.001  0.013  0.061   -0.000 -0.000  0.000    0.000 -0.000 -0.001
 C         -0.007 -0.005 -0.001    0.000  0.000 -0.000   -0.001 -0.000  0.001
 H          0.074  0.044 -0.043   -0.002 -0.001  0.001    0.009  0.005 -0.005
 H          0.004  0.011  0.057   -0.000 -0.000 -0.000   -0.000 -0.001 -0.003
 C          0.003 -0.001 -0.000   -0.000  0.000 -0.000   -0.000  0.000  0.000
 H         -0.035  0.012 -0.018    0.000 -0.000  0.000    0.000 -0.000  0.000
 H         -0.001  0.004  0.020    0.000  0.000 -0.000    0.000 -0.000 -0.002
 C          0.000  0.001  0.003    0.000  0.000  0.001    0.000  0.001  0.003
 C          0.001 -0.001  0.001   -0.000 -0.000 -0.000    0.000 -0.000 -0.000
 C          0.000  0.000 -0.000    0.000 -0.000 -0.000    0.000  0.000 -0.000
 O         -0.000 -0.000  0.000   -0.000  0.000  0.000   -0.000 -0.000  0.000
 H         -0.000  0.001  0.004   -0.000  0.001  0.003    0.000  0.001  0.002
 H         -0.006 -0.008 -0.031   -0.002 -0.003 -0.010   -0.006 -0.010 -0.034
 H         -0.003 -0.004 -0.013    0.001  0.001  0.002   -0.000 -0.000 -0.001
 H          0.000  0.014  0.001    0.000 -0.001 -0.000    0.000  0.006  0.000
 H         -0.005 -0.003  0.005    0.000  0.000 -0.000   -0.003 -0.002  0.003
 O          0.000  0.000  0.000    0.001  0.000  0.000   -0.001  0.000  0.000
 C          0.000  0.000 -0.001   -0.003 -0.008  0.035    0.003  0.008 -0.034
 H         -0.000 -0.003  0.014    0.025  0.102 -0.415   -0.025 -0.102  0.404
 C          0.000  0.000 -0.001   -0.000  0.001 -0.006    0.000  0.001 -0.005
 H         -0.000 -0.002  0.009   -0.005 -0.020  0.055   -0.009 -0.015  0.056
 C         -0.000  0.000 -0.000   -0.000 -0.001  0.001    0.000  0.001 -0.001
 O          0.000 -0.000  0.000   -0.000  0.000 -0.000    0.000 -0.000  0.000
 O          0.000  0.000  0.000    0.000  0.000 -0.000   -0.000 -0.000  0.000
 H         -0.000 -0.000 -0.000    0.000  0.001 -0.000   -0.000 -0.001  0.001
 C         -0.000 -0.001  0.004   -0.003 -0.006  0.031    0.006  0.011 -0.058
 H          0.004  0.009 -0.043    0.034  0.076 -0.366   -0.063 -0.138  0.689
 O          0.000  0.000  0.000    0.000 -0.000  0.000   -0.001  0.000  0.000
 H          0.000 -0.000  0.000    0.002  0.000 -0.001   -0.003 -0.000 -0.001
 C         -0.000 -0.000  0.000    0.000  0.001 -0.002    0.001  0.003 -0.015
 H          0.000  0.000 -0.002    0.005 -0.006  0.021   -0.001 -0.027  0.168
 O         -0.000  0.000 -0.000   -0.000 -0.000  0.000    0.000 -0.000  0.000
 H          0.000  0.000 -0.000   -0.000  0.002 -0.001   -0.000  0.001 -0.000
 C          0.000  0.000 -0.001   -0.001  0.020 -0.065   -0.001  0.013 -0.043
 H         -0.000 -0.002  0.008    0.004 -0.223  0.784    0.005 -0.147  0.515
 O         -0.000  0.000  0.000    0.000 -0.001 -0.000    0.000 -0.000  0.000
 H         -0.000  0.000 -0.000    0.002 -0.007 -0.001    0.001 -0.005 -0.001
 TransDip   0.064 -0.096 -0.127    0.050 -0.029 -0.011   -0.029  0.043 -0.223

 Mode:               133                    134                    135
 Frequency:      3048.59                3050.36                3078.24
 Force Cnst:      5.9405                 6.0020                 6.1099
 Red. Mass:       1.0849                 1.0948                 1.0944
 IR Active:          YES                    YES                    YES
 IR Intens:       14.725                 51.290                 33.261
 Raman Active:       YES                    YES                    YES
               X      Y      Z        X      Y      Z        X      Y      Z
 C          0.000 -0.001 -0.007    0.000  0.001  0.005   -0.000 -0.001 -0.007
 H         -0.001  0.021  0.080    0.002 -0.014 -0.065   -0.002  0.013  0.071
 C         -0.000 -0.001 -0.003    0.000  0.001  0.002    0.001 -0.000 -0.001
 H          0.003  0.006  0.034   -0.002 -0.005 -0.029    0.001  0.002  0.015
 O          0.000  0.000  0.000   -0.000 -0.000 -0.000   -0.000 -0.000  0.000
 C          0.000 -0.000 -0.000   -0.004  0.002 -0.000   -0.001  0.000 -0.003
 H          0.000  0.002  0.005    0.002 -0.004 -0.024   -0.002  0.005  0.024
 H         -0.002 -0.000 -0.001    0.054 -0.020  0.026    0.019 -0.007  0.009
 C         -0.000  0.000  0.003   -0.000  0.001  0.009    0.000 -0.000  0.001
 H         -0.001 -0.004 -0.032   -0.002 -0.013 -0.100    0.001 -0.002 -0.003
 C          0.001  0.000 -0.003    0.003  0.001 -0.009   -0.001 -0.004  0.013
 H          0.001  0.000 -0.001    0.009 -0.001 -0.000   -0.057  0.022 -0.023
 H         -0.015 -0.009  0.007   -0.049 -0.029  0.024    0.068  0.045 -0.034
 H          0.000  0.005  0.028    0.000  0.016  0.085    0.001 -0.021 -0.104
 C         -0.019 -0.009  0.022   -0.051 -0.026  0.058   -0.003 -0.003 -0.006
 H          0.235  0.142 -0.137    0.637  0.387 -0.372    0.029  0.019 -0.017
 H         -0.011 -0.029 -0.122   -0.030 -0.080 -0.329    0.004  0.020  0.079
 C          0.003 -0.000  0.005   -0.008  0.006  0.012   -0.065  0.018 -0.054
 H         -0.033  0.012 -0.016    0.076 -0.028  0.040    0.796 -0.286  0.386
 H          0.001 -0.011 -0.037    0.009 -0.041 -0.182   -0.026  0.062  0.259
 C         -0.012 -0.020 -0.072    0.004  0.007  0.025   -0.001 -0.001 -0.004
 C         -0.008  0.010  0.007    0.003 -0.004 -0.003    0.004  0.008 -0.008
 C         -0.001 -0.002 -0.004    0.000  0.001  0.001    0.000 -0.000 -0.000
 O          0.000  0.000  0.000   -0.000 -0.000 -0.000   -0.000 -0.000  0.000
 H         -0.003  0.009  0.031    0.001 -0.003 -0.012   -0.001  0.001  0.005
 H          0.145  0.242  0.862   -0.051 -0.086 -0.303    0.008  0.013  0.043
 H          0.004  0.002  0.009    0.001  0.003  0.009    0.012  0.016  0.052
 H         -0.005 -0.169 -0.007    0.002  0.057  0.002    0.003 -0.078 -0.007
 H          0.093  0.051 -0.077   -0.034 -0.019  0.028   -0.060 -0.026  0.048
 O         -0.000  0.000  0.000   -0.000 -0.000 -0.000   -0.000  0.000  0.000
 C          0.000  0.000 -0.001   -0.000 -0.000  0.001    0.000  0.000  0.000
 H         -0.001 -0.002  0.009    0.001  0.002 -0.010   -0.000  0.000 -0.000
 C          0.000  0.000 -0.001    0.000 -0.000  0.000    0.000  0.000 -0.000
 H         -0.000 -0.002  0.006    0.000  0.001 -0.004    0.000 -0.000  0.001
 C          0.000  0.000 -0.000    0.000 -0.000  0.000    0.000 -0.000 -0.000
 O         -0.000 -0.000  0.000   -0.000  0.000 -0.000   -0.000  0.000  0.000
 O         -0.000 -0.000  0.000    0.000 -0.000 -0.000   -0.000 -0.000  0.000
 H         -0.000  0.000  0.000    0.000  0.000  0.000   -0.000  0.000  0.000
 C          0.000  0.000 -0.001   -0.000 -0.000  0.001    0.000  0.000 -0.000
 H         -0.002 -0.003  0.017    0.001  0.002 -0.012   -0.000 -0.000  0.000
 O         -0.000  0.000  0.000    0.000 -0.000 -0.000   -0.000  0.000  0.000
 H         -0.000 -0.000 -0.000    0.000 -0.000  0.000   -0.000 -0.000 -0.000
 C          0.000  0.000 -0.000   -0.000 -0.000  0.000    0.000  0.000 -0.000
 H          0.000 -0.001  0.006   -0.000  0.001 -0.004   -0.000 -0.000  0.000
 O         -0.000 -0.000  0.000   -0.000 -0.000 -0.000   -0.000 -0.000  0.000
 H          0.000  0.000  0.000    0.000 -0.000  0.000    0.000  0.000 -0.000
 C          0.000  0.001 -0.002   -0.000 -0.000  0.001   -0.000  0.000 -0.000
 H          0.000 -0.007  0.024   -0.000  0.004 -0.013   -0.000 -0.000  0.001
 O         -0.000 -0.000  0.000    0.000 -0.000 -0.000   -0.000 -0.000 -0.000
 H          0.001  0.000 -0.001   -0.000  0.000  0.000    0.001 -0.000  0.000
 TransDip  -0.092 -0.040 -0.071   -0.140 -0.052  0.174   -0.153  0.038 -0.096

 Mode:               136                    137                    138
 Frequency:      3079.63                3086.65                3089.34
 Force Cnst:      6.1488                 6.1764                 6.1842
 Red. Mass:       1.1004                 1.1003                 1.0998
 IR Active:          YES                    YES                    YES
 IR Intens:       37.578                 14.769                 48.568
 Raman Active:       YES                    YES                    YES
               X      Y      Z        X      Y      Z        X      Y      Z
 C         -0.000 -0.000 -0.001    0.000 -0.001 -0.001    0.000 -0.000 -0.001
 H         -0.001  0.002  0.011    0.001  0.002  0.014    0.001  0.002  0.013
 C          0.000  0.000  0.001   -0.001 -0.001 -0.005   -0.001 -0.001 -0.004
 H         -0.000 -0.001 -0.007    0.001  0.012  0.046    0.001  0.010  0.039
 O         -0.000 -0.000 -0.000    0.000  0.000  0.000    0.000  0.000  0.000
 C          0.017 -0.005  0.014   -0.045  0.013 -0.044   -0.041  0.012 -0.040
 H          0.005 -0.016 -0.065   -0.024  0.052  0.269   -0.022  0.047  0.245
 H         -0.212  0.077 -0.099    0.561 -0.202  0.260    0.516 -0.183  0.237
 C          0.000 -0.001 -0.009    0.001 -0.000 -0.006   -0.001 -0.001 -0.007
 H          0.001  0.017  0.096   -0.002  0.007  0.063    0.000  0.011  0.078
 C          0.013  0.021 -0.084    0.064  0.007 -0.006   -0.065  0.001 -0.025
 H          0.282 -0.105  0.111   -0.396  0.161 -0.195    0.542 -0.221  0.257
 H         -0.425 -0.277  0.209   -0.381 -0.259  0.212    0.254  0.175 -0.149
 H         -0.008  0.139  0.680    0.014  0.013  0.055   -0.018  0.039  0.190
 C          0.004  0.001 -0.007    0.003  0.001 -0.004    0.001 -0.000 -0.002
 H         -0.051 -0.029  0.028   -0.041 -0.023  0.023   -0.007 -0.005  0.005
 H          0.006  0.012  0.055    0.003  0.006  0.024    0.003  0.003  0.021
 C         -0.010  0.002 -0.009    0.000 -0.000 -0.001   -0.000 -0.000 -0.001
 H          0.121 -0.043  0.059   -0.005  0.002 -0.002    0.005 -0.001  0.002
 H         -0.005  0.013  0.051   -0.001  0.002  0.011   -0.001  0.004  0.015
 C         -0.000 -0.000 -0.000   -0.000 -0.000 -0.000   -0.000 -0.000 -0.000
 C          0.001  0.001 -0.001   -0.000  0.001  0.001    0.000  0.001  0.001
 C          0.000 -0.000 -0.000   -0.000 -0.000 -0.000   -0.000 -0.000 -0.000
 O         -0.000 -0.000  0.000    0.000  0.000  0.000    0.000  0.000  0.000
 H         -0.000  0.000  0.001   -0.000  0.000  0.001   -0.000  0.000  0.001
 H          0.001  0.002  0.005    0.001  0.002  0.006    0.001  0.002  0.005
 H          0.002  0.002  0.007   -0.001 -0.002 -0.006   -0.002 -0.002 -0.008
 H          0.000 -0.014 -0.001   -0.000 -0.006 -0.000   -0.000 -0.014 -0.001
 H         -0.009 -0.004  0.007    0.003  0.002 -0.002    0.001  0.001 -0.001
 O          0.000  0.000 -0.000   -0.000 -0.000  0.000   -0.000 -0.000  0.000
 C         -0.000  0.000 -0.000    0.000 -0.000  0.000    0.000 -0.000  0.000
 H         -0.000 -0.001  0.003    0.000  0.001 -0.002    0.000  0.000 -0.001
 C          0.000 -0.000  0.000   -0.000  0.000 -0.001   -0.000  0.000 -0.001
 H          0.000  0.000 -0.001   -0.000 -0.002  0.007   -0.000 -0.002  0.007
 C         -0.000  0.000 -0.000    0.000 -0.000 -0.000    0.000  0.000 -0.000
 O          0.000 -0.000  0.000    0.000  0.000 -0.000   -0.000 -0.000  0.000
 O          0.000  0.000  0.000   -0.000  0.000  0.000   -0.000 -0.000  0.000
 H         -0.000 -0.000 -0.000   -0.000 -0.000 -0.000   -0.000  0.000 -0.000
 C          0.000  0.000 -0.000   -0.000  0.000 -0.000    0.000  0.000 -0.000
 H         -0.000 -0.000  0.001   -0.000 -0.000  0.000   -0.000 -0.000  0.001
 O          0.000  0.000  0.000   -0.000 -0.000 -0.000   -0.000 -0.000 -0.000
 H          0.000  0.000 -0.000   -0.000  0.000 -0.000   -0.000 -0.000 -0.000
 C         -0.000 -0.000 -0.000    0.000  0.000 -0.000    0.000  0.000 -0.000
 H         -0.000 -0.000  0.000    0.000 -0.000  0.001    0.000 -0.000  0.001
 O          0.000  0.000  0.000    0.000 -0.000  0.000   -0.000 -0.000  0.000
 H         -0.000  0.000  0.000   -0.000  0.000 -0.000    0.000 -0.000 -0.000
 C         -0.000  0.000 -0.000    0.000  0.000 -0.000    0.000  0.000 -0.000
 H          0.000 -0.000  0.001   -0.000 -0.001  0.001   -0.000 -0.001  0.001
 O          0.000  0.000  0.000   -0.000  0.000 -0.000   -0.000  0.000 -0.000
 H         -0.000  0.000 -0.000    0.000 -0.000  0.000    0.001 -0.000  0.000
 TransDip   0.050  0.067 -0.178    0.054  0.045 -0.101   -0.186  0.016 -0.122

 Mode:               139                    140                    141
 Frequency:      3096.13                3118.88                3682.52
 Force Cnst:      6.2117                 6.3027                 8.5312
 Red. Mass:       1.0998                 1.0997                 1.0677
 IR Active:          YES                    YES                    YES
 IR Intens:       23.333                 14.106                413.561
 Raman Active:       YES                    YES                    YES
               X      Y      Z        X      Y      Z        X      Y      Z
 C         -0.000  0.000 -0.001   -0.000  0.000 -0.000    0.000 -0.000 -0.000
 H         -0.001  0.004  0.012    0.000 -0.001  0.000   -0.000 -0.000 -0.000
 C         -0.000 -0.000 -0.000    0.000  0.000  0.000    0.000  0.000  0.000
 H          0.001  0.001  0.006   -0.000 -0.000 -0.001    0.000 -0.000 -0.000
 O          0.000  0.000  0.000    0.000  0.000 -0.000   -0.001 -0.000 -0.000
 C         -0.001  0.000 -0.001    0.000 -0.000  0.000   -0.000 -0.000  0.000
 H         -0.001  0.001  0.006    0.000 -0.000 -0.000    0.000 -0.000 -0.000
 H          0.011 -0.004  0.005   -0.001  0.001 -0.001   -0.001  0.001 -0.000
 C         -0.000 -0.000 -0.000    0.000 -0.000 -0.000    0.000  0.000  0.000
 H          0.000  0.000  0.003    0.000  0.000  0.001   -0.000 -0.000 -0.000
 C         -0.000  0.000 -0.001   -0.000 -0.000 -0.000    0.000 -0.000  0.000
 H          0.006 -0.002  0.003    0.001 -0.001  0.001   -0.000  0.000 -0.000
 H         -0.000 -0.000 -0.000    0.001  0.001 -0.001   -0.000 -0.000  0.000
 H         -0.000  0.001  0.004   -0.000  0.000  0.000    0.000 -0.000 -0.000
 C          0.000  0.000 -0.000   -0.000 -0.000 -0.000    0.000 -0.000 -0.000
 H         -0.003 -0.002  0.002    0.002  0.001 -0.001    0.000  0.000 -0.000
 H          0.000  0.001  0.003    0.000  0.001  0.004   -0.000  0.000  0.000
 C         -0.000  0.000 -0.001   -0.008  0.002 -0.006   -0.000  0.000  0.000
 H          0.003  0.001 -0.000    0.102 -0.038  0.050   -0.001 -0.000 -0.000
 H         -0.000  0.002  0.011   -0.003  0.005  0.019    0.000 -0.000 -0.000
 C         -0.002 -0.004 -0.013    0.000  0.001  0.005    0.000  0.000  0.000
 C         -0.001 -0.071 -0.056   -0.049 -0.050  0.058   -0.000  0.000 -0.000
 C         -0.000 -0.001 -0.001    0.000 -0.000 -0.000   -0.002 -0.003 -0.001
 O          0.000  0.000  0.000    0.000  0.000  0.000    0.002  0.001  0.000
 H         -0.001  0.003  0.013    0.000  0.000 -0.002   -0.000  0.007  0.007
 H          0.028  0.041  0.151   -0.009 -0.012 -0.049   -0.000 -0.000 -0.000
 H          0.123  0.152  0.567   -0.055 -0.071 -0.197    0.000  0.000  0.001
 H          0.005  0.761  0.029   -0.008  0.362  0.034   -0.001  0.000  0.000
 H         -0.117 -0.074  0.081    0.647  0.310 -0.530    0.002  0.000 -0.000
 O          0.000  0.000  0.000   -0.000  0.000 -0.000   -0.000 -0.000 -0.000
 C         -0.000  0.000 -0.000    0.000 -0.000  0.000   -0.000  0.000 -0.000
 H          0.000 -0.000  0.000    0.000  0.000 -0.000    0.000 -0.000  0.000
 C         -0.000  0.000 -0.000    0.000 -0.000  0.000    0.001  0.000  0.000
 H          0.000 -0.000  0.001    0.000  0.000 -0.000   -0.001  0.001 -0.001
 C          0.000  0.000 -0.000    0.000 -0.000  0.000   -0.000  0.000  0.000
 O          0.000  0.000  0.000    0.000  0.000 -0.000    0.000 -0.000 -0.000
 O          0.000  0.000  0.000    0.000  0.000 -0.000   -0.000  0.000  0.000
 H         -0.000 -0.000 -0.000   -0.000  0.000  0.000    0.001 -0.003 -0.001
 C         -0.000  0.000 -0.000    0.000 -0.000  0.000    0.000  0.000  0.000
 H         -0.000 -0.000  0.000    0.000  0.000 -0.000    0.000 -0.000  0.000
 O         -0.000  0.000  0.000   -0.000  0.000 -0.000    0.000 -0.000 -0.000
 H          0.000  0.000 -0.000    0.000 -0.000  0.000    0.001  0.003  0.000
 C         -0.000  0.000 -0.000    0.000 -0.000  0.000    0.000 -0.000 -0.000
 H          0.000 -0.000  0.000   -0.000  0.000 -0.000   -0.000 -0.000  0.001
 O          0.000  0.000  0.000   -0.000  0.000 -0.000   -0.000  0.000  0.000
 H         -0.000  0.000  0.000    0.000  0.000  0.000    0.001 -0.007 -0.003
 C          0.000 -0.000 -0.000    0.000 -0.000  0.000   -0.001  0.000 -0.000
 H         -0.000 -0.000  0.001    0.000  0.000 -0.000    0.004 -0.004 -0.005
 O          0.000 -0.000  0.000    0.000 -0.000  0.000   -0.050  0.026 -0.029
 H         -0.000  0.000 -0.001   -0.001  0.000 -0.000    0.782 -0.401  0.472
 TransDip   0.008 -0.115 -0.103   -0.074 -0.062  0.072    0.594 -0.169  0.209

 Mode:               142                    143                    144
 Frequency:      3759.09                3805.57                3813.68
 Force Cnst:      8.8621                 9.0953                 9.1372
 Red. Mass:       1.0644                 1.0659                 1.0663
 IR Active:          YES                    YES                    YES
 IR Intens:       82.695                 58.443                 66.863
 Raman Active:       YES                    YES                    YES
               X      Y      Z        X      Y      Z        X      Y      Z
 C          0.000 -0.000  0.000   -0.000  0.000 -0.000    0.000  0.000 -0.000
 H          0.000  0.000 -0.000   -0.000 -0.000 -0.000   -0.000 -0.000  0.000
 C          0.000  0.000 -0.000   -0.000 -0.000  0.000   -0.000 -0.000  0.000
 H         -0.000 -0.000  0.000    0.000  0.000 -0.000    0.000  0.000 -0.000
 O         -0.000 -0.000 -0.000    0.000  0.000  0.000    0.000  0.000  0.000
 C          0.000 -0.000  0.000    0.000  0.000 -0.000   -0.000  0.000 -0.000
 H          0.000  0.000  0.000   -0.000 -0.000 -0.000   -0.000 -0.000 -0.000
 H         -0.000  0.000 -0.000    0.000 -0.000  0.000    0.000 -0.000  0.000
 C          0.000  0.000 -0.000   -0.000  0.000  0.000   -0.000 -0.000  0.000
 H         -0.000 -0.000  0.000    0.000  0.000 -0.000    0.000  0.000 -0.000
 C          0.000  0.000  0.000   -0.000 -0.000 -0.000   -0.000 -0.000  0.000
 H         -0.000  0.000 -0.000    0.000 -0.000  0.000    0.000 -0.000  0.000
 H         -0.000 -0.000  0.000    0.000  0.000 -0.000    0.000  0.000 -0.000
 H          0.000  0.000 -0.000   -0.000 -0.000  0.000   -0.000 -0.000  0.000
 C          0.000 -0.000  0.000   -0.000  0.000 -0.000   -0.000 -0.000  0.000
 H         -0.000 -0.000  0.000    0.000  0.000 -0.000    0.000  0.000 -0.000
 H          0.000 -0.000 -0.000   -0.000 -0.000  0.000   -0.000 -0.000  0.000
 C          0.000  0.000 -0.000    0.000 -0.000  0.000   -0.000 -0.000  0.000
 H         -0.000  0.000 -0.000    0.000  0.000  0.000    0.000 -0.000  0.000
 H          0.000 -0.000  0.000   -0.000  0.000 -0.000   -0.000  0.000 -0.000
 C         -0.000 -0.000 -0.000   -0.000  0.000  0.000    0.000  0.000  0.000
 C          0.000 -0.000  0.000    0.000  0.000 -0.000   -0.000  0.000 -0.000
 C          0.000 -0.000  0.000    0.000  0.000  0.000   -0.000  0.000  0.000
 O         -0.000  0.000 -0.000   -0.000 -0.000 -0.000    0.000 -0.000  0.000
 H          0.000  0.000  0.000   -0.000 -0.000 -0.000   -0.000 -0.000 -0.000
 H          0.000 -0.000 -0.000    0.000  0.000 -0.000   -0.000  0.000  0.000
 H         -0.000 -0.000 -0.000   -0.000 -0.000 -0.000    0.000  0.000  0.000
 H         -0.000  0.000 -0.000    0.000 -0.000  0.000    0.000 -0.000  0.000
 H         -0.000 -0.000  0.000   -0.000  0.000  0.000    0.000  0.000 -0.000
 O         -0.000  0.000  0.000    0.000 -0.000 -0.000    0.000 -0.000  0.000
 C         -0.000  0.000  0.000   -0.000  0.000 -0.000    0.000  0.000 -0.000
 H          0.000 -0.000  0.000   -0.000 -0.000  0.000    0.000  0.000  0.000
 C          0.000 -0.000 -0.000   -0.000 -0.000 -0.000   -0.000  0.000  0.000
 H         -0.000  0.000  0.000    0.000  0.000 -0.000    0.000  0.000 -0.000
 C          0.001 -0.002 -0.002    0.000 -0.000  0.000    0.000 -0.000  0.000
 O         -0.000 -0.001  0.001   -0.000  0.000 -0.000   -0.000  0.000 -0.000
 O          0.022 -0.051 -0.026   -0.000  0.000  0.000   -0.000  0.000  0.000
 H         -0.350  0.836  0.418    0.001 -0.002 -0.001    0.002 -0.004 -0.002
 C          0.000  0.000  0.000   -0.000  0.000  0.000   -0.000 -0.001  0.000
 H         -0.000 -0.000  0.001   -0.000  0.000  0.000    0.003 -0.001  0.002
 O         -0.000 -0.000  0.000    0.000  0.000 -0.000   -0.033 -0.053 -0.000
 H          0.003  0.004 -0.000   -0.002 -0.004 -0.000    0.520  0.852  0.001
 C          0.000 -0.000 -0.000    0.001 -0.001 -0.001    0.000  0.000  0.000
 H         -0.000  0.000  0.000    0.002  0.003 -0.002   -0.001 -0.000  0.001
 O          0.000 -0.000 -0.000    0.030 -0.049 -0.024    0.000 -0.000 -0.000
 H         -0.001  0.002  0.001   -0.481  0.779  0.397   -0.003  0.004  0.002
 C          0.000 -0.000 -0.000   -0.000  0.001  0.000   -0.000 -0.000 -0.000
 H          0.000 -0.000 -0.000   -0.000 -0.000 -0.001    0.000  0.000  0.000
 O         -0.000  0.000 -0.000   -0.000 -0.000 -0.000    0.000 -0.000  0.000
 H          0.003 -0.001  0.002    0.005 -0.003  0.003   -0.002  0.001 -0.001
 TransDip  -0.116  0.190  0.187   -0.077  0.218  0.080    0.183  0.185  0.024

 STANDARD THERMODYNAMIC QUANTITIES AT   298.15 K  AND     1.00 ATM

   This Molecule has  0 Imaginary Frequencies
   Zero point vibrational energy:      264.492 kcal/mol

   Atom    1 Element C  Has Mass   12.00000
   Atom    2 Element H  Has Mass    1.00783
   Atom    3 Element C  Has Mass   12.00000
   Atom    4 Element H  Has Mass    1.00783
   Atom    5 Element O  Has Mass   15.99491
   Atom    6 Element C  Has Mass   12.00000
   Atom    7 Element H  Has Mass    1.00783
   Atom    8 Element H  Has Mass    1.00783
   Atom    9 Element C  Has Mass   12.00000
   Atom   10 Element H  Has Mass    1.00783
   Atom   11 Element C  Has Mass   12.00000
   Atom   12 Element H  Has Mass    1.00783
   Atom   13 Element H  Has Mass    1.00783
   Atom   14 Element H  Has Mass    1.00783
   Atom   15 Element C  Has Mass   12.00000
   Atom   16 Element H  Has Mass    1.00783
   Atom   17 Element H  Has Mass    1.00783
   Atom   18 Element C  Has Mass   12.00000
   Atom   19 Element H  Has Mass    1.00783
   Atom   20 Element H  Has Mass    1.00783
   Atom   21 Element C  Has Mass   12.00000
   Atom   22 Element C  Has Mass   12.00000
   Atom   23 Element C  Has Mass   12.00000
   Atom   24 Element O  Has Mass   15.99491
   Atom   25 Element H  Has Mass    1.00783
   Atom   26 Element H  Has Mass    1.00783
   Atom   27 Element H  Has Mass    1.00783
   Atom   28 Element H  Has Mass    1.00783
   Atom   29 Element H  Has Mass    1.00783
   Atom   30 Element O  Has Mass   15.99491
   Atom   31 Element C  Has Mass   12.00000
   Atom   32 Element H  Has Mass    1.00783
   Atom   33 Element C  Has Mass   12.00000
   Atom   34 Element H  Has Mass    1.00783
   Atom   35 Element C  Has Mass   12.00000
   Atom   36 Element O  Has Mass   15.99491
   Atom   37 Element O  Has Mass   15.99491
   Atom   38 Element H  Has Mass    1.00783
   Atom   39 Element C  Has Mass   12.00000
   Atom   40 Element H  Has Mass    1.00783
   Atom   41 Element O  Has Mass   15.99491
   Atom   42 Element H  Has Mass    1.00783
   Atom   43 Element C  Has Mass   12.00000
   Atom   44 Element H  Has Mass    1.00783
   Atom   45 Element O  Has Mass   15.99491
   Atom   46 Element H  Has Mass    1.00783
   Atom   47 Element C  Has Mass   12.00000
   Atom   48 Element H  Has Mass    1.00783
   Atom   49 Element O  Has Mass   15.99491
   Atom   50 Element H  Has Mass    1.00783
   Molecular Mass:   346.162860 amu
   Principal axes and moments of inertia in amu*Bohr^2:
                             1           2           3
    Eigenvalues --     5893.49669 11173.12779 15891.30994
          X               0.99971     0.02406     0.00041
          Y              -0.02405     0.99970    -0.00523
          Z              -0.00053     0.00521     0.99999
   Rotational Symmetry Number is   1
   The Molecule is an Asymmetric Top
   Translational Enthalpy:        0.889 kcal/mol
   Rotational Enthalpy:           0.889 kcal/mol
   Vibrational Enthalpy:        278.251 kcal/mol
   gas constant (RT):             0.592 kcal/mol
   Translational Entropy:        43.419  cal/mol.K
   Rotational Entropy:           35.302  cal/mol.K
   Vibrational Entropy:          92.700  cal/mol.K

   Total Enthalpy:              280.621 kcal/mol
   Total Entropy:               171.421  cal/mol.K
Archival summary:
1\1\garfield\FREQ\ProcedureUnspecified\BasisUnspecified\81626\taweetha\TueMar2613:11:412019TueMar2613:11:412019\0\\#,FREQ,ProcedureUnspecified,BasisUnspecified,\\0,1\O\C,1,1.39052\H,2,1.10248,1,110.637\O,2,1.43239,1,107.62,3,119.312,0\C,4,1.42684,2,113.296,1,-179.521,0\H,5,1.09692,4,110.898,2,58.3309,0\C,1,1.44246,2,117.427,3,-25.4816,0\H,7,1.10104,1,107.478,2,49.8988,0\C,5,1.52652,4,106.618,2,173.335,0\O,9,1.20314,5,124.15,4,-109.831,0\O,9,1.3479,5,112.26,4,69.1868,0\H,11,0.969006,9,107.292,5,-178.904,0\C,7,1.52987,1,112.56,2,-70.4984,0\H,13,1.09255,7,109.656,1,59.0405,0\H,13,1.09655,7,108.599,1,-56.8022,0\C,5,1.53222,4,109.958,2,-63.005,0\H,16,1.09636,5,108.795,4,-60.7447,0\O,16,1.41911,5,107.794,4,179.054,0\H,18,0.964451,16,107.569,5,-172.261,0\C,16,1.523,5,108.455,4,57.8815,0\H,20,1.10051,16,108.44,5,64.4063,0\O,20,1.42286,16,107.492,5,-177.363,0\H,22,0.965166,20,107.247,16,175.67,0\C,20,1.52748,16,111.471,5,-54.6536,0\H,24,1.09638,20,109.533,16,-65.0044,0\O,24,1.41843,20,106.311,16,174.734,0\H,26,0.970533,24,109.472,20,158.057,0\C,7,1.53631,1,106.931,2,166.296,0\H,28,1.10008,7,107.189,1,64.7236,0\C,13,1.53759,7,111.714,1,-178.431,0\H,30,1.09981,13,107.778,7,-62.7745,0\C,30,1.53192,13,111.331,7,179.131,0\H,32,1.09363,30,111.213,13,58.8773,0\H,32,1.09407,30,111.266,13,179.14,0\H,32,1.09511,30,110.892,13,-60.8556,0\C,30,1.53447,13,109.94,7,54.3702,0\H,36,1.09529,30,110.02,13,-175.871,0\H,36,1.09864,30,108.902,13,67.8786,0\C,36,1.5345,30,112.579,13,-53.2433,0\H,39,1.09202,36,109.194,30,177.464,0\H,39,1.09814,36,109.695,30,-66.1561,0\C,28,1.54976,7,111.767,1,-52.9114,0\H,42,1.095,28,110.115,7,-50.9761,0\C,42,1.51316,28,111.303,7,68.2203,0\H,44,1.10968,42,114.807,28,49.1465,0\O,44,1.21245,42,125.194,28,-136.229,0\C,42,1.54716,28,113.339,7,-173.208,0\H,47,1.09038,42,111.054,28,64.5766,0\H,47,1.09253,42,110.498,28,-175.963,0\H,47,1.09467,42,111.263,28,-55.8852,0\\\@

 Total job time:  36603.64s(wall), 142692.90s(cpu) 
 Tue Mar 26 13:11:41 2019

        *************************************************************
        *                                                           *
        *  Thank you very much for using Q-Chem.  Have a nice day.  *
        *                                                           *
        *************************************************************


 
User input: 3 of 3 
 
Q-Chem Developer Version!
                  Welcome to Q-Chem
     A Quantum Leap Into The Future Of Chemistry


 Q-Chem 5.1, Q-Chem, Inc., Pleasanton, CA (2018)

 Yihan Shao,  Zhengting Gan,  E. Epifanovsky,  A. T. B. Gilbert,  M. Wormit,  
 J. Kussmann,  A. W. Lange,  A. Behn,  Jia Deng,  Xintian Feng,  D. Ghosh,  
 M. Goldey,  P. R. Horn,  L. D. Jacobson,  I. Kaliman,  T. Kus,  A. Landau,  
 Jie Liu,  E. I. Proynov,  R. M. Richard,  R. P. Steele,  E. J. Sundstrom,  
 H. L. Woodcock III,  P. M. Zimmerman,  D. Zuev,  B. Albrecht,  E. Alguire,  
 S. A. Baeppler,  D. Barton,  Z. Benda,  Y. A. Bernard,  E. J. Berquist,  
 K. B. Bravaya,  H. Burton,  D. Casanova,  Chun-Min Chang,  Yunqing Chen,  
 A. Chien,  K. D. Closser,  M. P. Coons,  S. Coriani,  S. Dasgupta,  
 A. L. Dempwolff,  M. Diedenhofen,  Hainam Do,  R. G. Edgar,  Po-Tung Fang,  
 S. Faraji,  S. Fatehi,  Qingguo Feng,  K. D. Fenk,  J. Fosso-Tande,  
 Qinghui Ge,  A. Ghysels,  G. Gidofalvi,  J. Gomes,  J. Gonthier,  A. Gunina,  
 D. Hait,  M. W. D. Hanson-Heine,  P. H. P. Harbach,  A. W. Hauser,  
 J. E. Herr,  E. G. Hohenstein,  Z. C. Holden,  Kerwin Hui,  B. C. Huynh,  
 T.-C. Jagau,  Hyunjun Ji,  B. Kaduk,  K. Khistyaev,  Jaehoon Kim,  
 P. Klunzinger,  K. Koh,  D. Kosenkov,  L. Koulias,  T. Kowalczyk,  
 C. M. Krauter,  A. Kunitsa,  Ka Un Lao,  A. Laurent,  K. V. Lawler,  
 Joonho Lee,  D. Lefrancois,  S. Lehtola,  D. S. Levine,  Yi-Pei Li,  
 You-Sheng Lin,  Fenglai Liu,  E. Livshits,  A. Luenser,  P. Manohar,  
 E. Mansoor,  S. F. Manzer,  Shan-Ping Mao,  Yuezhi Mao,  N. Mardirossian,  
 A. V. Marenich,  T. Markovich,  L. A. Martinez-Martinez,  S. A. Maurer,  
 N. J. Mayhall,  S. C. McKenzie,  J.-M. Mewes,  A. F. Morrison,  
 J. W. Mullinax,  K. Nanda,  T. S. Nguyen-Beck,  R. Olivares-Amaya,  
 J. A. Parkhill,  T. M. Perrine,  F. Plasser,  P. Pokhilko,  S. Prager,  
 A. Prociuk,  E. Ramos,  D. R. Rehn,  F. Rob,  M. Schneider,  N. Sergueev,  
 S. M. Sharada,  S. Sharma,  D. W. Small,  T. Stauch,  T. Stein,  
 Yu-Chuan Su,  A. J. W. Thom,  A. Tkatchenko,  T. Tsuchimochi,  N. M. Tubman,  
 L. Vogt,  M. L. Vidal,  O. Vydrov,  M. A. Watson,  J. Wenzel,  
 M. de Wergifosse,  T. A. Wesolowski,  A. White,  J. Witte,  A. Yamada,  
 Jun Yang,  K. Yao,  S. Yeganeh,  S. R. Yost,  Zhi-Qiang You,  A. Zech,  
 Igor Ying Zhang,  Xing Zhang,  Yan Zhao,  Ying Zhu,  B. R. Brooks,  
 G. K. L. Chan,  C. J. Cramer,  M. S. Gordon,  W. J. Hehre,  A. Klamt,  
 M. W. Schmidt,  C. D. Sherrill,  D. G. Truhlar,  A. Aspuru-Guzik,  R. Baer,  
 A. T. Bell,  N. A. Besley,  Jeng-Da Chai,  A. E. DePrince, III,  
 R. A. DiStasio Jr.,  A. Dreuw,  B. D. Dunietz,  T. R. Furlani,  
 Chao-Ping Hsu,  Yousung Jung,  Jing Kong,  D. S. Lambrecht,  WanZhen Liang,  
 C. Ochsenfeld,  V. A. Rassolov,  L. V. Slipchenko,  J. E. Subotnik,  
 T. Van Voorhis,  J. M. Herbert,  A. I. Krylov,  P. M. W. Gill,  M. Head-Gordon

 Contributors to earlier versions of Q-Chem not listed above: 
 R. D. Adamson,  B. Austin,  J. Baker,  G. J. O. Beran,  K. Brandhorst,  
 S. T. Brown,  E. F. C. Byrd,  A. K. Chakraborty,  C.-L. Cheng,  
 Siu Hung Chien,  D. M. Chipman,  D. L. Crittenden,  H. Dachsel,  
 R. J. Doerksen,  A. D. Dutoi,  L. Fusti-Molnar,  W. A. Goddard III,  
 A. Golubeva-Zadorozhnaya,  S. R. Gwaltney,  G. Hawkins,  A. Heyden,  
 S. Hirata,  G. Kedziora,  F. J. Keil,  C. Kelley,  Jihan Kim,  R. A. King,  
 R. Z. Khaliullin,  P. P. Korambath,  W. Kurlancheek,  A. M. Lee,  M. S. Lee,  
 S. V. Levchenko,  Ching Yeh Lin,  D. Liotard,  R. C. Lochan,  I. Lotan,  
 P. E. Maslen,  N. Nair,  D. P. O'Neill,  D. Neuhauser,  E. Neuscamman,  
 C. M. Oana,  R. Olson,  B. Peters,  R. Peverati,  P. A. Pieniazek,  
 Y. M. Rhee,  J. Ritchie,  M. A. Rohrdanz,  E. Rosta,  N. J. Russ,  
 H. F. Schaefer III,  N. E. Schultz,  N. Shenvi,  A. C. Simmonett,  A. Sodt,  
 D. Stuck,  K. S. Thanthiriwatte,  V. Vanovschi,  Tao Wang,  A. Warshel,  
 C. F. Williams,  Q. Wu,  X. Xu,  W. Zhang

 Please cite Q-Chem as follows:
 Y. Shao et al., Mol. Phys. 113, 184-215 (2015)
 DOI: 10.1080/00268976.2014.952696

 Q-Chem 5.1.2 for Intel X86 EM64T Linux

 Parts of Q-Chem use Armadillo 8.300.2 (Tropical Shenanigans).
 http://arma.sourceforge.net/

 Q-Chem begins on Tue Mar 26 13:11:41 2019  

Host: 
0

     Scratch files written to /scratch/taweetham/qchem3762//
The previous job contains 0 fragments, simply inherited here
Symmetry turned off for PCM/SM12/SMD calculation
Input Ideriv = 1
Curr. Ideriv = -1
Max.  Ideriv = 1
Input Ideriv = 2
Curr. Ideriv = 1
Max.  Ideriv = 1

Checking the input file for inconsistencies... 	...done.

--------------------------------------------------------------
User input:
--------------------------------------------------------------

$molecule
read
$end

$rem
   scf_guess 	sad
   job_type 	sp
   basis 	6-311++g**
   method 	b3lyp
   thresh    	12
   solvent_method smd
$end

$pcm
solver inversion
$end


--------------------------------------------------------------
 ----------------------------------------------------------------
             Standard Nuclear Orientation (Angstroms)
    I     Atom           X                Y                Z
 ----------------------------------------------------------------
    1      C      -2.9443554906     0.7232878006     0.2749268860
    2      H      -2.8346738826     1.4997631568    -0.4965899398
    3      C      -1.8057685559    -0.2870517299     0.0673323645
    4      H      -1.8986178247    -1.0802057777     0.8253412091
    5      O      -0.5708613560     0.4134504558     0.3222912551
    6      C      -1.8479508742    -0.9135371682    -1.3277468962
    7      H      -1.6854555679    -0.1237339916    -2.0708648693
    8      H      -1.0195242460    -1.6169475351    -1.4399186197
    9      C      -3.1867538777    -1.6216130742    -1.5931274073
   10      H      -3.2809670700    -2.4440596665    -0.8690467515
   11      C      -3.2277019612    -2.2270824431    -2.9997181158
   12      H      -2.4189308904    -2.9490646991    -3.1434611208
   13      H      -4.1747740889    -2.7436293157    -3.1819709710
   14      H      -3.1177711098    -1.4494890879    -3.7629504940
   15      C      -4.3496021626    -0.6503001576    -1.3503564649
   16      H      -5.3051672631    -1.1726485409    -1.4674467382
   17      H      -4.3271118785     0.1316833863    -2.1217159248
   18      C      -4.2877896659     0.0084176777     0.0341860839
   19      H      -5.1113099176     0.7190540482     0.1307622928
   20      H      -4.4382376151    -0.7514386336     0.8125841544
   21      C      -2.8501227010     1.4195548951     1.6562680183
   22      C      -4.0678374749     2.3197695559     1.9732576421
   23      C      -1.6458566277     2.3327202643     1.7305812010
   24      O      -0.8855636337     2.4113921154     2.6717482386
   25      H      -1.5356742544     3.0286662138     0.8733193171
   26      H      -2.7468289996     0.6711917532     2.4489271393
   27      H      -4.2201028810     3.0712074027     1.1919446174
   28      H      -3.9212003640     2.8416065615     2.9218406588
   29      H      -4.9804002872     1.7289371782     2.0574082922
   30      O       1.2215566018    -0.4436375118    -0.7929418373
   31      C       2.4187552234    -1.2194789730    -0.7675644996
   32      H       2.2171719593    -2.2386285640    -0.4155320604
   33      C       0.5784269118    -0.3524727158     0.4836962754
   34      H       0.3238463552    -1.3656585956     0.8359731526
   35      C       2.8805999812    -1.3570764522    -2.2160196112
   36      O       2.8443310176    -2.3840135843    -2.8418203191
   37      O       3.3167726802    -0.1881461329    -2.7261114525
   38      H       3.5734656451    -0.3531372722    -3.6458180047
   39      C       3.4528867800    -0.5555953310     0.1476042970
   40      H       3.6831151393     0.4419146172    -0.2447872081
   41      O       4.6125996841    -1.3734354154     0.1565106435
   42      H       5.2122404045    -1.0210174371     0.8246404654
   43      C       2.8480693695    -0.4182698732     1.5385941397
   44      H       2.6685205062    -1.4266305397     1.9412044547
   45      O       3.7999332276     0.2548990256     2.3542655407
   46      H       3.3871361047     0.4013399556     3.2143228775
   47      C       1.5140618288     0.3246538112     1.4973794836
   48      H       1.6797429443     1.3576500731     1.1694752274
   49      O       0.9933694163     0.2818950892     2.8160878453
   50      H       0.3542735060     1.0025400273     2.9350940581
 ----------------------------------------------------------------
 Nuclear Repulsion Energy =  2350.5027545735 hartrees
 There are       93 alpha and       93 beta electrons
 Requested basis set is 6-311++G(d,p)
 There are 274 shells and 710 basis functions

 Total QAlloc Memory Limit   2000 MB
 Mega-Array Size       188 MB
 MEM_STATIC part       192 MB
 A cutoff of  1.0D-12 yielded  27946 shell pairs
 There are    184157 function pairs (    195184 Cartesian)

 -------------------------------------------------------
 OpenMP Integral Computing Module                       
 Release: version 1.0, May 2013, Q-Chem Inc. Pittsburgh 
 -------------------------------------------------------
 Integral Job Info:
 Integral job number is                      11
 Integral operator is                         1
 short-range coefficients                     0
 long-range coefficients              100000000
 Omega coefficients                           0
 if combine SR and LR in K                    0
 Integral screening is                        0
 Integral computing path is                   2
 max size of driver memory is            800000
 size of driver memory is                593474
 size of scratch memory is              2361544
 max col of scratch BK array               1296
 max len of scratch array in speh3          155
 max len of scratch index in speh4           18
 max int batch size is                      520
 min int batch size is                       52
 fixed nKL is                                52
 max L of basis functions is                  2
 order of int derivative is                   0
 number of shells is                        274
 number of basis is                         734
 number of cartesian basis is               734
 number of contracted shell pairs         27946
 number of primitive shell pairs          59771
 maxK2 (contraction) of shell pair           36
 max number of K2 of shell pair               1
 max number of CS2 of shell pair           5456
 max number of PS2 of shell pair           9030
 mem total for path MDJ                  799884
 -------------------------------------------------------
 Smallest overlap matrix eigenvalue = 9.74E-07
 Linear dependence detected in AO basis
 Tighter screening thresholds may be required for diffuse basis sets
 Use S2THRESH > 14 and THRESH = 14 in case of SCF convergence issues
 Number of orthogonalized atomic orbitals = 709
 Maximum deviation from orthogonality = 2.389E-10

 Scale SEOQF with 1.000000e-02/1.000000e-01/1.000000e-01

 Standard Electronic Orientation quadrupole field applied
 Nucleus-field energy     =    -0.0000000356 hartrees
 Guess from superposition of atomic densities
 Warning:  Energy on first SCF cycle will be non-variational
 SAD guess density has 186.000000 electrons

 -----------------------------------------------------------------------
  General SCF calculation program by
  Eric Jon Sundstrom, Paul Horn, Yuezhi Mao, Dmitri Zuev, Alec White,
  David Stuck, Shaama M.S., Shane Yost, Joonho Lee, David Small,
  Daniel Levine, Susi Lehtola, Hugh Burton, Evgeny Epifanovsky
 -----------------------------------------------------------------------
 Exchange:     0.2000 Hartree-Fock + 0.0800 Slater + 0.7200 B88
 Correlation:  0.1900 VWN1RPA + 0.8100 LYP
 Using SG-1 standard quadrature grid
 using 4 threads for integral computing
 -------------------------------------------------------
 OpenMP Integral computing Module                
 Release: version 2.0, May 2017, Q-Chem Inc. Pleasanton 
 -------------------------------------------------------
 -------------------------------------------------------
 OpenMP BLAS3 based DFT computing Module                
 Release: version 1.0, May 2013, Q-Chem Inc. Pittsburgh 
 -------------------------------------------------------
 A restricted SCF calculation will be
 performed using DIIS
 SCF converges when DIIS error is below 1.0e-05
 ---------------------------------------
  Cycle       Energy         DIIS error
 ---------------------------------------
    1   -1232.3439470422      2.36e-02  
    2   -1227.0196814362      3.09e-03  
    3   -1226.4528284110      4.68e-03  
    4   -1227.4743865346      9.40e-04  
    5   -1227.5139985031      3.10e-04  
    6   -1227.5178131775      1.11e-04  
    7   -1227.5183922576      2.63e-05  
    8   -1227.5184203566      1.22e-05  
    9   -1227.5184268602      3.29e-06  Convergence criterion met
 ---------------------------------------
 SCF time:   CPU 1602.27s  wall 414.00s 
 SCF   energy in the final basis set =    -1227.5184268602
 Total energy in the final basis set =    -1227.5184268602
 Exchange:     0.2000 Hartree-Fock + 0.0800 Slater + 0.7200 B88
 Correlation:  0.1900 VWN1RPA + 0.8100 LYP
 Using SG-1 standard quadrature grid

 Citation of the SMD model:
 Marenich, A.V.; Cramer, C.J.; Truhlar, D.G.
 J. Phys. Chem. B 2009, 113, 6378-6396.
 iSolventCode=           1
 Solvent: water                                                           

 vradii
            1           2           3           4           5           6
    1   1.8500000   1.2000000   1.8500000   1.2000000   1.5200000   1.8500000
            7           8           9          10          11          12
    1   1.2000000   1.2000000   1.8500000   1.2000000   1.8500000   1.2000000
           13          14          15          16          17          18
    1   1.2000000   1.2000000   1.8500000   1.2000000   1.2000000   1.8500000
           19          20          21          22          23          24
    1   1.2000000   1.2000000   1.8500000   1.8500000   1.8500000   1.5200000
           25          26          27          28          29          30
    1   1.2000000   1.2000000   1.2000000   1.2000000   1.2000000   1.5200000
           31          32          33          34          35          36
    1   1.8500000   1.2000000   1.8500000   1.2000000   1.8500000   1.5200000
           37          38          39          40          41          42
    1   1.5200000   1.2000000   1.8500000   1.2000000   1.5200000   1.2000000
           43          44          45          46          47          48
    1   1.8500000   1.2000000   1.5200000   1.2000000   1.8500000   1.2000000
           49          50
    1   1.5200000   1.2000000
Changing PCM_TESSEL_METHOD to VTN
Changing PCM_VDW_RADII to SMD_RADIUS
 Discretize the solute cavity surface with Lebedev spheres
	Using 302 Lebedev grid points for each H atom
	Using 302 Lebedev grid points for other atoms
	Atomic van der Waals radii will be scaled by 1.20
 Removing interior tesserae...
 Keep 4438 surface tesserae and discard 10662 interior tesserae
 Molecular Surface Area = 359.945 Angst**2

 Citation of the SMD model:
 Marenich, A.V.; Cramer, C.J.; Truhlar, D.G.
 J. Phys. Chem. B 2009, 113, 6378-6396.
 iSolventCode=           1
 Solvent: water                                                           

 vradii
            1           2           3           4           5           6
    1   1.8500000   1.2000000   1.8500000   1.2000000   1.5200000   1.8500000
            7           8           9          10          11          12
    1   1.2000000   1.2000000   1.8500000   1.2000000   1.8500000   1.2000000
           13          14          15          16          17          18
    1   1.2000000   1.2000000   1.8500000   1.2000000   1.2000000   1.8500000
           19          20          21          22          23          24
    1   1.2000000   1.2000000   1.8500000   1.8500000   1.8500000   1.5200000
           25          26          27          28          29          30
    1   1.2000000   1.2000000   1.2000000   1.2000000   1.2000000   1.5200000
           31          32          33          34          35          36
    1   1.8500000   1.2000000   1.8500000   1.2000000   1.8500000   1.5200000
           37          38          39          40          41          42
    1   1.5200000   1.2000000   1.8500000   1.2000000   1.5200000   1.2000000
           43          44          45          46          47          48
    1   1.8500000   1.2000000   1.5200000   1.2000000   1.8500000   1.2000000
           49          50
    1   1.5200000   1.2000000
 using 4 threads for integral computing
 -------------------------------------------------------
 OpenMP Integral computing Module                
 Release: version 2.0, May 2017, Q-Chem Inc. Pleasanton 
 -------------------------------------------------------
 -------------------------------------------------------
 OpenMP BLAS3 based DFT computing Module                
 Release: version 1.0, May 2013, Q-Chem Inc. Pittsburgh 
 -------------------------------------------------------
 A restricted SCF calculation will be
 performed using DIIS
 SCF converges when DIIS error is below 1.0e-05
 ---------------------------------------
  Cycle       Energy         DIIS error
 ---------------------------------------
    1   -1227.5184273279      1.00e-06  
    2   -1227.5619638284      2.16e-04  
    3   -1227.5619594693      2.16e-04  
    4   -1227.5619735495      2.16e-04  
    5   -1227.5618779347      2.17e-04  
    6   -1227.5623176558      2.10e-04  
    7   -1227.5622558749      2.11e-04  
    8   -1227.5621460961      2.13e-04  
    9   -1227.5623014052      2.11e-04  
   10   -1227.5622103522      2.12e-04  
   11   -1227.5622102126      2.12e-04  
   12   -1227.5622289646      2.12e-04  
   13   -1227.5622288865      2.12e-04  
   14   -1227.5622154946      2.12e-04  
   15   -1227.5622169052      2.12e-04  
   16   -1227.5622006479      2.12e-04  
   17   -1227.5689511269      5.25e-06  Convergence criterion met
 ---------------------------------------
 SCF time:   CPU 3506.04s  wall 939.00s 
(0)  E-EN(g) gas-phase elect-nuc energy                -1227.518426860 a.u.
(3)  G-ENP(liq) elect-nuc-pol free energy of system    -1227.568951127 a.u.
(4)  G-CDS(liq) cavity-dispersion-solvent structure 
     free energy                                                8.4978 kcal/mol
(6)  G-S(liq) free energy of system                    -1227.555408958 a.u.
(9)  DeltaG-S(liq) free energy of  solvation
     (9) = (6) - (0)                                          -23.2066 kcal/mol
 SCF   energy in the final basis set =    -1227.5689511269
 Total energy in the final basis set =    -1227.5554089579

 --------------------------------------------------------------

                    Orbital Energies (a.u.)
 --------------------------------------------------------------

 Alpha MOs
 -- Occupied --
-19.185 -19.154 -19.147 -19.141 -19.141 -19.137 -19.134 -19.134
-10.329 -10.282 -10.270 -10.252 -10.238 -10.232 -10.231 -10.222
-10.182 -10.176 -10.166 -10.163 -10.160 -10.157 -10.155 -10.149
 -1.132  -1.094  -1.067  -1.057  -1.046  -1.043  -1.034  -1.024
 -0.844  -0.802  -0.799  -0.787  -0.744  -0.737  -0.687  -0.678
 -0.655  -0.650  -0.628  -0.605  -0.601  -0.589  -0.571  -0.560
 -0.555  -0.543  -0.535  -0.515  -0.514  -0.505  -0.494  -0.489
 -0.476  -0.472  -0.470  -0.457  -0.451  -0.444  -0.442  -0.429
 -0.426  -0.424  -0.419  -0.416  -0.405  -0.393  -0.386  -0.382
 -0.376  -0.374  -0.371  -0.367  -0.361  -0.355  -0.354  -0.349
 -0.348  -0.334  -0.324  -0.320  -0.315  -0.312  -0.307  -0.302
 -0.299  -0.296  -0.285  -0.271  -0.266
 -- Virtual --
 -0.038  -0.031  -0.002   0.002   0.003   0.007   0.014   0.018
  0.020   0.027   0.029   0.037   0.040   0.043   0.045   0.046
  0.050   0.059   0.061   0.063   0.066   0.069   0.072   0.075
  0.081   0.083   0.088   0.089   0.090   0.094   0.098   0.100
  0.102   0.105   0.109   0.112   0.113   0.117   0.119   0.122
  0.123   0.126   0.127   0.131   0.132   0.133   0.136   0.138
  0.139   0.142   0.143   0.145   0.146   0.149   0.150   0.153
  0.155   0.158   0.159   0.162   0.164   0.166   0.169   0.171
  0.173   0.177   0.179   0.180   0.182   0.184   0.187   0.188
  0.190   0.193   0.194   0.196   0.198   0.200   0.203   0.207
  0.210   0.213   0.216   0.218   0.221   0.223   0.227   0.228
  0.230   0.232   0.235   0.236   0.238   0.239   0.241   0.248
  0.249   0.253   0.254   0.257   0.262   0.264   0.267   0.268
  0.274   0.277   0.278   0.281   0.282   0.282   0.283   0.290
  0.292   0.294   0.295   0.301   0.304   0.308   0.309   0.314
  0.320   0.321   0.322   0.324   0.327   0.330   0.332   0.335
  0.337   0.340   0.343   0.346   0.347   0.349   0.351   0.356
  0.357   0.358   0.361   0.364   0.366   0.369   0.371   0.374
  0.379   0.382   0.383   0.386   0.394   0.395   0.401   0.404
  0.410   0.417   0.419   0.423   0.424   0.431   0.434   0.438
  0.440   0.447   0.451   0.453   0.462   0.467   0.469   0.475
  0.482   0.485   0.488   0.500   0.506   0.506   0.515   0.522
  0.526   0.535   0.538   0.549   0.553   0.563   0.571   0.579
  0.584   0.587   0.594   0.598   0.605   0.613   0.614   0.617
  0.628   0.636   0.639   0.641   0.649   0.650   0.656   0.661
  0.668   0.677   0.684   0.686   0.690   0.692   0.694   0.697
  0.699   0.708   0.714   0.724   0.727   0.739   0.741   0.744
  0.750   0.752   0.760   0.764   0.765   0.769   0.779   0.787
  0.787   0.793   0.796   0.800   0.803   0.806   0.808   0.812
  0.815   0.821   0.822   0.825   0.832   0.838   0.842   0.851
  0.860   0.868   0.886   0.903   0.925   0.942   0.949   0.960
  0.965   0.981   0.995   1.002   1.008   1.027   1.034   1.038
  1.046   1.051   1.059   1.062   1.085   1.092   1.104   1.106
  1.114   1.121   1.131   1.134   1.138   1.147   1.160   1.164
  1.176   1.180   1.184   1.189   1.196   1.205   1.208   1.220
  1.224   1.231   1.233   1.247   1.248   1.258   1.263   1.278
  1.282   1.291   1.302   1.311   1.314   1.323   1.326   1.338
  1.352   1.358   1.371   1.379   1.384   1.403   1.426   1.429
  1.443   1.451   1.461   1.469   1.477   1.481   1.488   1.502
  1.514   1.516   1.521   1.524   1.537   1.542   1.548   1.562
  1.565   1.575   1.580   1.587   1.587   1.590   1.594   1.601
  1.603   1.609   1.615   1.621   1.623   1.627   1.629   1.634
  1.645   1.647   1.651   1.656   1.665   1.668   1.672   1.675
  1.682   1.687   1.690   1.697   1.702   1.708   1.720   1.725
  1.736   1.742   1.746   1.753   1.760   1.768   1.777   1.788
  1.803   1.804   1.813   1.816   1.824   1.826   1.840   1.846
  1.853   1.865   1.875   1.891   1.894   1.897   1.901   1.912
  1.918   1.938   1.941   1.953   1.963   1.980   1.987   2.002
  2.009   2.016   2.018   2.041   2.050   2.057   2.064   2.072
  2.076   2.080   2.095   2.104   2.118   2.126   2.132   2.144
  2.148   2.157   2.170   2.177   2.185   2.202   2.204   2.214
  2.230   2.243   2.249   2.266   2.275   2.282   2.286   2.288
  2.308   2.317   2.330   2.346   2.352   2.363   2.376   2.381
  2.399   2.408   2.427   2.442   2.453   2.474   2.492   2.505
  2.513   2.518   2.536   2.549   2.554   2.567   2.577   2.580
  2.587   2.602   2.607   2.611   2.618   2.626   2.631   2.644
  2.653   2.660   2.670   2.674   2.692   2.702   2.707   2.716
  2.740   2.747   2.749   2.760   2.768   2.792   2.802   2.813
  2.821   2.829   2.834   2.837   2.845   2.859   2.882   2.888
  2.891   2.899   2.905   2.914   2.920   2.922   2.943   2.955
  2.966   2.976   2.979   2.990   2.996   3.007   3.019   3.021
  3.028   3.042   3.046   3.049   3.057   3.066   3.088   3.095
  3.104   3.116   3.128   3.141   3.147   3.155   3.164   3.171
  3.178   3.192   3.203   3.217   3.224   3.237   3.253   3.256
  3.283   3.291   3.307   3.315   3.330   3.335   3.352   3.367
  3.381   3.382   3.398   3.413   3.450   3.482   3.510   3.520
  3.557   3.564   3.609   3.615   3.682   3.795   3.798   3.807
  3.821   3.828   3.842   3.861   3.875   3.891   3.897   3.914
  3.928   3.933   3.957   3.983   3.995   4.007   4.032   4.057
  4.069   4.097   4.124   4.143   4.164   4.186   4.192   4.208
  4.257   4.273   4.296   4.323   4.334   4.347   4.378   4.414
  4.996   5.069   5.101   5.111   5.137   5.155   5.162   5.175
  5.201   5.238   5.374   5.418   5.439   5.443   5.462   5.483
  5.601   5.643   5.661   5.696   5.707   5.809   5.842   5.853
 23.768  23.784  23.803  23.815  23.836  23.844  23.864  23.869
 23.891  23.900  23.906  23.951  23.969  23.984  23.998  24.007
 49.875  49.916  49.943  49.961  49.974  49.990  50.013  50.015
 --------------------------------------------------------------

          Ground-State Mulliken Net Atomic Charges

     Atom                 Charge (a.u.)
  ----------------------------------------
      1 C                     0.242630
      2 H                     0.248920
      3 C                    -0.386686
      4 H                     0.256318
      5 O                    -0.038642
      6 C                    -0.634916
      7 H                     0.223622
      8 H                     0.179632
      9 C                     0.608515
     10 H                     0.193650
     11 C                    -0.763234
     12 H                     0.150492
     13 H                     0.162484
     14 H                     0.156614
     15 C                    -0.832434
     16 H                     0.183060
     17 H                     0.165313
     18 C                    -0.478345
     19 H                     0.173947
     20 H                     0.183204
     21 C                     0.355839
     22 C                    -0.772035
     23 C                    -0.342958
     24 O                    -0.306631
     25 H                     0.205955
     26 H                     0.269940
     27 H                     0.186572
     28 H                     0.181721
     29 H                     0.187848
     30 O                    -0.047757
     31 C                    -0.467675
     32 H                     0.317363
     33 C                     0.190778
     34 H                     0.287140
     35 C                     0.134780
     36 O                    -0.303195
     37 O                    -0.148305
     38 H                     0.348843
     39 C                    -0.377331
     40 H                     0.321028
     41 O                    -0.245971
     42 H                     0.306851
     43 C                    -0.551591
     44 H                     0.301711
     45 O                    -0.291637
     46 H                     0.311732
     47 C                    -0.416600
     48 H                     0.325395
     49 O                    -0.319527
     50 H                     0.363575
  ----------------------------------------
  Sum of atomic charges =    -0.000000

 -----------------------------------------------------------------
                    Cartesian Multipole Moments
 -----------------------------------------------------------------
    Charge (ESU x 10^10)
                 0.0000
    Dipole Moment (Debye)
         X      -6.5997      Y       1.3695      Z      -0.2509
       Tot       6.7450
    Quadrupole Moments (Debye-Ang)
        XX    -133.9476     XY       5.4051     YY    -154.5474
        XZ      -1.3072     YZ     -14.4829     ZZ    -153.2067
    Octopole Moments (Debye-Ang^2)
       XXX      -4.2705    XXY      72.4035    XYY     -30.0073
       YYY      95.1499    XXZ       6.8570    XYZ     -32.0019
       YYZ      14.5644    XZZ      49.9436    YZZ      33.4666
       ZZZ     -65.3979
    Hexadecapole Moments (Debye-Ang^3)
      XXXX   -7427.0215   XXXY     536.6212   XXYY   -1661.2777
      XYYY     541.0375   YYYY   -1872.0091   XXXZ    -106.4217
      XXYZ    -329.7689   XYYZ      80.2589   YYYZ    -919.7278
      XXZZ   -1615.8623   XYZZ     219.0840   YYZZ    -947.9189
      XZZZ    -122.5136   YZZZ    -920.5912   ZZZZ   -2879.1868
 -----------------------------------------------------------------
Archival summary:
1\1\garfield\SP\ProcedureUnspecified\BasisUnspecified\81626\taweetha\TueMar2613:34:182019TueMar2613:34:182019\0\\#,ProcedureUnspecified,BasisUnspecified,\\0,1\O\C,1,1.39052\H,2,1.10248,1,110.637\O,2,1.43239,1,107.62,3,119.312,0\C,4,1.42684,2,113.296,1,-179.521,0\H,5,1.09692,4,110.898,2,58.3309,0\C,1,1.44246,2,117.427,3,-25.4816,0\H,7,1.10104,1,107.478,2,49.8988,0\C,5,1.52652,4,106.618,2,173.335,0\O,9,1.20314,5,124.15,4,-109.831,0\O,9,1.3479,5,112.26,4,69.1868,0\H,11,0.969006,9,107.292,5,-178.904,0\C,7,1.52987,1,112.56,2,-70.4984,0\H,13,1.09255,7,109.656,1,59.0405,0\H,13,1.09655,7,108.599,1,-56.8022,0\C,5,1.53222,4,109.958,2,-63.005,0\H,16,1.09636,5,108.795,4,-60.7447,0\O,16,1.41911,5,107.794,4,179.054,0\H,18,0.964451,16,107.569,5,-172.261,0\C,16,1.523,5,108.455,4,57.8815,0\H,20,1.10051,16,108.44,5,64.4063,0\O,20,1.42286,16,107.492,5,-177.363,0\H,22,0.965166,20,107.247,16,175.67,0\C,20,1.52748,16,111.471,5,-54.6536,0\H,24,1.09638,20,109.533,16,-65.0044,0\O,24,1.41843,20,106.311,16,174.734,0\H,26,0.970533,24,109.472,20,158.057,0\C,7,1.53631,1,106.931,2,166.296,0\H,28,1.10008,7,107.189,1,64.7236,0\C,13,1.53759,7,111.714,1,-178.431,0\H,30,1.09981,13,107.778,7,-62.7745,0\C,30,1.53192,13,111.331,7,179.131,0\H,32,1.09363,30,111.213,13,58.8773,0\H,32,1.09407,30,111.266,13,179.14,0\H,32,1.09511,30,110.892,13,-60.8556,0\C,30,1.53447,13,109.94,7,54.3702,0\H,36,1.09529,30,110.02,13,-175.871,0\H,36,1.09864,30,108.902,13,67.8786,0\C,36,1.5345,30,112.579,13,-53.2433,0\H,39,1.09202,36,109.194,30,177.464,0\H,39,1.09814,36,109.695,30,-66.1561,0\C,28,1.54976,7,111.767,1,-52.9114,0\H,42,1.095,28,110.115,7,-50.9761,0\C,42,1.51316,28,111.303,7,68.2203,0\H,44,1.10968,42,114.807,28,49.1465,0\O,44,1.21245,42,125.194,28,-136.229,0\C,42,1.54716,28,113.339,7,-173.208,0\H,47,1.09038,42,111.054,28,64.5766,0\H,47,1.09253,42,110.498,28,-175.963,0\H,47,1.09467,42,111.263,28,-55.8852,0\\\@

 Total job time:  1357.27s(wall), 5112.40s(cpu) 
 Tue Mar 26 13:34:18 2019

        *************************************************************
        *                                                           *
        *  Thank you very much for using Q-Chem.  Have a nice day.  *
        *                                                           *
        *************************************************************
```
