## Supplementary material for "An *In-Silico* Investigation of Menthol Metabolism": S1 File: Oeeyy.out

```
Q-Chem Developer Version!
                  Welcome to Q-Chem
     A Quantum Leap Into The Future Of Chemistry


 Q-Chem 5.1, Q-Chem, Inc., Pleasanton, CA (2018)

 Yihan Shao,  Zhengting Gan,  E. Epifanovsky,  A. T. B. Gilbert,  M. Wormit,  
 J. Kussmann,  A. W. Lange,  A. Behn,  Jia Deng,  Xintian Feng,  D. Ghosh,  
 M. Goldey,  P. R. Horn,  L. D. Jacobson,  I. Kaliman,  T. Kus,  A. Landau,  
 Jie Liu,  E. I. Proynov,  R. M. Richard,  R. P. Steele,  E. J. Sundstrom,  
 H. L. Woodcock III,  P. M. Zimmerman,  D. Zuev,  B. Albrecht,  E. Alguire,  
 S. A. Baeppler,  D. Barton,  Z. Benda,  Y. A. Bernard,  E. J. Berquist,  
 K. B. Bravaya,  H. Burton,  D. Casanova,  Chun-Min Chang,  Yunqing Chen,  
 A. Chien,  K. D. Closser,  M. P. Coons,  S. Coriani,  S. Dasgupta,  
 A. L. Dempwolff,  M. Diedenhofen,  Hainam Do,  R. G. Edgar,  Po-Tung Fang,  
 S. Faraji,  S. Fatehi,  Qingguo Feng,  K. D. Fenk,  J. Fosso-Tande,  
 J. Gayvert,  Qinghui Ge,  A. Ghysels,  G. Gidofalvi,  J. Gomes,  
 J. Gonthier,  A. Gunina,  D. Hait,  M. W. D. Hanson-Heine,  
 P. H. P. Harbach,  A. W. Hauser,  J. E. Herr,  E. G. Hohenstein,  
 Z. C. Holden,  Kerwin Hui,  B. C. Huynh,  T.-C. Jagau,  Hyunjun Ji,  
 B. Kaduk,  K. Khistyaev,  Jaehoon Kim,  P. Klunzinger,  K. Koh,  
 D. Kosenkov,  L. Koulias,  T. Kowalczyk,  C. M. Krauter,  A. Kunitsa,  
 Ka Un Lao,  A. Laurent,  K. V. Lawler,  Joonho Lee,  D. Lefrancois,  
 S. Lehtola,  D. S. Levine,  Yi-Pei Li,  You-Sheng Lin,  Fenglai Liu,  
 E. Livshits,  A. Luenser,  P. Manohar,  E. Mansoor,  S. F. Manzer,  
 Shan-Ping Mao,  Yuezhi Mao,  N. Mardirossian,  A. V. Marenich,  
 T. Markovich,  L. A. Martinez-Martinez,  S. A. Maurer,  N. J. Mayhall,  
 S. C. McKenzie,  J.-M. Mewes,  A. F. Morrison,  J. W. Mullinax,  K. Nanda,  
 T. S. Nguyen-Beck,  R. Olivares-Amaya,  J. A. Parkhill,  T. M. Perrine,  
 F. Plasser,  P. Pokhilko,  S. Prager,  A. Prociuk,  E. Ramos,  D. R. Rehn,  
 F. Rob,  M. Schneider,  N. Sergueev,  S. M. Sharada,  S. Sharma,  
 D. W. Small,  T. Stauch,  T. Stein,  Yu-Chuan Su,  A. J. W. Thom,  
 A. Tkatchenko,  T. Tsuchimochi,  N. M. Tubman,  L. Vogt,  M. L. Vidal,  
 O. Vydrov,  M. A. Watson,  J. Wenzel,  M. de Wergifosse,  T. A. Wesolowski,  
 A. White,  J. Witte,  A. Yamada,  Jun Yang,  K. Yao,  S. Yeganeh,  
 S. R. Yost,  Zhi-Qiang You,  A. Zech,  Igor Ying Zhang,  Xing Zhang,  
 Yan Zhao,  Ying Zhu,  B. R. Brooks,  G. K. L. Chan,  C. J. Cramer,  
 M. S. Gordon,  W. J. Hehre,  A. Klamt,  M. W. Schmidt,  C. D. Sherrill,  
 D. G. Truhlar,  A. Aspuru-Guzik,  R. Baer,  A. T. Bell,  N. A. Besley,  
 Jeng-Da Chai,  A. E. DePrince, III,  R. A. DiStasio Jr.,  A. Dreuw,  
 B. D. Dunietz,  T. R. Furlani,  Chao-Ping Hsu,  Yousung Jung,  Jing Kong,  
 D. S. Lambrecht,  WanZhen Liang,  C. Ochsenfeld,  V. A. Rassolov,  
 L. V. Slipchenko,  J. E. Subotnik,  T. Van Voorhis,  J. M. Herbert,  
 A. I. Krylov,  P. M. W. Gill,  M. Head-Gordon

 Contributors to earlier versions of Q-Chem not listed above: 
 R. D. Adamson,  B. Austin,  J. Baker,  G. J. O. Beran,  K. Brandhorst,  
 S. T. Brown,  E. F. C. Byrd,  A. K. Chakraborty,  C.-L. Cheng,  
 Siu Hung Chien,  D. M. Chipman,  D. L. Crittenden,  H. Dachsel,  
 R. J. Doerksen,  A. D. Dutoi,  L. Fusti-Molnar,  W. A. Goddard III,  
 A. Golubeva-Zadorozhnaya,  S. R. Gwaltney,  G. Hawkins,  A. Heyden,  
 S. Hirata,  G. Kedziora,  F. J. Keil,  C. Kelley,  Jihan Kim,  R. A. King,  
 R. Z. Khaliullin,  P. P. Korambath,  W. Kurlancheek,  A. M. Lee,  M. S. Lee,  
 S. V. Levchenko,  Ching Yeh Lin,  D. Liotard,  R. C. Lochan,  I. Lotan,  
 P. E. Maslen,  N. Nair,  D. P. O'Neill,  D. Neuhauser,  E. Neuscamman,  
 C. M. Oana,  R. Olson,  B. Peters,  R. Peverati,  P. A. Pieniazek,  
 Y. M. Rhee,  J. Ritchie,  M. A. Rohrdanz,  E. Rosta,  N. J. Russ,  
 H. F. Schaefer III,  N. E. Schultz,  N. Shenvi,  A. C. Simmonett,  A. Sodt,  
 D. Stuck,  K. S. Thanthiriwatte,  V. Vanovschi,  Tao Wang,  A. Warshel,  
 C. F. Williams,  Q. Wu,  X. Xu,  W. Zhang

 Please cite Q-Chem as follows:
 Y. Shao et al., Mol. Phys. 113, 184-215 (2015)
 DOI: 10.1080/00268976.2014.952696

 Q-Chem 5.1.2 for Intel X86 EM64T Linux

 Parts of Q-Chem use Armadillo 8.300.2 (Tropical Shenanigans).
 http://arma.sourceforge.net/

 Q-Chem begins on Mon Mar 25 15:25:49 2019  

Host: 
0

     Scratch files written to /scratch/taweetham/qchem31974//
Input Ideriv = 2
Curr. Ideriv = -1
Max.  Ideriv = 2

Checking the input file for inconsistencies... 	...done.

--------------------------------------------------------------
User input:
--------------------------------------------------------------
$molecule
0 1
  C   -0.2205466   -0.4965732    0.2289086
  H   -0.2661268   -0.9820550   -0.7585206
  C   -1.1433355   -1.3115004    1.1703646
  H   -1.1117809   -0.8952833    2.1840787
  O   -0.6703694   -2.6590952    1.1432735
  C   -2.5878950   -1.2741477    0.6483496
  H   -2.6462956   -1.8234599   -0.3011994
  H   -3.2520684   -1.8106862    1.3318371
  C   -3.1044475    0.1568965    0.4694681
  H   -3.1054069    0.6521024    1.4496612
  C   -4.5400824    0.1487122   -0.0523693
  H   -5.2017601   -0.3776172    0.6438714
  H   -4.9184745    1.1699331   -0.1658931
  H   -4.6082665   -0.3490855   -1.0255412
  C   -2.1884707    0.9430373   -0.4721421
  H   -2.5368753    1.9792232   -0.5572397
  H   -2.2269229    0.5117464   -1.4807967
  C   -0.7448621    0.9360282    0.0264247
  H   -0.1156808    1.4634231   -0.7005958
  H   -0.6965933    1.5048503    0.9605523
  C    1.2702508   -0.5167935    0.6568453
  H    1.8243070    0.2122074    0.0503013
  C    1.4969831   -0.1359264    2.1037193
  O    0.9666697    0.8359688    2.6394948
  C    1.9074686   -1.8464503    0.3094146
  O    2.8276056   -2.3537697    0.9459776
  H    1.5746940   -2.3097137   -0.6356293
  H    2.2298349   -0.7374328    2.6675538
  O    0.1798950   -2.7026205    3.3268214
  C    0.4215269   -3.4804959    4.5088701
  H    0.9759265   -4.3883035    4.2389419
  C   -0.6543795   -3.3732962    2.3842331
  H   -0.1882137   -4.3345239    2.1337148
  C    1.3175086   -2.6703147    5.4356278
  O    2.4368080   -2.9765099    5.8114687
  O    0.7772775   -1.4882070    5.8071814
  H    1.4855876   -1.0614026    6.3343768
  C   -0.8831865   -3.8280912    5.2373820
  H   -1.3373894   -2.9363118    5.6858327
  O   -0.6486804   -4.7550934    6.3031729
  H   -1.5179508   -5.1219132    6.5603905
  C   -1.8823998   -4.4613363    4.2656837
  H   -1.5631357   -5.4806297    4.0138169
  O   -3.1590875   -4.6244779    4.9130634
  H   -3.4900449   -3.7442391    5.1714102
  C   -2.0478676   -3.6401822    2.9866252
  H   -2.5561703   -2.7008199    3.2285334
  O   -2.8938606   -4.3603458    2.0822749
  H   -3.6204440   -4.7381114    2.6146800
$end

$rem
   job_type 	optimization
   basis 	6-311++g**
   method 	b3lyp
   scf_guess sad
$end

--------------------------------------------------------------
 ----------------------------------------------------------------
             Standard Nuclear Orientation (Angstroms)
    I     Atom           X                Y                Z
 ----------------------------------------------------------------
    1      C      -2.6135257060     0.8823608411    -0.4103623893
    2      H      -3.1146510445     0.6794234992    -1.3697769963
    3      C      -1.5871883555    -0.2583064535    -0.1924292315
    4      H      -1.0278289233    -0.0915038869     0.7355484476
    5      O      -0.7242376672    -0.2571110228    -1.3307425825
    6      C      -2.3149491147    -1.6091542978    -0.1135533020
    7      H      -2.7516626064    -1.8452991082    -1.0935098221
    8      H      -1.6008435701    -2.4136277301     0.0840088343
    9      C      -3.3973336204    -1.6238182046     0.9703938047
   10      H      -2.9171082806    -1.4615908784     1.9445982159
   11      C      -4.0965219407    -2.9812874223     1.0133104302
   12      H      -3.3778545154    -3.7800385546     1.2256895459
   13      H      -4.8598387400    -3.0009803088     1.7981161483
   14      H      -4.5838875286    -3.2096352750     0.0594513157
   15      C      -4.4083699503    -0.4990910012     0.7327914434
   16      H      -5.1519622143    -0.4855498863     1.5385183011
   17      H      -4.9563629638    -0.6773864523    -0.2014402749
   18      C      -3.7169454669     0.8608957863     0.6621381130
   19      H      -4.4670653415     1.6293422786     0.4399142207
   20      H      -3.3058167133     1.0939309963     1.6496352373
   21      C      -1.9601786169     2.2825560930    -0.5467676863
   22      H      -2.7488680664     3.0466451555    -0.5254823434
   23      C      -1.0000157951     2.6216870629     0.5726023136
   24      O      -1.2557554654     2.4419922645     1.7622135816
   25      C      -1.3256112936     2.4448617684    -1.9126823987
   26      O      -0.3407857919     3.1454099587    -2.1331103681
   27      H      -1.8652813732     1.9781771463    -2.7549540614
   28      H      -0.0556527145     3.1143841688     0.2858637791
   29      O       1.1901410724     0.5299679821    -0.2314764114
   30      C       2.6223678546     0.5004593918    -0.1388970965
   31      H       3.0543686443     0.7239324150    -1.1226500705
   32      C       0.6708144829    -0.4785824806    -1.0960100412
   33      H       1.1311875787    -0.3560472050    -2.0844787467
   34      C       3.0604034168     1.6133501505     0.8032576803
   35      O       3.7637927325     2.5684519355     0.5188863027
   36      O       2.5508562158     1.4938253003     2.0495946305
   37      H       2.8606445659     2.3031149472     2.5088131287
   38      C       3.1301910750    -0.8461831378     0.3926088879
   39      H       2.8682780282    -0.9804680028     1.4490405866
   40      O       4.5567862557    -0.9316302078     0.3045099608
   41      H       4.7949638318    -1.8734042923     0.4171230310
   42      C       2.5323389123    -1.9980298230    -0.4194540204
   43      H       2.9954754174    -2.0333305295    -1.4137295977
   44      O       2.8744283872    -3.2572403139     0.1912921394
   45      H       2.4952248480    -3.2789209672     1.0895297693
   46      C       1.0142529959    -1.8822883307    -0.5597513928
   47      H       0.5512587061    -2.0518141772     0.4180982980
   48      O       0.5514656530    -2.9182678662    -1.4342589738
   49      H       1.0413785749    -3.7291172497    -1.1963638658
 ----------------------------------------------------------------
 Molecular Point Group                 C1    NOp =  1
 Largest Abelian Subgroup              C1    NOp =  1
 Nuclear Repulsion Energy =  2534.9237166042 hartrees
 There are       96 alpha and       96 beta electrons
 Requested basis set is 6-311++G(d,p)
 There are 270 shells and 718 basis functions

 Total QAlloc Memory Limit   2000 MB
 Mega-Array Size       188 MB
 MEM_STATIC part       192 MB
 A cutoff of  1.0D-11 yielded  26844 shell pairs
 There are    186787 function pairs (    198164 Cartesian)

 -------------------------------------------------------
 OpenMP Integral Computing Module                       
 Release: version 1.0, May 2013, Q-Chem Inc. Pittsburgh 
 -------------------------------------------------------
 Integral Job Info:
 Integral job number is                      11
 Integral operator is                         1
 short-range coefficients                     0
 long-range coefficients              100000000
 Omega coefficients                           0
 if combine SR and LR in K                    0
 Integral screening is                        0
 Integral computing path is                   2
 max size of driver memory is            800000
 size of driver memory is                593474
 size of scratch memory is              2361544
 max col of scratch BK array               1296
 max len of scratch array in speh3          155
 max len of scratch index in speh4           18
 max int batch size is                      520
 min int batch size is                       52
 fixed nKL is                                52
 max L of basis functions is                  2
 order of int derivative is                   0
 number of shells is                        270
 number of basis is                         743
 number of cartesian basis is               743
 number of contracted shell pairs         26844
 number of primitive shell pairs          57852
 maxK2 (contraction) of shell pair           36
 max number of K2 of shell pair               1
 max number of CS2 of shell pair           5269
 max number of PS2 of shell pair           8634
 mem total for path MDJ                  827756
 -------------------------------------------------------
 Smallest overlap matrix eigenvalue = 8.72E-07

 Q-Chem warning in module stvman/mkSTV.C, line 306:

 Overlap eigenvalue is smaller than square root of threshold
 Use THRESH >= 12 to get rid of this warning

 Linear dependence detected in AO basis
 Tighter screening thresholds may be required for diffuse basis sets
 Use S2THRESH > 14 and THRESH = 14 in case of SCF convergence issues
 Number of orthogonalized atomic orbitals = 717
 Maximum deviation from orthogonality = 4.346E-10

 Scale SEOQF with 1.000000e-02/1.000000e-01/1.000000e-01

 Standard Electronic Orientation quadrupole field applied
 Nucleus-field energy     =     0.0000000334 hartrees
 Guess from superposition of atomic densities
 Warning:  Energy on first SCF cycle will be non-variational
 SAD guess density has 192.000000 electrons

 -----------------------------------------------------------------------
  General SCF calculation program by
  Eric Jon Sundstrom, Paul Horn, Yuezhi Mao, Dmitri Zuev, Alec White,
  David Stuck, Shaama M.S., Shane Yost, Joonho Lee, David Small,
  Daniel Levine, Susi Lehtola, Hugh Burton, Evgeny Epifanovsky
 -----------------------------------------------------------------------
 Exchange:     0.2000 Hartree-Fock + 0.0800 Slater + 0.7200 B88
 Correlation:  0.1900 VWN1RPA + 0.8100 LYP
 Using SG-1 standard quadrature grid
 using 6 threads for integral computing
 -------------------------------------------------------
 OpenMP Integral computing Module                
 Release: version 2.0, May 2017, Q-Chem Inc. Pleasanton 
 -------------------------------------------------------
 -------------------------------------------------------
 OpenMP BLAS3 based DFT computing Module                
 Release: version 1.0, May 2013, Q-Chem Inc. Pittsburgh 
 -------------------------------------------------------
 A restricted SCF calculation will be
 performed using DIIS
 SCF converges when DIIS error is below 1.0e-08
 ---------------------------------------
  Cycle       Energy         DIIS error
 ---------------------------------------
    1   -1306.3955088330      2.33e-02  
    2   -1300.9783073995      3.19e-03  
    3   -1300.0445527119      5.45e-03  
    4   -1301.4424481669      1.15e-03  
    5   -1301.5065965216      3.39e-04  
    6   -1301.5111578369      1.23e-04  
    7   -1301.5119117943      3.04e-05  
    8   -1301.5119499934      1.45e-05  
    9   -1301.5119592081      3.91e-06  
   10   -1301.5119598806      1.42e-06  
   11   -1301.5119599779      4.22e-07  
   12   -1301.5119599855      1.48e-07  
   13   -1301.5119599864      5.51e-08  
   14   -1301.5119599865      2.31e-08  
   15   -1301.5119599864      8.19e-09  Convergence criterion met
 ---------------------------------------
 SCF time:   CPU 2771.59s  wall 500.00s 
 SCF   energy in the final basis set =    -1301.5119599864
 Total energy in the final basis set =    -1301.5119599864

 --------------------------------------------------------------

                    Orbital Energies (a.u.)
 --------------------------------------------------------------

 Alpha MOs
 -- Occupied --
-19.1897 -19.1759 -19.1743 -19.1577 -19.1522 -19.1501 -19.1346 -19.1315
-19.1313 -10.3294 -10.3093 -10.2768 -10.2742 -10.2712 -10.2641 -10.2637
-10.2596 -10.2395 -10.2081 -10.2010 -10.1814 -10.1732 -10.1725 -10.1709
-10.1651  -1.1328  -1.1047  -1.0814  -1.0553  -1.0536  -1.0484  -1.0443
 -1.0412  -1.0332  -0.8602  -0.8203  -0.8172  -0.8059  -0.7561  -0.7555
 -0.7068  -0.6822  -0.6756  -0.6489  -0.6387  -0.6329  -0.6177  -0.5954
 -0.5766  -0.5652  -0.5628  -0.5589  -0.5482  -0.5248  -0.5229  -0.5147
 -0.5082  -0.5041  -0.4992  -0.4946  -0.4889  -0.4850  -0.4664  -0.4560
 -0.4514  -0.4470  -0.4433  -0.4379  -0.4344  -0.4264  -0.4246  -0.4083
 -0.4023  -0.3994  -0.3988  -0.3927  -0.3902  -0.3887  -0.3822  -0.3729
 -0.3699  -0.3646  -0.3513  -0.3500  -0.3419  -0.3410  -0.3366  -0.3339
 -0.3217  -0.3188  -0.3073  -0.3015  -0.2934  -0.2846  -0.2790  -0.2547
 -- Virtual --
 -0.0536  -0.0433  -0.0405  -0.0335  -0.0109  -0.0103  -0.0084  -0.0023
  0.0039   0.0071   0.0121   0.0188   0.0234   0.0250   0.0338   0.0354
  0.0361   0.0433   0.0493   0.0513   0.0533   0.0551   0.0592   0.0605
  0.0631   0.0697   0.0757   0.0773   0.0792   0.0845   0.0859   0.0866
  0.0918   0.0927   0.0966   0.0981   0.1029   0.1040   0.1054   0.1108
  0.1115   0.1133   0.1143   0.1155   0.1191   0.1213   0.1256   0.1265
  0.1296   0.1309   0.1319   0.1347   0.1358   0.1370   0.1412   0.1445
  0.1460   0.1474   0.1489   0.1508   0.1534   0.1554   0.1565   0.1597
  0.1628   0.1632   0.1652   0.1680   0.1696   0.1747   0.1766   0.1770
  0.1811   0.1818   0.1836   0.1853   0.1894   0.1915   0.1939   0.1973
  0.1987   0.2008   0.2044   0.2076   0.2105   0.2117   0.2142   0.2169
  0.2185   0.2223   0.2253   0.2268   0.2307   0.2320   0.2341   0.2370
  0.2382   0.2398   0.2454   0.2466   0.2505   0.2556   0.2588   0.2607
  0.2631   0.2649   0.2692   0.2714   0.2733   0.2745   0.2798   0.2815
  0.2860   0.2878   0.2905   0.2941   0.2991   0.3004   0.3034   0.3072
  0.3088   0.3129   0.3170   0.3185   0.3214   0.3222   0.3245   0.3277
  0.3292   0.3328   0.3329   0.3357   0.3384   0.3421   0.3444   0.3472
  0.3512   0.3536   0.3586   0.3596   0.3658   0.3678   0.3683   0.3694
  0.3715   0.3733   0.3761   0.3801   0.3881   0.3904   0.3926   0.3951
  0.4013   0.4049   0.4113   0.4126   0.4165   0.4185   0.4241   0.4282
  0.4308   0.4360   0.4408   0.4457   0.4538   0.4568   0.4616   0.4669
  0.4697   0.4767   0.4817   0.4883   0.4914   0.4947   0.5052   0.5108
  0.5146   0.5207   0.5311   0.5327   0.5474   0.5489   0.5536   0.5628
  0.5697   0.5764   0.5842   0.5853   0.5921   0.5999   0.6043   0.6055
  0.6078   0.6120   0.6232   0.6280   0.6318   0.6325   0.6396   0.6466
  0.6516   0.6531   0.6572   0.6588   0.6701   0.6717   0.6800   0.6866
  0.6932   0.6949   0.7033   0.7087   0.7193   0.7218   0.7239   0.7296
  0.7383   0.7471   0.7485   0.7530   0.7572   0.7627   0.7687   0.7698
  0.7706   0.7723   0.7779   0.7827   0.7885   0.7890   0.7924   0.7954
  0.8051   0.8072   0.8100   0.8122   0.8207   0.8250   0.8335   0.8373
  0.8534   0.8746   0.8761   0.8947   0.9081   0.9358   0.9366   0.9496
  0.9530   0.9682   0.9731   0.9803   0.9948   1.0018   1.0068   1.0226
  1.0351   1.0443   1.0473   1.0604   1.0767   1.0864   1.0926   1.1020
  1.1101   1.1115   1.1292   1.1358   1.1371   1.1506   1.1533   1.1647
  1.1719   1.1779   1.1862   1.1907   1.1952   1.2034   1.2080   1.2111
  1.2179   1.2248   1.2286   1.2400   1.2443   1.2484   1.2594   1.2652
  1.2696   1.2760   1.2794   1.2851   1.2932   1.2992   1.3196   1.3224
  1.3267   1.3336   1.3373   1.3463   1.3492   1.3656   1.3735   1.3768
  1.3896   1.4032   1.4221   1.4427   1.4454   1.4517   1.4610   1.4644
  1.4719   1.4906   1.4971   1.5055   1.5136   1.5174   1.5218   1.5314
  1.5364   1.5459   1.5581   1.5611   1.5642   1.5688   1.5737   1.5790
  1.5850   1.5918   1.5995   1.6008   1.6056   1.6083   1.6150   1.6183
  1.6263   1.6302   1.6358   1.6393   1.6463   1.6499   1.6510   1.6597
  1.6663   1.6700   1.6836   1.6886   1.6900   1.6987   1.7043   1.7089
  1.7212   1.7261   1.7350   1.7438   1.7458   1.7498   1.7632   1.7692
  1.7774   1.7863   1.7913   1.8015   1.8103   1.8121   1.8172   1.8349
  1.8399   1.8444   1.8501   1.8611   1.8670   1.8805   1.8831   1.8847
  1.9038   1.9080   1.9154   1.9267   1.9284   1.9386   1.9487   1.9673
  1.9733   1.9962   2.0033   2.0037   2.0106   2.0188   2.0300   2.0365
  2.0440   2.0524   2.0571   2.0680   2.0777   2.0859   2.0921   2.0978
  2.1111   2.1179   2.1336   2.1364   2.1429   2.1526   2.1578   2.1641
  2.1972   2.2027   2.2095   2.2177   2.2271   2.2515   2.2613   2.2759
  2.2838   2.2921   2.3005   2.3176   2.3191   2.3264   2.3415   2.3729
  2.3932   2.4008   2.4034   2.4211   2.4309   2.4517   2.4793   2.4933
  2.4977   2.5132   2.5243   2.5338   2.5454   2.5579   2.5612   2.5764
  2.5806   2.5864   2.5929   2.5995   2.6129   2.6147   2.6290   2.6326
  2.6425   2.6653   2.6787   2.6852   2.6954   2.7104   2.7162   2.7175
  2.7410   2.7510   2.7607   2.7749   2.7815   2.7850   2.8036   2.8065
  2.8120   2.8142   2.8248   2.8419   2.8648   2.8696   2.8806   2.8870
  2.8913   2.8974   2.9034   2.9097   2.9138   2.9205   2.9265   2.9368
  2.9406   2.9676   2.9769   2.9811   2.9830   2.9910   3.0015   3.0126
  3.0195   3.0214   3.0305   3.0452   3.0590   3.0711   3.0728   3.0846
  3.0941   3.0971   3.1014   3.1217   3.1415   3.1422   3.1550   3.1573
  3.1715   3.1749   3.1800   3.2020   3.2068   3.2149   3.2425   3.2557
  3.2650   3.2836   3.2941   3.3004   3.3063   3.3210   3.3410   3.3478
  3.3533   3.3682   3.3802   3.4013   3.4257   3.4554   3.4787   3.4911
  3.5117   3.5303   3.5346   3.5509   3.5721   3.6096   3.6684   3.7719
  3.7758   3.7874   3.7986   3.8147   3.8337   3.8450   3.8782   3.8806
  3.8900   3.9184   3.9283   3.9409   3.9639   3.9828   4.0064   4.0321
  4.0526   4.0616   4.0790   4.1057   4.1295   4.1624   4.1636   4.1734
  4.2144   4.2582   4.2784   4.2822   4.2877   4.3024   4.3231   4.3660
  4.3731   5.0101   5.0856   5.0945   5.1023   5.1117   5.1211   5.1369
  5.1555   5.1752   5.1921   5.2029   5.2695   5.3554   5.3936   5.4132
  5.4388   5.4436   5.4890   5.5616   5.5880   5.5978   5.6249   5.6712
  5.7160   5.7762   5.7927   5.8471  23.7418  23.7614  23.7945  23.7952
 23.8008  23.8159  23.8446  23.8567  23.8645  23.8919  23.9057  23.9194
 23.9434  23.9572  23.9679  23.9884  49.8714  49.8951  49.9430  49.9505
 49.9658  49.9715  49.9833  50.0079  50.0136
 --------------------------------------------------------------

          Ground-State Mulliken Net Atomic Charges

     Atom                 Charge (a.u.)
  ----------------------------------------
      1 C                     0.594896
      2 H                     0.211519
      3 C                    -0.152306
      4 H                     0.204688
      5 O                     0.214670
      6 C                    -1.163861
      7 H                     0.205903
      8 H                     0.251849
      9 C                     0.613402
     10 H                     0.181748
     11 C                    -0.702339
     12 H                     0.117317
     13 H                     0.147660
     14 H                     0.147484
     15 C                    -0.635089
     16 H                     0.163124
     17 H                     0.151545
     18 C                    -0.544984
     19 H                     0.153474
     20 H                     0.225771
     21 C                     0.721361
     22 H                     0.268244
     23 C                    -0.465750
     24 O                    -0.132011
     25 C                    -0.524682
     26 O                    -0.177971
     27 H                     0.142781
     28 H                     0.215323
     29 O                     0.182577
     30 C                    -0.012886
     31 H                     0.301413
     32 C                    -0.771135
     33 H                     0.203948
     34 C                    -0.251528
     35 O                    -0.167702
     36 O                    -0.062517
     37 H                     0.287956
     38 C                    -0.293065
     39 H                     0.267783
     40 O                    -0.154317
     41 H                     0.265974
     42 C                    -0.676232
     43 H                     0.297989
     44 O                    -0.178549
     45 H                     0.280059
     46 C                    -0.365237
     47 H                     0.252809
     48 O                    -0.109787
     49 H                     0.268681
  ----------------------------------------
  Sum of atomic charges =     0.000000

 -----------------------------------------------------------------
                    Cartesian Multipole Moments
 -----------------------------------------------------------------
    Charge (ESU x 10^10)
                 0.0000
    Dipole Moment (Debye)
         X      -2.5132      Y      -4.4759      Z       1.8199
       Tot       5.4463
    Quadrupole Moments (Debye-Ang)
        XX    -152.4568     XY     -15.6148     YY    -155.8821
        XZ       8.0946     YZ      -3.3377     ZZ    -153.4836
    Octopole Moments (Debye-Ang^2)
       XXX     -51.2267    XXY     -26.7082    XYY      -1.4221
       YYY     -36.5204    XXZ       0.9484    XYZ      21.0372
       YYZ      38.7299    XZZ      40.3028    YZZ     -13.1478
       ZZZ      15.4045
    Hexadecapole Moments (Debye-Ang^3)
      XXXX   -6993.6066   XXXY    -299.8811   XXYY   -1747.7352
      XYYY    -159.6250   YYYY   -3622.4426   XXXZ      78.3816
      XXYZ     -12.5795   XYYZ     111.6577   YYYZ      78.3161
      XXZZ   -1211.7895   XYZZ      15.3854   YYZZ    -829.1772
      XZZZ      94.3873   YZZZ      45.1501   ZZZZ   -1192.9166
 -----------------------------------------------------------------
 Calculating analytic gradient of the SCF energy
 Gradient of SCF Energy
            1           2           3           4           5           6
    1   0.0064835  -0.0028447   0.0166431  -0.0005408  -0.0353513  -0.0006586
    2  -0.0027298   0.0008478   0.0042918  -0.0021814  -0.0039859   0.0009062
    3  -0.0052433  -0.0001890  -0.0022825   0.0029571  -0.0037009  -0.0027703
            7           8           9          10          11          12
    1   0.0002152  -0.0008382   0.0050972  -0.0000736  -0.0006863   0.0012138
    2  -0.0027464  -0.0013482   0.0038004  -0.0014551   0.0035781   0.0007635
    3  -0.0011305   0.0009283   0.0039738  -0.0003390  -0.0036629   0.0005910
           13          14          15          16          17          18
    1   0.0000829  -0.0002441  -0.0005454   0.0002121  -0.0000563   0.0026052
    2   0.0008535  -0.0002739  -0.0026490   0.0005995   0.0024144   0.0016580
    3   0.0007319  -0.0002969  -0.0019717   0.0008574   0.0002568  -0.0043400
           19          20          21          22          23          24
    1  -0.0025664  -0.0018175  -0.0062219   0.0027848   0.0021118  -0.0057258
    2  -0.0014376  -0.0021721   0.0138611   0.0003305  -0.0078880  -0.0020180
    3   0.0006048   0.0025822   0.0044326  -0.0014537  -0.0356509   0.0293863
           25          26          27          28          29          30
    1  -0.0267394   0.0237846   0.0001106   0.0012588  -0.0018732  -0.0043824
    2  -0.0283671   0.0190194   0.0034350   0.0025543   0.0079802  -0.0050574
    3   0.0089657  -0.0051710  -0.0003448   0.0025969  -0.0074254  -0.0007849
           31          32          33          34          35          36
    1  -0.0020141   0.0185552   0.0024491  -0.0072393   0.0111571  -0.0034017
    2   0.0022702   0.0033102   0.0016830  -0.0337742   0.0240694  -0.0032671
    3  -0.0022059   0.0165203   0.0010224  -0.0031267   0.0042636   0.0006965
           37          38          39          40          41          42
    1   0.0045173  -0.0100660   0.0078354   0.0004275   0.0033241   0.0060433
    2   0.0095266   0.0202741  -0.0045967   0.0002947  -0.0119276  -0.0011350
    3   0.0008254   0.0045056   0.0004584   0.0008575   0.0007950  -0.0095155
           43          44          45          46          47          48
    1   0.0014172   0.0010168  -0.0035824  -0.0037610  -0.0000031  -0.0029360
    2  -0.0010540  -0.0004513  -0.0002080   0.0113570  -0.0068446  -0.0024501
    3  -0.0025399  -0.0035557   0.0081835   0.0032560  -0.0042132  -0.0007728
           49
    1   0.0048229
    2  -0.0096605
    3   0.0024383
 Max gradient component =       3.565E-02
 RMS gradient           =       8.720E-03
 Gradient time:  CPU 558.74 s  wall 94.35 s
 Geometry Optimization Parameters
   NAtoms,    NIC,     NZ,  NCons,   NDum,   NFix, NCnnct, MaxDiis
       49     390       0       0       0       0       0       0


** GEOMETRY OPTIMIZATION IN DELOCALIZED INTERNAL COORDINATES **
   Searching for a Minimum

   Optimization Cycle:   1

                       Coordinates (Angstroms)
     ATOM                X               Y               Z
      1  C        -2.6135257060    0.8823608411   -0.4103623893
      2  H        -3.1146510445    0.6794234992   -1.3697769963
      3  C        -1.5871883555   -0.2583064535   -0.1924292315
      4  H        -1.0278289233   -0.0915038869    0.7355484476
      5  O        -0.7242376672   -0.2571110228   -1.3307425825
      6  C        -2.3149491147   -1.6091542978   -0.1135533020
      7  H        -2.7516626064   -1.8452991082   -1.0935098221
      8  H        -1.6008435701   -2.4136277301    0.0840088343
      9  C        -3.3973336204   -1.6238182046    0.9703938047
     10  H        -2.9171082806   -1.4615908784    1.9445982159
     11  C        -4.0965219407   -2.9812874223    1.0133104302
     12  H        -3.3778545154   -3.7800385546    1.2256895459
     13  H        -4.8598387400   -3.0009803088    1.7981161483
     14  H        -4.5838875286   -3.2096352750    0.0594513157
     15  C        -4.4083699503   -0.4990910012    0.7327914434
     16  H        -5.1519622143   -0.4855498863    1.5385183011
     17  H        -4.9563629638   -0.6773864523   -0.2014402749
     18  C        -3.7169454669    0.8608957863    0.6621381130
     19  H        -4.4670653415    1.6293422786    0.4399142207
     20  H        -3.3058167133    1.0939309963    1.6496352373
     21  C        -1.9601786169    2.2825560930   -0.5467676863
     22  H        -2.7488680664    3.0466451555   -0.5254823434
     23  C        -1.0000157951    2.6216870629    0.5726023136
     24  O        -1.2557554654    2.4419922645    1.7622135816
     25  C        -1.3256112936    2.4448617684   -1.9126823987
     26  O        -0.3407857919    3.1454099587   -2.1331103681
     27  H        -1.8652813732    1.9781771463   -2.7549540614
     28  H        -0.0556527145    3.1143841688    0.2858637791
     29  O         1.1901410724    0.5299679821   -0.2314764114
     30  C         2.6223678546    0.5004593918   -0.1388970965
     31  H         3.0543686443    0.7239324150   -1.1226500705
     32  C         0.6708144829   -0.4785824806   -1.0960100412
     33  H         1.1311875787   -0.3560472050   -2.0844787467
     34  C         3.0604034168    1.6133501505    0.8032576803
     35  O         3.7637927325    2.5684519355    0.5188863027
     36  O         2.5508562158    1.4938253003    2.0495946305
     37  H         2.8606445659    2.3031149472    2.5088131287
     38  C         3.1301910750   -0.8461831378    0.3926088879
     39  H         2.8682780282   -0.9804680028    1.4490405866
     40  O         4.5567862557   -0.9316302078    0.3045099608
     41  H         4.7949638318   -1.8734042923    0.4171230310
     42  C         2.5323389123   -1.9980298230   -0.4194540204
     43  H         2.9954754174   -2.0333305295   -1.4137295977
     44  O         2.8744283872   -3.2572403139    0.1912921394
     45  H         2.4952248480   -3.2789209672    1.0895297693
     46  C         1.0142529959   -1.8822883307   -0.5597513928
     47  H         0.5512587061   -2.0518141772    0.4180982980
     48  O         0.5514656530   -2.9182678662   -1.4342589738
     49  H         1.0413785749   -3.7291172497   -1.1963638658
   Point Group: c1    Number of degrees of freedom:   141


   Energy is  -1301.511959986


 Attempting to Generate Delocalized Internal Coordinates

141 Hessian modes will be used to form the next step
  Hessian Eigenvalues:
     0.002415    0.005534    0.005732    0.006200    0.006638    0.007074
     0.007216    0.007385    0.007427    0.007569    0.007588    0.007864
     0.009786    0.010260    0.011340    0.011426    0.011430    0.011883
     0.013711    0.019283    0.020785    0.022025    0.029616    0.031560
     0.033966    0.038209    0.039146    0.040255    0.044981    0.045533
     0.046425    0.047280    0.047610    0.048746    0.049108    0.049350
     0.050422    0.050598    0.050795    0.051309    0.055355    0.055763
     0.056141    0.056993    0.057115    0.057690    0.060701    0.061259
     0.065270    0.067582    0.067879    0.070680    0.074254    0.075468
     0.080851    0.081900    0.082345    0.083826    0.091525    0.093899
     0.098150    0.114093    0.117546    0.127761    0.143453    0.146150
     0.157878    0.160000    0.160000    0.160000    0.160000    0.160000
     0.160000    0.160000    0.160000    0.160000    0.167596    0.167601
     0.174116    0.180944    0.181210    0.191724    0.192820    0.194394
     0.194852    0.201923    0.220067    0.220179    0.249899    0.250000
     0.250000    0.264465    0.269843    0.273229    0.275550    0.277522
     0.285498    0.286130    0.287984    0.288603    0.289811    0.293562
     0.296502    0.301255    0.308690    0.310265    0.332611    0.333435
     0.335425    0.338437    0.338681    0.338837    0.339414    0.339688
     0.339693    0.339844    0.340534    0.340588    0.340723    0.340959
     0.342120    0.342159    0.342273    0.342445    0.342692    0.343898
     0.387386    0.394881    0.399770    0.406256    0.407184    0.407226
     0.412142    0.512464    0.517888    0.520167    0.523201    0.546466
     0.910918    0.917099    0.954845

 Minimum Search - Taking Simple RFO Step
 Searching for Lamda that Minimizes Along All modes
 Value Taken    Lamda =  -0.02023090
 Calculated Step too Large.  Step scaled by  0.698015
 Step Taken.  Stepsize is  0.300000

                             Maximum     Tolerance    Cnvgd?
         Gradient           0.027142      0.000300      NO
         Displacement       0.084238      0.001200      NO
         Energy change     *********      0.000001      NO


 New Cartesian Coordinates Obtained by Inverse Iteration

 Displacement from previous Coordinates is:  1.182698
 ----------------------------------------------------------------
             Standard Nuclear Orientation (Angstroms)
    I     Atom           X                Y                Z
 ----------------------------------------------------------------
    1      C      -2.5807099737     0.8694719376    -0.3930071949
    2      H      -3.0941327234     0.6733130713    -1.3457591889
    3      C      -1.5889553114    -0.2959626950    -0.1953479610
    4      H      -1.0136882950    -0.1355371108     0.7216739965
    5      O      -0.7148186265    -0.2852231119    -1.3384978771
    6      C      -2.3482061948    -1.6297190942    -0.1095313220
    7      H      -2.8052898702    -1.8380095565    -1.0847624246
    8      H      -1.6456558222    -2.4486308194     0.0653809238
    9      C      -3.4198392982    -1.6322615131     0.9900289901
   10      H      -2.9195980990    -1.4844983505     1.9570612129
   11      C      -4.1514238829    -2.9783534171     1.0417785700
   12      H      -3.4541074685    -3.8002143362     1.2343079043
   13      H      -4.9037754634    -2.9878697900     1.8366538367
   14      H      -4.6598648522    -3.1865554200     0.0948198012
   15      C      -4.3963968929    -0.4692533972     0.7792804796
   16      H      -5.1276686356    -0.4399064167     1.5951022671
   17      H      -4.9638825318    -0.6363274520    -0.1460618715
   18      C      -3.6649588603     0.8760575227     0.6991331078
   19      H      -4.3865989473     1.6728547873     0.4857478002
   20      H      -3.2191108433     1.1075066532     1.6704605642
   21      C      -1.8826732313     2.2485379727    -0.5629529824
   22      H      -2.6670365169     3.0194416485    -0.5336518334
   23      C      -0.8941142311     2.6179033886     0.5307007263
   24      O      -1.1104209094     2.4446738840     1.7168807665
   25      C      -1.2722779016     2.3973429888    -1.9474856068
   26      O      -0.2817852171     3.0590733912    -2.1935975734
   27      H      -1.8147606693     1.8892754824    -2.7653546506
   28      H       0.0523304013     3.0723041890     0.1975187687
   29      O       1.1453679460     0.4879652421    -0.2250656618
   30      C       2.5705389193     0.5136658153    -0.1114797159
   31      H       3.0239043136     0.7563105036    -1.0790496904
   32      C       0.6636379924    -0.5040234435    -1.1258772708
   33      H       1.1158972804    -0.3594217869    -2.1147717539
   34      C       2.9330328256     1.6442834630     0.8405573051
   35      O       3.6222664046     2.5982039700     0.5568841156
   36      O       2.4171125848     1.4615989292     2.0762800463
   37      H       2.6791171827     2.2475096557     2.5885145536
   38      C       3.1033757153    -0.8262699063     0.4078470665
   39      H       2.7984498071    -0.9669447489     1.4527804738
   40      O       4.5301881489    -0.8091370164     0.3492763861
   41      H       4.8276961512    -1.7249187871     0.4616871857
   42      C       2.5480751584    -1.9795574708    -0.4325943504
   43      H       3.0230461939    -1.9728682522    -1.4185265683
   44      O       2.9323210359    -3.2451728633     0.1342558780
   45      H       2.5521890568    -3.3126706169     1.0232159673
   46      C       1.0289754822    -1.8979520637    -0.6006327340
   47      H       0.5562412450    -2.0682198738     0.3755197339
   48      O       0.5768512176    -2.8932848883    -1.5168320251
   49      H       1.0656520751    -3.7034662222    -1.3068416963
 ----------------------------------------------------------------
 Molecular Point Group                 C1    NOp =  1
 Largest Abelian Subgroup              C1    NOp =  1
 Nuclear Repulsion Energy =  2545.3970197547 hartrees
 There are       96 alpha and       96 beta electrons
 Applying Cartesian multipole field
    Component          Value
    ---------          -----
     (2,0,0)        1.00000E-12
     (0,2,0)        2.00000E-11
     (0,0,2)       -3.00000E-11
 Nucleus-field energy     =     0.0000000317 hartrees
 Requested basis set is 6-311++G(d,p)
 There are 270 shells and 718 basis functions
 A cutoff of  1.0D-11 yielded  26917 shell pairs
 There are    187557 function pairs (    199019 Cartesian)
 Smallest overlap matrix eigenvalue = 8.91E-07

 Q-Chem warning in module stvman/mkSTV.C, line 306:

 Overlap eigenvalue is smaller than square root of threshold
 Use THRESH >= 12 to get rid of this warning

 Linear dependence detected in AO basis
 Tighter screening thresholds may be required for diffuse basis sets
 Use S2THRESH > 14 and THRESH = 14 in case of SCF convergence issues
 Number of orthogonalized atomic orbitals = 717
 Maximum deviation from orthogonality = 6.801E-10
 Guess MOs from SCF MO coefficient file

 -----------------------------------------------------------------------
  General SCF calculation program by
  Eric Jon Sundstrom, Paul Horn, Yuezhi Mao, Dmitri Zuev, Alec White,
  David Stuck, Shaama M.S., Shane Yost, Joonho Lee, David Small,
  Daniel Levine, Susi Lehtola, Hugh Burton, Evgeny Epifanovsky
 -----------------------------------------------------------------------
 Exchange:     0.2000 Hartree-Fock + 0.0800 Slater + 0.7200 B88
 Correlation:  0.1900 VWN1RPA + 0.8100 LYP
 Using SG-1 standard quadrature grid
 using 6 threads for integral computing
 -------------------------------------------------------
 OpenMP Integral computing Module                
 Release: version 2.0, May 2017, Q-Chem Inc. Pleasanton 
 -------------------------------------------------------
 -------------------------------------------------------
 OpenMP BLAS3 based DFT computing Module                
 Release: version 1.0, May 2013, Q-Chem Inc. Pittsburgh 
 -------------------------------------------------------
 A restricted SCF calculation will be
 performed using DIIS
 SCF converges when DIIS error is below 1.0e-08
 ---------------------------------------
  Cycle       Energy         DIIS error
 ---------------------------------------
    1   -1301.4997177822      5.38e-04  
    2   -1301.5210005179      9.63e-05  
    3   -1301.5204318537      1.53e-04  
    4   -1301.5214780219      2.95e-05  
    5   -1301.5215130412      1.15e-05  
    6   -1301.5215185821      3.86e-06  
    7   -1301.5215192976      1.02e-06  
    8   -1301.5215193412      4.52e-07  
    9   -1301.5215193501      1.32e-07  
   10   -1301.5215193509      4.53e-08  
   11   -1301.5215193510      1.90e-08  
   12   -1301.5215193511      5.74e-09  Convergence criterion met
 ---------------------------------------
 SCF time:   CPU 2345.65s  wall 412.00s 
 SCF   energy in the final basis set =    -1301.5215193511
 Total energy in the final basis set =    -1301.5215193511

 --------------------------------------------------------------

                    Orbital Energies (a.u.)
 --------------------------------------------------------------

 Alpha MOs
 -- Occupied --
-19.1886 -19.1735 -19.1686 -19.1546 -19.1522 -19.1504 -19.1337 -19.1306
-19.1300 -10.3263 -10.3045 -10.2720 -10.2699 -10.2688 -10.2621 -10.2612
-10.2573 -10.2384 -10.2063 -10.1999 -10.1834 -10.1746 -10.1737 -10.1726
-10.1665  -1.1318  -1.1053  -1.0801  -1.0592  -1.0565  -1.0538  -1.0447
 -1.0420  -1.0382  -0.8596  -0.8182  -0.8150  -0.8040  -0.7557  -0.7549
 -0.7061  -0.6829  -0.6749  -0.6490  -0.6367  -0.6327  -0.6168  -0.5946
 -0.5767  -0.5653  -0.5628  -0.5595  -0.5485  -0.5240  -0.5208  -0.5133
 -0.5060  -0.5023  -0.4979  -0.4928  -0.4861  -0.4843  -0.4658  -0.4563
 -0.4504  -0.4459  -0.4432  -0.4362  -0.4349  -0.4254  -0.4237  -0.4084
 -0.4028  -0.3994  -0.3981  -0.3937  -0.3896  -0.3881  -0.3822  -0.3752
 -0.3691  -0.3642  -0.3513  -0.3499  -0.3426  -0.3408  -0.3363  -0.3339
 -0.3213  -0.3200  -0.3052  -0.3002  -0.2934  -0.2845  -0.2789  -0.2528
 -- Virtual --
 -0.0490  -0.0389  -0.0372  -0.0303  -0.0105  -0.0096  -0.0077  -0.0013
  0.0042   0.0074   0.0129   0.0191   0.0239   0.0253   0.0346   0.0360
  0.0372   0.0433   0.0496   0.0524   0.0545   0.0564   0.0601   0.0612
  0.0638   0.0710   0.0763   0.0776   0.0805   0.0851   0.0866   0.0874
  0.0919   0.0942   0.0976   0.0989   0.1039   0.1051   0.1061   0.1114
  0.1121   0.1136   0.1158   0.1168   0.1199   0.1225   0.1264   0.1276
  0.1302   0.1313   0.1323   0.1357   0.1368   0.1373   0.1420   0.1451
  0.1475   0.1492   0.1497   0.1524   0.1542   0.1554   0.1569   0.1608
  0.1636   0.1637   0.1655   0.1685   0.1702   0.1745   0.1780   0.1793
  0.1816   0.1831   0.1857   0.1867   0.1899   0.1914   0.1944   0.1977
  0.1983   0.2023   0.2062   0.2090   0.2120   0.2140   0.2167   0.2180
  0.2198   0.2231   0.2256   0.2286   0.2323   0.2332   0.2350   0.2390
  0.2404   0.2416   0.2460   0.2488   0.2498   0.2560   0.2589   0.2625
  0.2631   0.2643   0.2709   0.2726   0.2742   0.2761   0.2803   0.2826
  0.2857   0.2881   0.2921   0.2946   0.3002   0.3016   0.3063   0.3086
  0.3102   0.3136   0.3174   0.3200   0.3231   0.3239   0.3262   0.3277
  0.3291   0.3334   0.3349   0.3381   0.3395   0.3432   0.3472   0.3494
  0.3526   0.3537   0.3582   0.3598   0.3666   0.3670   0.3691   0.3702
  0.3724   0.3733   0.3779   0.3826   0.3874   0.3939   0.3949   0.3977
  0.4029   0.4062   0.4128   0.4148   0.4162   0.4226   0.4273   0.4315
  0.4334   0.4376   0.4437   0.4462   0.4535   0.4617   0.4650   0.4682
  0.4739   0.4799   0.4867   0.4889   0.4920   0.4976   0.5071   0.5139
  0.5189   0.5238   0.5327   0.5386   0.5467   0.5544   0.5578   0.5654
  0.5705   0.5782   0.5842   0.5897   0.5927   0.6016   0.6043   0.6044
  0.6120   0.6159   0.6278   0.6334   0.6341   0.6392   0.6417   0.6496
  0.6533   0.6556   0.6589   0.6620   0.6726   0.6768   0.6809   0.6866
  0.6948   0.6959   0.7080   0.7099   0.7198   0.7200   0.7275   0.7320
  0.7399   0.7469   0.7501   0.7547   0.7589   0.7629   0.7700   0.7708
  0.7742   0.7753   0.7801   0.7845   0.7903   0.7917   0.7944   0.7991
  0.8070   0.8097   0.8143   0.8160   0.8225   0.8271   0.8343   0.8398
  0.8538   0.8729   0.8811   0.8910   0.9044   0.9340   0.9369   0.9546
  0.9549   0.9583   0.9699   0.9828   0.9956   1.0060   1.0083   1.0267
  1.0351   1.0441   1.0490   1.0626   1.0807   1.0865   1.0958   1.0997
  1.1106   1.1143   1.1345   1.1404   1.1447   1.1536   1.1569   1.1643
  1.1724   1.1748   1.1864   1.1896   1.1972   1.2060   1.2093   1.2101
  1.2234   1.2275   1.2308   1.2424   1.2438   1.2528   1.2598   1.2712
  1.2763   1.2816   1.2855   1.2899   1.2971   1.3079   1.3238   1.3274
  1.3308   1.3350   1.3436   1.3489   1.3550   1.3645   1.3781   1.3792
  1.3940   1.4085   1.4267   1.4440   1.4486   1.4548   1.4610   1.4664
  1.4737   1.4890   1.4958   1.5092   1.5147   1.5171   1.5271   1.5351
  1.5454   1.5478   1.5607   1.5635   1.5657   1.5720   1.5762   1.5821
  1.5885   1.5958   1.6002   1.6021   1.6065   1.6134   1.6176   1.6182
  1.6282   1.6327   1.6370   1.6417   1.6500   1.6508   1.6561   1.6593
  1.6667   1.6719   1.6801   1.6913   1.6948   1.6994   1.7074   1.7150
  1.7272   1.7286   1.7353   1.7430   1.7443   1.7514   1.7676   1.7708
  1.7796   1.7877   1.7952   1.8042   1.8089   1.8116   1.8186   1.8360
  1.8388   1.8482   1.8574   1.8609   1.8729   1.8820   1.8850   1.8919
  1.9064   1.9099   1.9192   1.9278   1.9351   1.9409   1.9533   1.9704
  1.9729   2.0023   2.0050   2.0068   2.0148   2.0219   2.0320   2.0416
  2.0470   2.0583   2.0619   2.0691   2.0819   2.0882   2.0950   2.1012
  2.1129   2.1223   2.1330   2.1390   2.1501   2.1544   2.1658   2.1725
  2.1936   2.2032   2.2103   2.2214   2.2302   2.2532   2.2640   2.2759
  2.2829   2.2940   2.3027   2.3183   2.3209   2.3342   2.3424   2.3747
  2.3955   2.4046   2.4095   2.4222   2.4377   2.4522   2.4763   2.4924
  2.4952   2.5183   2.5265   2.5399   2.5484   2.5571   2.5649   2.5772
  2.5797   2.5858   2.5951   2.6021   2.6103   2.6160   2.6303   2.6360
  2.6424   2.6615   2.6794   2.6915   2.6932   2.7090   2.7148   2.7189
  2.7393   2.7503   2.7643   2.7738   2.7810   2.7843   2.8001   2.8091
  2.8109   2.8192   2.8257   2.8392   2.8648   2.8770   2.8844   2.8912
  2.8950   2.8966   2.9092   2.9118   2.9190   2.9271   2.9290   2.9332
  2.9445   2.9714   2.9775   2.9829   2.9886   2.9925   3.0029   3.0124
  3.0221   3.0277   3.0327   3.0447   3.0651   3.0754   3.0786   3.0844
  3.0949   3.1001   3.1080   3.1255   3.1400   3.1449   3.1599   3.1625
  3.1744   3.1784   3.1830   3.2043   3.2069   3.2205   3.2531   3.2558
  3.2737   3.2931   3.3014   3.3077   3.3121   3.3285   3.3467   3.3550
  3.3662   3.3812   3.3895   3.4133   3.4268   3.4628   3.4959   3.5091
  3.5195   3.5309   3.5513   3.5607   3.5751   3.6154   3.6796   3.7724
  3.7825   3.7868   3.8031   3.8094   3.8303   3.8445   3.8747   3.8899
  3.8973   3.9223   3.9302   3.9416   3.9658   3.9828   4.0106   4.0276
  4.0475   4.0659   4.0780   4.1073   4.1361   4.1617   4.1672   4.1813
  4.2195   4.2654   4.2805   4.2893   4.2991   4.3023   4.3241   4.3683
  4.3743   5.0151   5.0892   5.0969   5.1058   5.1072   5.1280   5.1348
  5.1607   5.1811   5.2022   5.2073   5.2774   5.3628   5.4121   5.4226
  5.4407   5.4476   5.5019   5.5909   5.6012   5.6201   5.6383   5.6899
  5.7295   5.7928   5.8025   5.8557  23.7478  23.7750  23.7976  23.8037
 23.8084  23.8234  23.8503  23.8548  23.8811  23.8888  23.9097  23.9334
 23.9417  23.9573  23.9673  23.9850  49.8803  49.8992  49.9456  49.9524
 49.9740  49.9799  49.9930  50.0127  50.0239
 --------------------------------------------------------------

          Ground-State Mulliken Net Atomic Charges

     Atom                 Charge (a.u.)
  ----------------------------------------
      1 C                     0.528969
      2 H                     0.207055
      3 C                    -0.130606
      4 H                     0.207081
      5 O                     0.215341
      6 C                    -1.181997
      7 H                     0.203674
      8 H                     0.245006
      9 C                     0.613232
     10 H                     0.178755
     11 C                    -0.705285
     12 H                     0.120561
     13 H                     0.149065
     14 H                     0.147501
     15 C                    -0.631043
     16 H                     0.164827
     17 H                     0.152465
     18 C                    -0.527395
     19 H                     0.151681
     20 H                     0.225496
     21 C                     0.747261
     22 H                     0.263280
     23 C                    -0.457760
     24 O                    -0.133972
     25 C                    -0.503651
     26 O                    -0.177750
     27 H                     0.142773
     28 H                     0.210240
     29 O                     0.161793
     30 C                    -0.100719
     31 H                     0.301905
     32 C                    -0.726414
     33 H                     0.205140
     34 C                    -0.233615
     35 O                    -0.153709
     36 O                    -0.053901
     37 H                     0.290654
     38 C                    -0.280070
     39 H                     0.270338
     40 O                    -0.150185
     41 H                     0.265608
     42 C                    -0.619357
     43 H                     0.295980
     44 O                    -0.170001
     45 H                     0.274708
     46 C                    -0.432113
     47 H                     0.266884
     48 O                    -0.105216
     49 H                     0.267486
  ----------------------------------------
  Sum of atomic charges =     0.000000

 -----------------------------------------------------------------
                    Cartesian Multipole Moments
 -----------------------------------------------------------------
    Charge (ESU x 10^10)
                 0.0000
    Dipole Moment (Debye)
         X      -2.5444      Y      -4.5087      Z       2.0105
       Tot       5.5538
    Quadrupole Moments (Debye-Ang)
        XX    -151.1963     XY     -15.5244     YY    -155.2912
        XZ       7.5540     YZ      -3.2397     ZZ    -153.1836
    Octopole Moments (Debye-Ang^2)
       XXX     -40.0165    XXY     -28.0887    XYY      -4.4024
       YYY     -36.2343    XXZ       2.7080    XYZ      18.4570
       YYZ      37.7104    XZZ      39.6273    YZZ     -11.3259
       ZZZ      21.3681
    Hexadecapole Moments (Debye-Ang^3)
      XXXX   -6793.9702   XXXY    -310.7761   XXYY   -1728.9743
      XYYY    -179.0544   YYYY   -3563.6129   XXXZ      81.4314
      XXYZ     -23.3089   XYYZ     109.0337   YYYZ      59.6456
      XXZZ   -1198.6885   XYZZ       4.2106   YYZZ    -824.6708
      XZZZ     106.4858   YZZZ      47.8061   ZZZZ   -1223.9070
 -----------------------------------------------------------------
 Calculating analytic gradient of the SCF energy
 Gradient of SCF Energy
            1           2           3           4           5           6
    1   0.0028039  -0.0010393   0.0093040  -0.0005683  -0.0172325  -0.0020422
    2  -0.0024026   0.0001330   0.0011673  -0.0009260   0.0006905   0.0007534
    3  -0.0017579   0.0003867  -0.0031214   0.0010969  -0.0016845  -0.0001410
            7           8           9          10          11          12
    1   0.0005786  -0.0007645   0.0018635  -0.0002097  -0.0008850   0.0003606
    2  -0.0013527  -0.0004068   0.0015189  -0.0007330   0.0006862   0.0000081
    3  -0.0002288   0.0005868   0.0015961  -0.0002512  -0.0014848   0.0004122
           13          14          15          16          17          18
    1   0.0000191   0.0000635  -0.0004429   0.0000971   0.0000662   0.0010748
    2   0.0000871  -0.0000846  -0.0019699   0.0002567   0.0007932   0.0015620
    3   0.0003491   0.0000902  -0.0010027   0.0004812   0.0001085  -0.0017485
           19          20          21          22          23          24
    1  -0.0010485  -0.0010184  -0.0016326   0.0016361  -0.0005773  -0.0011734
    2  -0.0004557  -0.0009255   0.0065472  -0.0003052   0.0002147  -0.0019114
    3   0.0000745   0.0007947   0.0032246  -0.0009251  -0.0183297   0.0135133
           25          26          27          28          29          30
    1  -0.0158112   0.0123705   0.0016168   0.0011383  -0.0032068   0.0008385
    2  -0.0098627   0.0070588   0.0011982  -0.0005140   0.0027283  -0.0032295
    3   0.0046524  -0.0028594  -0.0000479   0.0021040  -0.0036377   0.0002567
           31          32          33          34          35          36
    1  -0.0010562   0.0145176   0.0003632  -0.0082563   0.0079963  -0.0020931
    2   0.0014237  -0.0009672   0.0007945  -0.0142907   0.0112642  -0.0035984
    3  -0.0006385   0.0080951   0.0002455  -0.0026488   0.0005307   0.0022274
           37          38          39          40          41          42
    1   0.0023925  -0.0072035   0.0042253   0.0035824   0.0003535   0.0013550
    2   0.0041710   0.0091688  -0.0020730   0.0017655  -0.0045500   0.0003126
    3  -0.0000862   0.0018625   0.0001834   0.0006547   0.0000346  -0.0047715
           43          44          45          46          47          48
    1   0.0006183   0.0008790  -0.0013770  -0.0021615   0.0006259  -0.0032475
    2  -0.0011844  -0.0009835  -0.0000345   0.0070110  -0.0037143  -0.0022008
    3  -0.0001442  -0.0004977   0.0028439   0.0025644  -0.0018550  -0.0029373
           49
    1   0.0023069
    2  -0.0026385
    3   0.0018301
 Max gradient component =       1.833E-02
 RMS gradient           =       4.383E-03
 Gradient time:  CPU 562.16 s  wall 94.96 s
 Geometry Optimization Parameters
   NAtoms,    NIC,     NZ,  NCons,   NDum,   NFix, NCnnct, MaxDiis
       49     390       0       0       0       0       0       0

 Cartesian Hessian Update
 Hessian Updated using BFGS Update


** GEOMETRY OPTIMIZATION IN DELOCALIZED INTERNAL COORDINATES **
   Searching for a Minimum

   Optimization Cycle:   2

                       Coordinates (Angstroms)
     ATOM                X               Y               Z
      1  C        -2.5807099737    0.8694719376   -0.3930071949
      2  H        -3.0941327234    0.6733130713   -1.3457591889
      3  C        -1.5889553114   -0.2959626950   -0.1953479610
      4  H        -1.0136882950   -0.1355371108    0.7216739965
      5  O        -0.7148186265   -0.2852231119   -1.3384978771
      6  C        -2.3482061948   -1.6297190942   -0.1095313220
      7  H        -2.8052898702   -1.8380095565   -1.0847624246
      8  H        -1.6456558222   -2.4486308194    0.0653809238
      9  C        -3.4198392982   -1.6322615131    0.9900289901
     10  H        -2.9195980990   -1.4844983505    1.9570612129
     11  C        -4.1514238829   -2.9783534171    1.0417785700
     12  H        -3.4541074685   -3.8002143362    1.2343079043
     13  H        -4.9037754634   -2.9878697900    1.8366538367
     14  H        -4.6598648522   -3.1865554200    0.0948198012
     15  C        -4.3963968929   -0.4692533972    0.7792804796
     16  H        -5.1276686356   -0.4399064167    1.5951022671
     17  H        -4.9638825318   -0.6363274520   -0.1460618715
     18  C        -3.6649588603    0.8760575227    0.6991331078
     19  H        -4.3865989473    1.6728547873    0.4857478002
     20  H        -3.2191108433    1.1075066532    1.6704605642
     21  C        -1.8826732313    2.2485379727   -0.5629529824
     22  H        -2.6670365169    3.0194416485   -0.5336518334
     23  C        -0.8941142311    2.6179033886    0.5307007263
     24  O        -1.1104209094    2.4446738840    1.7168807665
     25  C        -1.2722779016    2.3973429888   -1.9474856068
     26  O        -0.2817852171    3.0590733912   -2.1935975734
     27  H        -1.8147606693    1.8892754824   -2.7653546506
     28  H         0.0523304013    3.0723041890    0.1975187687
     29  O         1.1453679460    0.4879652421   -0.2250656618
     30  C         2.5705389193    0.5136658153   -0.1114797159
     31  H         3.0239043136    0.7563105036   -1.0790496904
     32  C         0.6636379924   -0.5040234435   -1.1258772708
     33  H         1.1158972804   -0.3594217869   -2.1147717539
     34  C         2.9330328256    1.6442834630    0.8405573051
     35  O         3.6222664046    2.5982039700    0.5568841156
     36  O         2.4171125848    1.4615989292    2.0762800463
     37  H         2.6791171827    2.2475096557    2.5885145536
     38  C         3.1033757153   -0.8262699063    0.4078470665
     39  H         2.7984498071   -0.9669447489    1.4527804738
     40  O         4.5301881489   -0.8091370164    0.3492763861
     41  H         4.8276961512   -1.7249187871    0.4616871857
     42  C         2.5480751584   -1.9795574708   -0.4325943504
     43  H         3.0230461939   -1.9728682522   -1.4185265683
     44  O         2.9323210359   -3.2451728633    0.1342558780
     45  H         2.5521890568   -3.3126706169    1.0232159673
     46  C         1.0289754822   -1.8979520637   -0.6006327340
     47  H         0.5562412450   -2.0682198738    0.3755197339
     48  O         0.5768512176   -2.8932848883   -1.5168320251
     49  H         1.0656520751   -3.7034662222   -1.3068416963
   Point Group: c1    Number of degrees of freedom:   141


   Energy is  -1301.521519351

 Hessian Updated using BFGS Update

134 Hessian modes will be used to form the next step
  Hessian Eigenvalues:
     0.002412    0.005533    0.005738    0.006199    0.006634    0.007042
     0.007205    0.007351    0.007426    0.007577    0.007858    0.008223
     0.010260    0.010539    0.011345    0.011425    0.011435    0.012101
     0.013710    0.019316    0.020788    0.022056    0.029684    0.032247
     0.033990    0.038280    0.038898    0.040312    0.045051    0.045517
     0.046441    0.047499    0.048065    0.048721    0.049172    0.049385
     0.050463    0.050774    0.051206    0.051815    0.055421    0.055777
     0.056141    0.056907    0.057005    0.057683    0.060667    0.061241
     0.065505    0.067448    0.067812    0.070003    0.074262    0.076489
     0.080928    0.081952    0.082414    0.083770    0.091598    0.094620
     0.098188    0.114130    0.117933    0.127978    0.143650    0.145212
     0.152517    0.158106    0.161069    0.167588    0.167825    0.176779
     0.180490    0.183968    0.191635    0.192503    0.194713    0.197912
     0.201649    0.220031    0.220123    0.246605    0.249995    0.250599
     0.264388    0.269743    0.273305    0.276628    0.277605    0.285771
     0.286815    0.287979    0.289417    0.290324    0.295097    0.298218
     0.303991    0.307622    0.309692    0.332471    0.333571    0.335509
     0.338313    0.338554    0.338829    0.339407    0.339677    0.339842
     0.340080    0.340488    0.340584    0.340714    0.341055    0.342024
     0.342136    0.342201    0.342442    0.342799    0.343966    0.382213
     0.389293    0.395276    0.400950    0.406409    0.407953    0.412139
     0.510357    0.516723    0.519740    0.522825    0.546944    0.858951
     0.913968    0.947342

 Minimum Search - Taking Simple RFO Step
 Searching for Lamda that Minimizes Along All modes
 Value Taken    Lamda =  -0.00733001
 Calculated Step too Large.  Step scaled by  0.641963
 Step Taken.  Stepsize is  0.300000

                             Maximum     Tolerance    Cnvgd?
         Gradient           0.013842      0.000300      NO
         Displacement       0.106308      0.001200      NO
         Energy change     -0.009559      0.000001      NO


 New Cartesian Coordinates Obtained by Inverse Iteration

 Displacement from previous Coordinates is:  1.284763
 ----------------------------------------------------------------
             Standard Nuclear Orientation (Angstroms)
    I     Atom           X                Y                Z
 ----------------------------------------------------------------
    1      C      -2.5818814962     0.8786377047    -0.4051383134
    2      H      -3.0924217100     0.6496328046    -1.3517110258
    3      C      -1.5699381734    -0.2610322513    -0.1923337236
    4      H      -0.9925492093    -0.0736381636     0.7171051990
    5      O      -0.6817700815    -0.2456345963    -1.3343127658
    6      C      -2.2981267765    -1.6075458848    -0.0911682414
    7      H      -2.7633308667    -1.8225838717    -1.0605394045
    8      H      -1.5729240909    -2.4080716397     0.0766651388
    9      C      -3.3597480020    -1.6226934881     1.0198540982
   10      H      -2.8498695999    -1.4528375086     1.9789389222
   11      C      -4.0625963432    -2.9843440179     1.0949897038
   12      H      -3.3485203613    -3.7922593789     1.2822653725
   13      H      -4.8052188665    -3.0033311777     1.8982293124
   14      H      -4.5793097043    -3.2090435863     0.1561797104
   15      C      -4.3572671310    -0.4746650778     0.8117929348
   16      H      -5.0794179415    -0.4494008469     1.6351552770
   17      H      -4.9334028542    -0.6684731829    -0.1034684074
   18      C      -3.6508847782     0.8838538343     0.7011840163
   19      H      -4.3836581384     1.6681139970     0.4823007485
   20      H      -3.1878772776     1.1472400536     1.6558930797
   21      C      -1.9153621772     2.2653888829    -0.6215403310
   22      H      -2.7356588384     3.0019372271    -0.6172405583
   23      C      -0.9535108126     2.7314527161     0.4664660053
   24      O      -1.1902780985     2.6341158340     1.6480475214
   25      C      -1.3050137925     2.3998930304    -2.0126210625
   26      O      -0.3865027656     3.1322128161    -2.2889447669
   27      H      -1.8461067969     1.8565407329    -2.8113547750
   28      H      -0.0557096650     3.2576993815     0.1066590767
   29      O       1.1693304407     0.4576402497    -0.1918524395
   30      C       2.5893773359     0.4654065675    -0.0511596159
   31      H       3.0747921316     0.7145016419    -1.0004053343
   32      C       0.6766596874    -0.4911132468    -1.1345613701
   33      H       1.1336021877    -0.3281537807    -2.1183423438
   34      C       2.9377644111     1.5832367492     0.9256722182
   35      O       3.6062520263     2.5429691721     0.6472117900
   36      O       2.3539815519     1.3940209991     2.1279674844
   37      H       2.5603856682     2.1667149566     2.6755853326
   38      C       3.0848649269    -0.9005190074     0.4418472968
   39      H       2.7264180850    -1.0551911594     1.4689208939
   40      O       4.5073940410    -0.8731690105     0.4255605561
   41      H       4.8160912614    -1.7803082062     0.5321108850
   42      C       2.5336972389    -2.0119521523    -0.4511769921
   43      H       3.0230993182    -1.9623780086    -1.4277760535
   44      O       2.9010390701    -3.3058225765     0.0537881142
   45      H       2.5119583204    -3.4174805223     0.9302505736
   46      C       1.0197935401    -1.9014334189    -0.6437153524
   47      H       0.5281908889    -2.0738424032     0.3252734680
   48      O       0.5554093817    -2.8384873207    -1.6046018291
   49      H       1.0132707048    -3.6707397899    -1.4362835492
 ----------------------------------------------------------------
 Molecular Point Group                 C1    NOp =  1
 Largest Abelian Subgroup              C1    NOp =  1
 Nuclear Repulsion Energy =  2540.3171243536 hartrees
 There are       96 alpha and       96 beta electrons
 Applying Cartesian multipole field
    Component          Value
    ---------          -----
     (2,0,0)        1.00000E-12
     (0,2,0)        2.00000E-11
     (0,0,2)       -3.00000E-11
 Nucleus-field energy     =     0.0000000313 hartrees
 Requested basis set is 6-311++G(d,p)
 There are 270 shells and 718 basis functions
 A cutoff of  1.0D-11 yielded  26907 shell pairs
 There are    187375 function pairs (    198777 Cartesian)
 Smallest overlap matrix eigenvalue = 8.89E-07

 Q-Chem warning in module stvman/mkSTV.C, line 306:

 Overlap eigenvalue is smaller than square root of threshold
 Use THRESH >= 12 to get rid of this warning

 Linear dependence detected in AO basis
 Tighter screening thresholds may be required for diffuse basis sets
 Use S2THRESH > 14 and THRESH = 14 in case of SCF convergence issues
 Number of orthogonalized atomic orbitals = 717
 Maximum deviation from orthogonality = 6.917E-10
 Guess MOs from SCF MO coefficient file

 -----------------------------------------------------------------------
  General SCF calculation program by
  Eric Jon Sundstrom, Paul Horn, Yuezhi Mao, Dmitri Zuev, Alec White,
  David Stuck, Shaama M.S., Shane Yost, Joonho Lee, David Small,
  Daniel Levine, Susi Lehtola, Hugh Burton, Evgeny Epifanovsky
 -----------------------------------------------------------------------
 Exchange:     0.2000 Hartree-Fock + 0.0800 Slater + 0.7200 B88
 Correlation:  0.1900 VWN1RPA + 0.8100 LYP
 Using SG-1 standard quadrature grid
 using 6 threads for integral computing
 -------------------------------------------------------
 OpenMP Integral computing Module                
 Release: version 2.0, May 2017, Q-Chem Inc. Pleasanton 
 -------------------------------------------------------
 -------------------------------------------------------
 OpenMP BLAS3 based DFT computing Module                
 Release: version 1.0, May 2013, Q-Chem Inc. Pittsburgh 
 -------------------------------------------------------
 A restricted SCF calculation will be
 performed using DIIS
 SCF converges when DIIS error is below 1.0e-08
 ---------------------------------------
  Cycle       Energy         DIIS error
 ---------------------------------------
    1   -1301.4930400556      6.00e-04  
    2   -1301.5227723396      1.20e-04  
    3   -1301.5217282349      2.03e-04  
    4   -1301.5235626053      3.56e-05  
    5   -1301.5236162197      1.53e-05  
    6   -1301.5236270218      4.65e-06  
    7   -1301.5236280466      1.58e-06  
    8   -1301.5236281670      8.01e-07  
    9   -1301.5236281989      2.20e-07  
   10   -1301.5236282018      9.19e-08  
   11   -1301.5236282020      3.21e-08  
   12   -1301.5236282023      1.06e-08  
   13   -1301.5236282023      5.23e-09  Convergence criterion met
 ---------------------------------------
 SCF time:   CPU 2532.57s  wall 444.00s 
 SCF   energy in the final basis set =    -1301.5236282023
 Total energy in the final basis set =    -1301.5236282023

 --------------------------------------------------------------

                    Orbital Energies (a.u.)
 --------------------------------------------------------------

 Alpha MOs
 -- Occupied --
-19.1882 -19.1720 -19.1652 -19.1536 -19.1524 -19.1502 -19.1335 -19.1309
-19.1309 -10.3250 -10.3018 -10.2712 -10.2686 -10.2665 -10.2605 -10.2595
-10.2555 -10.2383 -10.2053 -10.1994 -10.1846 -10.1754 -10.1745 -10.1737
-10.1674  -1.1324  -1.1056  -1.0800  -1.0645  -1.0596  -1.0584  -1.0465
 -1.0425  -1.0418  -0.8604  -0.8171  -0.8143  -0.8023  -0.7567  -0.7546
 -0.7062  -0.6836  -0.6746  -0.6495  -0.6364  -0.6332  -0.6169  -0.5947
 -0.5772  -0.5665  -0.5631  -0.5594  -0.5495  -0.5242  -0.5200  -0.5133
 -0.5048  -0.5016  -0.4976  -0.4927  -0.4862  -0.4841  -0.4663  -0.4571
 -0.4513  -0.4456  -0.4436  -0.4372  -0.4352  -0.4261  -0.4221  -0.4094
 -0.4035  -0.4009  -0.3974  -0.3951  -0.3894  -0.3874  -0.3822  -0.3758
 -0.3684  -0.3647  -0.3521  -0.3504  -0.3440  -0.3404  -0.3368  -0.3340
 -0.3214  -0.3204  -0.3044  -0.2993  -0.2935  -0.2841  -0.2794  -0.2521
 -- Virtual --
 -0.0476  -0.0370  -0.0368  -0.0276  -0.0107  -0.0105  -0.0072  -0.0010
  0.0041   0.0078   0.0131   0.0195   0.0243   0.0252   0.0346   0.0359
  0.0371   0.0433   0.0493   0.0520   0.0537   0.0567   0.0606   0.0609
  0.0641   0.0712   0.0764   0.0779   0.0808   0.0853   0.0870   0.0885
  0.0921   0.0948   0.0974   0.0996   0.1040   0.1050   0.1069   0.1114
  0.1125   0.1132   0.1161   0.1167   0.1200   0.1222   0.1263   0.1280
  0.1301   0.1312   0.1327   0.1355   0.1366   0.1380   0.1424   0.1449
  0.1472   0.1496   0.1504   0.1513   0.1538   0.1546   0.1577   0.1607
  0.1632   0.1636   0.1658   0.1681   0.1716   0.1742   0.1784   0.1794
  0.1820   0.1826   0.1858   0.1865   0.1894   0.1916   0.1942   0.1973
  0.1984   0.2012   0.2046   0.2090   0.2132   0.2140   0.2169   0.2183
  0.2204   0.2227   0.2256   0.2292   0.2315   0.2347   0.2366   0.2394
  0.2405   0.2431   0.2460   0.2485   0.2504   0.2567   0.2588   0.2618
  0.2639   0.2665   0.2709   0.2717   0.2741   0.2786   0.2810   0.2830
  0.2839   0.2875   0.2910   0.2932   0.3008   0.3024   0.3067   0.3080
  0.3100   0.3136   0.3180   0.3201   0.3224   0.3237   0.3265   0.3272
  0.3291   0.3333   0.3356   0.3373   0.3408   0.3439   0.3473   0.3484
  0.3521   0.3560   0.3581   0.3598   0.3656   0.3665   0.3690   0.3695
  0.3736   0.3740   0.3766   0.3816   0.3858   0.3932   0.3967   0.3975
  0.4054   0.4057   0.4125   0.4156   0.4176   0.4241   0.4269   0.4319
  0.4331   0.4373   0.4451   0.4471   0.4573   0.4628   0.4659   0.4685
  0.4720   0.4816   0.4857   0.4898   0.4929   0.4998   0.5084   0.5144
  0.5204   0.5272   0.5315   0.5319   0.5467   0.5543   0.5616   0.5678
  0.5707   0.5778   0.5850   0.5908   0.5936   0.6007   0.6042   0.6079
  0.6152   0.6167   0.6284   0.6325   0.6344   0.6400   0.6420   0.6458
  0.6542   0.6571   0.6631   0.6654   0.6720   0.6760   0.6835   0.6881
  0.6938   0.6985   0.7064   0.7118   0.7195   0.7222   0.7285   0.7311
  0.7413   0.7459   0.7495   0.7542   0.7571   0.7662   0.7691   0.7713
  0.7731   0.7762   0.7813   0.7838   0.7891   0.7915   0.7926   0.7961
  0.8048   0.8090   0.8149   0.8192   0.8197   0.8268   0.8358   0.8418
  0.8532   0.8725   0.8827   0.8981   0.9063   0.9337   0.9405   0.9523
  0.9548   0.9576   0.9739   0.9876   0.9960   1.0034   1.0122   1.0234
  1.0376   1.0452   1.0504   1.0632   1.0786   1.0879   1.0969   1.0974
  1.1080   1.1162   1.1355   1.1416   1.1449   1.1558   1.1585   1.1647
  1.1755   1.1768   1.1875   1.1900   1.1933   1.2027   1.2073   1.2138
  1.2199   1.2274   1.2303   1.2366   1.2452   1.2544   1.2587   1.2666
  1.2773   1.2827   1.2834   1.2902   1.2983   1.3053   1.3160   1.3226
  1.3254   1.3382   1.3418   1.3504   1.3594   1.3657   1.3813   1.3857
  1.3973   1.4134   1.4309   1.4415   1.4502   1.4537   1.4610   1.4666
  1.4737   1.4885   1.5000   1.5094   1.5148   1.5173   1.5241   1.5325
  1.5442   1.5515   1.5596   1.5619   1.5678   1.5699   1.5751   1.5810
  1.5888   1.5953   1.5983   1.6028   1.6065   1.6112   1.6186   1.6200
  1.6259   1.6310   1.6358   1.6402   1.6482   1.6525   1.6583   1.6617
  1.6657   1.6693   1.6817   1.6836   1.6952   1.6960   1.7071   1.7186
  1.7267   1.7299   1.7379   1.7392   1.7459   1.7484   1.7696   1.7732
  1.7793   1.7866   1.7970   1.8010   1.8083   1.8147   1.8174   1.8324
  1.8391   1.8473   1.8554   1.8593   1.8691   1.8815   1.8850   1.8860
  1.9058   1.9095   1.9198   1.9216   1.9348   1.9413   1.9584   1.9719
  1.9736   2.0034   2.0069   2.0072   2.0146   2.0207   2.0318   2.0453
  2.0484   2.0574   2.0598   2.0738   2.0818   2.0874   2.0939   2.1058
  2.1159   2.1250   2.1347   2.1396   2.1544   2.1578   2.1708   2.1810
  2.1933   2.2044   2.2129   2.2278   2.2310   2.2511   2.2614   2.2746
  2.2827   2.2972   2.3040   2.3188   2.3220   2.3396   2.3470   2.3770
  2.3967   2.4040   2.4114   2.4239   2.4398   2.4530   2.4747   2.4917
  2.4944   2.5152   2.5232   2.5432   2.5490   2.5577   2.5616   2.5782
  2.5798   2.5849   2.5958   2.6031   2.6109   2.6129   2.6250   2.6381
  2.6412   2.6559   2.6765   2.6869   2.6948   2.7066   2.7132   2.7165
  2.7386   2.7515   2.7633   2.7752   2.7770   2.7857   2.7993   2.8068
  2.8101   2.8222   2.8309   2.8360   2.8683   2.8764   2.8844   2.8916
  2.8966   2.9007   2.9111   2.9143   2.9182   2.9290   2.9309   2.9323
  2.9406   2.9701   2.9766   2.9832   2.9870   2.9935   3.0068   3.0158
  3.0227   3.0361   3.0411   3.0442   3.0675   3.0761   3.0807   3.0847
  3.0957   3.1021   3.1128   3.1273   3.1428   3.1490   3.1597   3.1665
  3.1735   3.1772   3.1856   3.2057   3.2136   3.2197   3.2510   3.2585
  3.2817   3.2989   3.3057   3.3103   3.3191   3.3355   3.3461   3.3589
  3.3720   3.3870   3.3959   3.4194   3.4274   3.4671   3.5035   3.5158
  3.5322   3.5341   3.5611   3.5686   3.5790   3.6213   3.6874   3.7728
  3.7864   3.7874   3.8049   3.8105   3.8293   3.8443   3.8729   3.8932
  3.9033   3.9209   3.9284   3.9392   3.9613   3.9840   4.0115   4.0266
  4.0428   4.0662   4.0793   4.1000   4.1368   4.1610   4.1709   4.1848
  4.2201   4.2674   4.2796   4.2935   4.3010   4.3087   4.3292   4.3705
  4.3793   5.0190   5.0899   5.0978   5.1030   5.1041   5.1212   5.1363
  5.1640   5.1789   5.1968   5.2021   5.2728   5.3679   5.4149   5.4261
  5.4380   5.4472   5.4952   5.6105   5.6141   5.6349   5.6519   5.7035
  5.7369   5.7994   5.8131   5.8624  23.7513  23.7795  23.7991  23.8099
 23.8145  23.8274  23.8486  23.8581  23.8835  23.8895  23.9152  23.9401
 23.9411  23.9579  23.9695  23.9842  49.8842  49.9017  49.9478  49.9531
 49.9804  49.9864  49.9968  50.0147  50.0276
 --------------------------------------------------------------

          Ground-State Mulliken Net Atomic Charges

     Atom                 Charge (a.u.)
  ----------------------------------------
      1 C                     0.568250
      2 H                     0.203642
      3 C                    -0.306970
      4 H                     0.204969
      5 O                     0.217529
      6 C                    -1.061695
      7 H                     0.207290
      8 H                     0.235868
      9 C                     0.626220
     10 H                     0.178427
     11 C                    -0.706955
     12 H                     0.121039
     13 H                     0.149715
     14 H                     0.148734
     15 C                    -0.644516
     16 H                     0.166955
     17 H                     0.152894
     18 C                    -0.506248
     19 H                     0.152815
     20 H                     0.224242
     21 C                     0.710847
     22 H                     0.257752
     23 C                    -0.440716
     24 O                    -0.135690
     25 C                    -0.522573
     26 O                    -0.170423
     27 H                     0.137861
     28 H                     0.205759
     29 O                     0.155449
     30 C                    -0.078489
     31 H                     0.301841
     32 C                    -0.666931
     33 H                     0.203874
     34 C                    -0.196112
     35 O                    -0.155363
     36 O                    -0.074517
     37 H                     0.296720
     38 C                    -0.303981
     39 H                     0.264831
     40 O                    -0.151765
     41 H                     0.266364
     42 C                    -0.548033
     43 H                     0.292842
     44 O                    -0.169900
     45 H                     0.271260
     46 C                    -0.529339
     47 H                     0.277643
     48 O                    -0.098217
     49 H                     0.266803
  ----------------------------------------
  Sum of atomic charges =     0.000000

 -----------------------------------------------------------------
                    Cartesian Multipole Moments
 -----------------------------------------------------------------
    Charge (ESU x 10^10)
                 0.0000
    Dipole Moment (Debye)
         X      -2.5111      Y      -4.8098      Z       2.1046
       Tot       5.8197
    Quadrupole Moments (Debye-Ang)
        XX    -150.9491     XY     -14.6298     YY    -155.7291
        XZ       7.1038     YZ      -3.1405     ZZ    -153.0520
    Octopole Moments (Debye-Ang^2)
       XXX     -36.3161    XXY     -28.2083    XYY      -1.2249
       YYY     -45.8306    XXZ      -0.0512    XYZ      16.1039
       YYZ      36.5504    XZZ      40.4985    YZZ     -13.1447
       ZZZ      26.7953
    Hexadecapole Moments (Debye-Ang^3)
      XXXX   -6674.7897   XXXY    -252.6815   XXYY   -1722.0851
      XYYY    -110.3935   YYYY   -3632.6328   XXXZ      57.7761
      XXYZ     -36.2160   XYYZ     103.3788   YYYZ      63.6720
      XXZZ   -1196.5488   XYZZ      25.9174   YYZZ    -854.3754
      XZZZ      90.2259   YZZZ      70.8239   ZZZZ   -1276.4896
 -----------------------------------------------------------------
 Calculating analytic gradient of the SCF energy
 Gradient of SCF Energy
            1           2           3           4           5           6
    1   0.0001105   0.0003625   0.0038718  -0.0002732  -0.0045017  -0.0012195
    2  -0.0019362   0.0000371   0.0012726  -0.0005870  -0.0009065   0.0006791
    3   0.0011500   0.0001909  -0.0020175  -0.0000260  -0.0003743   0.0000922
            7           8           9          10          11          12
    1   0.0005239   0.0008031   0.0001715  -0.0001002  -0.0003608  -0.0000864
    2  -0.0004458  -0.0001204   0.0009749  -0.0001912  -0.0005203  -0.0002035
    3  -0.0000291   0.0003066   0.0000670  -0.0000849  -0.0003283   0.0002042
           13          14          15          16          17          18
    1   0.0000062   0.0001252  -0.0005033   0.0000173   0.0000955   0.0002223
    2  -0.0000511   0.0000046  -0.0010897   0.0000603  -0.0001803   0.0015252
    3   0.0000534   0.0000844  -0.0001087   0.0000753   0.0000326  -0.0004182
           19          20          21          22          23          24
    1  -0.0000920  -0.0001094  -0.0027899  -0.0006923   0.0051296  -0.0019693
    2  -0.0000639  -0.0000994   0.0073964  -0.0008529  -0.0067974   0.0026901
    3  -0.0002491   0.0000958   0.0010228   0.0001252  -0.0029456   0.0001723
           25          26          27          28          29          30
    1   0.0037203  -0.0012393  -0.0008535  -0.0021593  -0.0025415   0.0005558
    2  -0.0069836   0.0019252   0.0031603   0.0017976  -0.0018429   0.0014618
    3   0.0023794  -0.0013980  -0.0002904   0.0011832  -0.0020031   0.0001647
           31          32          33          34          35          36
    1  -0.0003610   0.0062443  -0.0005921   0.0043440  -0.0007218  -0.0027679
    2   0.0005642  -0.0011836   0.0000611  -0.0061926   0.0024178   0.0008056
    3   0.0001946   0.0027746  -0.0000343   0.0014076  -0.0012192   0.0005282
           37          38          39          40          41          42
    1   0.0004149  -0.0034928   0.0015066   0.0031331  -0.0010492  -0.0004183
    2   0.0001387   0.0022696  -0.0007287   0.0004812   0.0002568   0.0005367
    3  -0.0003033   0.0002211  -0.0001297   0.0002243  -0.0004179  -0.0011994
           43          44          45          46          47          48
    1   0.0001233  -0.0000737   0.0001753  -0.0013569   0.0000125  -0.0013465
    2  -0.0010488  -0.0006199   0.0001622   0.0039370  -0.0015347  -0.0012117
    3   0.0006036   0.0011547  -0.0003999   0.0012648  -0.0002239  -0.0021891
           49
    1   0.0000024
    2   0.0007761
    3   0.0006163
 Max gradient component =       7.396E-03
 RMS gradient           =       1.877E-03
 Gradient time:  CPU 559.89 s  wall 94.58 s
 Geometry Optimization Parameters
   NAtoms,    NIC,     NZ,  NCons,   NDum,   NFix, NCnnct, MaxDiis
       49     390       0       0       0       0       0       0

 Cartesian Hessian Update
 Hessian Updated using BFGS Update


** GEOMETRY OPTIMIZATION IN DELOCALIZED INTERNAL COORDINATES **
   Searching for a Minimum

   Optimization Cycle:   3

                       Coordinates (Angstroms)
     ATOM                X               Y               Z
      1  C        -2.5818814962    0.8786377047   -0.4051383134
      2  H        -3.0924217100    0.6496328046   -1.3517110258
      3  C        -1.5699381734   -0.2610322513   -0.1923337236
      4  H        -0.9925492093   -0.0736381636    0.7171051990
      5  O        -0.6817700815   -0.2456345963   -1.3343127658
      6  C        -2.2981267765   -1.6075458848   -0.0911682414
      7  H        -2.7633308667   -1.8225838717   -1.0605394045
      8  H        -1.5729240909   -2.4080716397    0.0766651388
      9  C        -3.3597480020   -1.6226934881    1.0198540982
     10  H        -2.8498695999   -1.4528375086    1.9789389222
     11  C        -4.0625963432   -2.9843440179    1.0949897038
     12  H        -3.3485203613   -3.7922593789    1.2822653725
     13  H        -4.8052188665   -3.0033311777    1.8982293124
     14  H        -4.5793097043   -3.2090435863    0.1561797104
     15  C        -4.3572671310   -0.4746650778    0.8117929348
     16  H        -5.0794179415   -0.4494008469    1.6351552770
     17  H        -4.9334028542   -0.6684731829   -0.1034684074
     18  C        -3.6508847782    0.8838538343    0.7011840163
     19  H        -4.3836581384    1.6681139970    0.4823007485
     20  H        -3.1878772776    1.1472400536    1.6558930797
     21  C        -1.9153621772    2.2653888829   -0.6215403310
     22  H        -2.7356588384    3.0019372271   -0.6172405583
     23  C        -0.9535108126    2.7314527161    0.4664660053
     24  O        -1.1902780985    2.6341158340    1.6480475214
     25  C        -1.3050137925    2.3998930304   -2.0126210625
     26  O        -0.3865027656    3.1322128161   -2.2889447669
     27  H        -1.8461067969    1.8565407329   -2.8113547750
     28  H        -0.0557096650    3.2576993815    0.1066590767
     29  O         1.1693304407    0.4576402497   -0.1918524395
     30  C         2.5893773359    0.4654065675   -0.0511596159
     31  H         3.0747921316    0.7145016419   -1.0004053343
     32  C         0.6766596874   -0.4911132468   -1.1345613701
     33  H         1.1336021877   -0.3281537807   -2.1183423438
     34  C         2.9377644111    1.5832367492    0.9256722182
     35  O         3.6062520263    2.5429691721    0.6472117900
     36  O         2.3539815519    1.3940209991    2.1279674844
     37  H         2.5603856682    2.1667149566    2.6755853326
     38  C         3.0848649269   -0.9005190074    0.4418472968
     39  H         2.7264180850   -1.0551911594    1.4689208939
     40  O         4.5073940410   -0.8731690105    0.4255605561
     41  H         4.8160912614   -1.7803082062    0.5321108850
     42  C         2.5336972389   -2.0119521523   -0.4511769921
     43  H         3.0230993182   -1.9623780086   -1.4277760535
     44  O         2.9010390701   -3.3058225765    0.0537881142
     45  H         2.5119583204   -3.4174805223    0.9302505736
     46  C         1.0197935401   -1.9014334189   -0.6437153524
     47  H         0.5281908889   -2.0738424032    0.3252734680
     48  O         0.5554093817   -2.8384873207   -1.6046018291
     49  H         1.0132707048   -3.6707397899   -1.4362835492
   Point Group: c1    Number of degrees of freedom:   141


   Energy is  -1301.523628202

 Hessian Updated using BFGS Update

135 Hessian modes will be used to form the next step
  Hessian Eigenvalues:
     0.002449    0.005531    0.005681    0.006163    0.006602    0.006877
     0.007182    0.007290    0.007430    0.007586    0.007856    0.008856
     0.010261    0.011192    0.011335    0.011395    0.011486    0.013706
     0.019256    0.020716    0.021907    0.024944    0.029810    0.032106
     0.033927    0.038246    0.039866    0.040370    0.045213    0.045575
     0.046397    0.047173    0.048055    0.048679    0.049212    0.049436
     0.050222    0.050774    0.051447    0.051756    0.055412    0.055734
     0.056144    0.056509    0.057004    0.057709    0.060483    0.061122
     0.065481    0.067035    0.068194    0.069551    0.074204    0.076253
     0.081023    0.081960    0.082367    0.084032    0.092503    0.094618
     0.099253    0.114108    0.120781    0.128354    0.140016    0.143901
     0.148986    0.158790    0.160100    0.161079    0.167587    0.167811
     0.178018    0.181828    0.184080    0.191655    0.191942    0.195563
     0.198165    0.200775    0.220055    0.221496    0.242238    0.250020
     0.252512    0.264091    0.270609    0.273484    0.276969    0.278280
     0.285856    0.287034    0.287971    0.289427    0.290510    0.295081
     0.298700    0.302909    0.308204    0.309475    0.332048    0.333816
     0.335556    0.338441    0.338548    0.338826    0.339402    0.339679
     0.339841    0.340236    0.340343    0.340593    0.340720    0.341236
     0.342047    0.342150    0.342334    0.342441    0.342830    0.344073
     0.373399    0.389000    0.395230    0.401889    0.406530    0.409258
     0.412104    0.511677    0.518349    0.520893    0.523691    0.546851
     0.862593    0.913913    0.945920

 Minimum Search - Taking Simple RFO Step
 Searching for Lamda that Minimizes Along All modes
 Value Taken    Lamda =  -0.00368581
 Calculated Step too Large.  Step scaled by  0.695632
 Step Taken.  Stepsize is  0.300000

                             Maximum     Tolerance    Cnvgd?
         Gradient           0.004069      0.000300      NO
         Displacement       0.072723      0.001200      NO
         Energy change     -0.002109      0.000001      NO


 New Cartesian Coordinates Obtained by Inverse Iteration

 Displacement from previous Coordinates is:  0.615805
 ----------------------------------------------------------------
             Standard Nuclear Orientation (Angstroms)
    I     Atom           X                Y                Z
 ----------------------------------------------------------------
    1      C      -2.5837800944     0.8738389546    -0.3953248454
    2      H      -3.1085801228     0.6572382940    -1.3375319393
    3      C      -1.5852836648    -0.2759456909    -0.1956415109
    4      H      -1.0049120949    -0.1028802911     0.7148174013
    5      O      -0.6844064495    -0.2483205899    -1.3334257327
    6      C      -2.3250221963    -1.6144451567    -0.1202133401
    7      H      -2.8102497578    -1.7936635867    -1.0872418594
    8      H      -1.6091570673    -2.4287414804     0.0158782046
    9      C      -3.3703921608    -1.6350832511     1.0062237784
   10      H      -2.8411673178    -1.4911272618     1.9596211954
   11      C      -4.0920837479    -2.9860284210     1.0652944301
   12      H      -3.3868774047    -3.8081629773     1.2188898887
   13      H      -4.8199709721    -3.0117094562     1.8814090639
   14      H      -4.6301451771    -3.1809950035     0.1314389265
   15      C      -4.3526689054    -0.4653818526     0.8390012262
   16      H      -5.0585183565    -0.4432701848     1.6760645676
   17      H      -4.9502469397    -0.6351859511    -0.0675190406
   18      C      -3.6285648721     0.8827570031     0.7330883001
   19      H      -4.3513151020     1.6825626688     0.5403665765
   20      H      -3.1372030653     1.1293277668     1.6781898718
   21      C      -1.8999143489     2.2469801211    -0.6156229392
   22      H      -2.7146689535     2.9913462284    -0.5940959310
   23      C      -0.9237233524     2.7098298839     0.4661122290
   24      O      -1.1108048404     2.5462791138     1.6451642061
   25      C      -1.3100065963     2.3895016431    -2.0171441839
   26      O      -0.3725412800     3.0891374336    -2.2953232298
   27      H      -1.8292827528     1.7948149796    -2.7965990899
   28      H      -0.0081866487     3.1911859373     0.0844927351
   29      O       1.1686469452     0.4688122379    -0.2041313919
   30      C       2.5863721055     0.4770990928    -0.0574602290
   31      H       3.0823265576     0.6993423736    -1.0079113249
   32      C       0.6664022402    -0.4875342206    -1.1397628789
   33      H       1.1219783271    -0.3320776662    -2.1256291027
   34      C       2.9271515091     1.6252000287     0.8931295479
   35      O       3.5938086922     2.5736574740     0.5924286994
   36      O       2.3693817078     1.4394017218     2.1061700763
   37      H       2.5613880604     2.2126559819     2.6549428933
   38      C       3.0711229317    -0.8863102265     0.4615377448
   39      H       2.6756516288    -1.0247092941     1.4785643806
   40      O       4.4887613630    -0.8528734384     0.4776049994
   41      H       4.8120249381    -1.7493454169     0.6141436358
   42      C       2.5385946602    -1.9957824666    -0.4393165785
   43      H       3.0311077717    -1.9283108404    -1.4139895694
   44      O       2.9150656600    -3.2904783194     0.0510706270
   45      H       2.5240595334    -3.4186537906     0.9233151542
   46      C       1.0259184466    -1.8945547317    -0.6382847979
   47      H       0.5324848870    -2.0489713162     0.3339247993
   48      O       0.5684191845    -2.8355196056    -1.5918973330
   49      H       1.0235229607    -3.6698423753    -1.4331518367
 ----------------------------------------------------------------
 Molecular Point Group                 C1    NOp =  1
 Largest Abelian Subgroup              C1    NOp =  1
 Nuclear Repulsion Energy =  2544.9659326909 hartrees
 There are       96 alpha and       96 beta electrons
 Applying Cartesian multipole field
    Component          Value
    ---------          -----
     (2,0,0)        1.00000E-12
     (0,2,0)        2.00000E-11
     (0,0,2)       -3.00000E-11
 Nucleus-field energy     =     0.0000000309 hartrees
 Requested basis set is 6-311++G(d,p)
 There are 270 shells and 718 basis functions
 A cutoff of  1.0D-11 yielded  26920 shell pairs
 There are    187517 function pairs (    198935 Cartesian)
 Smallest overlap matrix eigenvalue = 8.85E-07

 Q-Chem warning in module stvman/mkSTV.C, line 306:

 Overlap eigenvalue is smaller than square root of threshold
 Use THRESH >= 12 to get rid of this warning

 Linear dependence detected in AO basis
 Tighter screening thresholds may be required for diffuse basis sets
 Use S2THRESH > 14 and THRESH = 14 in case of SCF convergence issues
 Number of orthogonalized atomic orbitals = 717
 Maximum deviation from orthogonality = 2.020E-10
 Guess MOs from SCF MO coefficient file

 -----------------------------------------------------------------------
  General SCF calculation program by
  Eric Jon Sundstrom, Paul Horn, Yuezhi Mao, Dmitri Zuev, Alec White,
  David Stuck, Shaama M.S., Shane Yost, Joonho Lee, David Small,
  Daniel Levine, Susi Lehtola, Hugh Burton, Evgeny Epifanovsky
 -----------------------------------------------------------------------
 Exchange:     0.2000 Hartree-Fock + 0.0800 Slater + 0.7200 B88
 Correlation:  0.1900 VWN1RPA + 0.8100 LYP
 Using SG-1 standard quadrature grid
 using 6 threads for integral computing
 -------------------------------------------------------
 OpenMP Integral computing Module                
 Release: version 2.0, May 2017, Q-Chem Inc. Pleasanton 
 -------------------------------------------------------
 -------------------------------------------------------
 OpenMP BLAS3 based DFT computing Module                
 Release: version 1.0, May 2013, Q-Chem Inc. Pittsburgh 
 -------------------------------------------------------
 A restricted SCF calculation will be
 performed using DIIS
 SCF converges when DIIS error is below 1.0e-08
 ---------------------------------------
  Cycle       Energy         DIIS error
 ---------------------------------------
    1   -1301.5130004897      3.80e-04  
    2   -1301.5243131021      4.56e-05  
    3   -1301.5243606926      4.63e-05  
    4   -1301.5244481360      1.91e-05  
    5   -1301.5244627242      7.25e-06  
    6   -1301.5244652104      1.75e-06  
    7   -1301.5244653391      7.22e-07  
    8   -1301.5244653662      1.73e-07  
    9   -1301.5244653676      1.23e-07  
   10   -1301.5244653682      3.78e-08  
   11   -1301.5244653683      1.10e-08  
   12   -1301.5244653685      4.53e-09  Convergence criterion met
 ---------------------------------------
 SCF time:   CPU 2343.05s  wall 412.00s 
 SCF   energy in the final basis set =    -1301.5244653685
 Total energy in the final basis set =    -1301.5244653685

 --------------------------------------------------------------

                    Orbital Energies (a.u.)
 --------------------------------------------------------------

 Alpha MOs
 -- Occupied --
-19.1863 -19.1707 -19.1623 -19.1528 -19.1513 -19.1492 -19.1321 -19.1311
-19.1309 -10.3232 -10.3001 -10.2708 -10.2684 -10.2642 -10.2585 -10.2575
-10.2541 -10.2380 -10.2045 -10.1991 -10.1848 -10.1756 -10.1745 -10.1740
-10.1673  -1.1315  -1.1042  -1.0795  -1.0667  -1.0619  -1.0583  -1.0463
 -1.0432  -1.0411  -0.8613  -0.8159  -0.8140  -0.8000  -0.7568  -0.7545
 -0.7049  -0.6836  -0.6736  -0.6495  -0.6359  -0.6328  -0.6161  -0.5941
 -0.5771  -0.5669  -0.5629  -0.5587  -0.5492  -0.5234  -0.5190  -0.5127
 -0.5032  -0.5015  -0.4969  -0.4917  -0.4853  -0.4839  -0.4662  -0.4575
 -0.4511  -0.4454  -0.4423  -0.4378  -0.4338  -0.4263  -0.4203  -0.4095
 -0.4027  -0.4013  -0.3977  -0.3952  -0.3884  -0.3860  -0.3821  -0.3742
 -0.3666  -0.3648  -0.3524  -0.3500  -0.3434  -0.3395  -0.3365  -0.3339
 -0.3208  -0.3204  -0.3027  -0.2979  -0.2927  -0.2831  -0.2790  -0.2521
 -- Virtual --
 -0.0459  -0.0361  -0.0353  -0.0252  -0.0105  -0.0095  -0.0070  -0.0008
  0.0043   0.0076   0.0137   0.0194   0.0250   0.0256   0.0351   0.0362
  0.0378   0.0434   0.0499   0.0521   0.0545   0.0569   0.0608   0.0616
  0.0644   0.0715   0.0769   0.0780   0.0816   0.0855   0.0875   0.0891
  0.0926   0.0954   0.0978   0.0998   0.1046   0.1054   0.1072   0.1119
  0.1124   0.1133   0.1168   0.1174   0.1210   0.1223   0.1269   0.1278
  0.1300   0.1320   0.1336   0.1359   0.1375   0.1389   0.1423   0.1457
  0.1475   0.1496   0.1512   0.1519   0.1541   0.1550   0.1576   0.1606
  0.1635   0.1642   0.1659   0.1685   0.1717   0.1743   0.1786   0.1801
  0.1826   0.1833   0.1865   0.1884   0.1897   0.1925   0.1945   0.1981
  0.1988   0.2022   0.2052   0.2093   0.2137   0.2145   0.2173   0.2188
  0.2215   0.2234   0.2258   0.2304   0.2312   0.2350   0.2371   0.2401
  0.2410   0.2449   0.2469   0.2475   0.2521   0.2569   0.2594   0.2617
  0.2653   0.2664   0.2708   0.2729   0.2748   0.2783   0.2813   0.2841
  0.2847   0.2887   0.2914   0.2946   0.3009   0.3027   0.3071   0.3088
  0.3102   0.3138   0.3171   0.3212   0.3231   0.3236   0.3263   0.3284
  0.3300   0.3331   0.3358   0.3384   0.3425   0.3438   0.3480   0.3489
  0.3534   0.3560   0.3588   0.3604   0.3665   0.3676   0.3689   0.3706
  0.3733   0.3744   0.3773   0.3825   0.3873   0.3938   0.3963   0.3988
  0.4058   0.4074   0.4134   0.4157   0.4179   0.4257   0.4289   0.4316
  0.4350   0.4388   0.4454   0.4487   0.4568   0.4654   0.4677   0.4686
  0.4746   0.4848   0.4872   0.4916   0.4927   0.4999   0.5082   0.5153
  0.5235   0.5289   0.5331   0.5377   0.5480   0.5567   0.5623   0.5675
  0.5727   0.5789   0.5851   0.5922   0.5943   0.6004   0.6043   0.6102
  0.6162   0.6188   0.6299   0.6353   0.6376   0.6416   0.6450   0.6496
  0.6547   0.6569   0.6643   0.6677   0.6731   0.6780   0.6856   0.6882
  0.6935   0.7001   0.7084   0.7141   0.7191   0.7224   0.7304   0.7336
  0.7415   0.7455   0.7505   0.7555   0.7570   0.7659   0.7675   0.7705
  0.7736   0.7749   0.7824   0.7854   0.7897   0.7920   0.7936   0.7982
  0.8053   0.8097   0.8161   0.8209   0.8228   0.8287   0.8373   0.8442
  0.8553   0.8700   0.8812   0.8958   0.9020   0.9335   0.9412   0.9464
  0.9552   0.9573   0.9745   0.9852   0.9972   1.0052   1.0136   1.0253
  1.0370   1.0452   1.0521   1.0652   1.0789   1.0890   1.0971   1.0983
  1.1118   1.1164   1.1351   1.1448   1.1479   1.1555   1.1589   1.1676
  1.1718   1.1753   1.1863   1.1913   1.1959   1.2043   1.2073   1.2115
  1.2206   1.2278   1.2334   1.2370   1.2434   1.2549   1.2576   1.2706
  1.2774   1.2842   1.2874   1.2958   1.2996   1.3095   1.3233   1.3245
  1.3345   1.3395   1.3461   1.3554   1.3634   1.3678   1.3809   1.3846
  1.4011   1.4124   1.4332   1.4456   1.4519   1.4616   1.4618   1.4678
  1.4752   1.4922   1.4998   1.5095   1.5162   1.5171   1.5262   1.5321
  1.5477   1.5518   1.5605   1.5643   1.5686   1.5715   1.5746   1.5806
  1.5904   1.5962   1.5977   1.6021   1.6092   1.6132   1.6197   1.6231
  1.6248   1.6312   1.6366   1.6377   1.6483   1.6525   1.6577   1.6617
  1.6699   1.6743   1.6793   1.6877   1.6952   1.6964   1.7079   1.7167
  1.7263   1.7323   1.7388   1.7410   1.7434   1.7485   1.7708   1.7769
  1.7815   1.7889   1.7952   1.8041   1.8101   1.8141   1.8178   1.8336
  1.8373   1.8487   1.8531   1.8618   1.8730   1.8803   1.8848   1.8902
  1.9062   1.9070   1.9235   1.9267   1.9346   1.9412   1.9598   1.9718
  1.9737   2.0044   2.0061   2.0096   2.0146   2.0230   2.0322   2.0469
  2.0522   2.0580   2.0622   2.0746   2.0841   2.0879   2.0947   2.1093
  2.1167   2.1264   2.1340   2.1395   2.1571   2.1596   2.1735   2.1869
  2.1927   2.2056   2.2153   2.2297   2.2369   2.2504   2.2639   2.2758
  2.2835   2.3032   2.3046   2.3199   2.3212   2.3423   2.3490   2.3759
  2.3974   2.4063   2.4126   2.4247   2.4414   2.4565   2.4748   2.4922
  2.4939   2.5154   2.5229   2.5446   2.5486   2.5575   2.5617   2.5790
  2.5804   2.5858   2.5967   2.6049   2.6090   2.6144   2.6269   2.6388
  2.6426   2.6528   2.6771   2.6887   2.6974   2.7081   2.7147   2.7200
  2.7378   2.7501   2.7672   2.7708   2.7804   2.7870   2.7966   2.8090
  2.8112   2.8232   2.8323   2.8358   2.8674   2.8784   2.8852   2.8898
  2.8982   2.9031   2.9102   2.9152   2.9204   2.9287   2.9332   2.9360
  2.9441   2.9725   2.9774   2.9832   2.9878   2.9964   3.0078   3.0146
  3.0204   3.0419   3.0443   3.0479   3.0694   3.0791   3.0835   3.0854
  3.0952   3.1027   3.1163   3.1330   3.1447   3.1503   3.1607   3.1680
  3.1780   3.1814   3.1846   3.2085   3.2157   3.2224   3.2530   3.2625
  3.2863   3.3020   3.3050   3.3128   3.3213   3.3382   3.3508   3.3654
  3.3788   3.3919   3.3980   3.4220   3.4304   3.4691   3.5072   3.5194
  3.5313   3.5383   3.5693   3.5706   3.5831   3.6271   3.6931   3.7727
  3.7867   3.7910   3.8025   3.8157   3.8297   3.8435   3.8729   3.8941
  3.9085   3.9211   3.9323   3.9388   3.9587   3.9829   4.0092   4.0232
  4.0413   4.0670   4.0815   4.1004   4.1385   4.1620   4.1757   4.1891
  4.2208   4.2685   4.2803   4.2973   4.3026   4.3127   4.3340   4.3716
  4.3861   5.0191   5.0891   5.0990   5.1044   5.1067   5.1274   5.1361
  5.1654   5.1806   5.2038   5.2052   5.2779   5.3711   5.4164   5.4254
  5.4382   5.4480   5.4932   5.6175   5.6225   5.6452   5.6622   5.7110
  5.7411   5.8046   5.8213   5.8662  23.7523  23.7849  23.8009  23.8123
 23.8183  23.8302  23.8486  23.8599  23.8851  23.8946  23.9190  23.9423
 23.9465  23.9582  23.9709  23.9847  49.8875  49.9033  49.9498  49.9541
 49.9831  49.9888  49.9999  50.0180  50.0327
 --------------------------------------------------------------

          Ground-State Mulliken Net Atomic Charges

     Atom                 Charge (a.u.)
  ----------------------------------------
      1 C                     0.532121
      2 H                     0.200971
      3 C                    -0.272011
      4 H                     0.203548
      5 O                     0.224310
      6 C                    -1.081878
      7 H                     0.204739
      8 H                     0.249198
      9 C                     0.614313
     10 H                     0.177270
     11 C                    -0.702035
     12 H                     0.120528
     13 H                     0.149155
     14 H                     0.148325
     15 C                    -0.638771
     16 H                     0.168449
     17 H                     0.152713
     18 C                    -0.504790
     19 H                     0.153088
     20 H                     0.224906
     21 C                     0.703330
     22 H                     0.253775
     23 C                    -0.406716
     24 O                    -0.134684
     25 C                    -0.493989
     26 O                    -0.174643
     27 H                     0.142624
     28 H                     0.202419
     29 O                     0.147362
     30 C                    -0.148896
     31 H                     0.296098
     32 C                    -0.702454
     33 H                     0.200152
     34 C                    -0.169047
     35 O                    -0.152847
     36 O                    -0.069747
     37 H                     0.297426
     38 C                    -0.249916
     39 H                     0.268901
     40 O                    -0.150300
     41 H                     0.266333
     42 C                    -0.605407
     43 H                     0.290576
     44 O                    -0.172954
     45 H                     0.271440
     46 C                    -0.480543
     47 H                     0.279863
     48 O                    -0.100501
     49 H                     0.268195
  ----------------------------------------
  Sum of atomic charges =     0.000000

 -----------------------------------------------------------------
                    Cartesian Multipole Moments
 -----------------------------------------------------------------
    Charge (ESU x 10^10)
                 0.0000
    Dipole Moment (Debye)
         X      -2.6655      Y      -4.6668      Z       2.2184
       Tot       5.8142
    Quadrupole Moments (Debye-Ang)
        XX    -150.6708     XY     -14.8118     YY    -154.6951
        XZ       7.2070     YZ      -2.7321     ZZ    -152.9315
    Octopole Moments (Debye-Ang^2)
       XXX     -34.9176    XXY     -27.6316    XYY      -2.7646
       YYY     -43.2360    XXZ       2.6429    XYZ      14.9900
       YYZ      38.9371    XZZ      39.6955    YZZ     -12.3013
       ZZZ      27.4905
    Hexadecapole Moments (Debye-Ang^3)
      XXXX   -6656.2374   XXXY    -272.3357   XXYY   -1717.9904
      XYYY    -138.5266   YYYY   -3584.9567   XXXZ      64.5389
      XXYZ     -34.7099   XYYZ     104.7048   YYYZ      68.6888
      XXZZ   -1192.7105   XYZZ      16.6115   YYZZ    -841.2480
      XZZZ      87.5989   YZZZ      72.3885   ZZZZ   -1271.3165
 -----------------------------------------------------------------
 Calculating analytic gradient of the SCF energy
 Gradient of SCF Energy
            1           2           3           4           5           6
    1  -0.0012351   0.0006567  -0.0006909   0.0004171   0.0013739  -0.0007543
    2  -0.0013142   0.0002821   0.0009711  -0.0001957  -0.0008358   0.0001744
    3   0.0010284  -0.0004477  -0.0003444  -0.0004724   0.0000763   0.0000682
            7           8           9          10          11          12
    1   0.0002331   0.0005597  -0.0003168   0.0000967   0.0002237  -0.0001297
    2   0.0000306   0.0000400   0.0002058   0.0000007  -0.0004481   0.0000009
    3  -0.0000288   0.0002603  -0.0005697   0.0001064   0.0000434  -0.0000034
           13          14          15          16          17          18
    1   0.0000468   0.0000856  -0.0001371  -0.0000325   0.0000285   0.0001902
    2   0.0000845   0.0000385  -0.0000403   0.0000613  -0.0001253   0.0005445
    3  -0.0000978  -0.0000562   0.0003868  -0.0001768  -0.0001075   0.0001533
           19          20          21          22          23          24
    1   0.0003474   0.0002485   0.0023086  -0.0004227  -0.0025184   0.0008727
    2  -0.0000045   0.0002253  -0.0025025  -0.0007579   0.0057522  -0.0013493
    3  -0.0002221   0.0000009   0.0003036   0.0004444   0.0053161  -0.0048684
           25          26          27          28          29          30
    1   0.0017330  -0.0029006   0.0005899   0.0005260  -0.0001075   0.0012335
    2   0.0067544  -0.0046916  -0.0010526  -0.0024708  -0.0022613   0.0016717
    3  -0.0023238   0.0014467   0.0001067  -0.0002158  -0.0010539   0.0003315
           31          32          33          34          35          36
    1   0.0001524  -0.0011995  -0.0004836   0.0031289  -0.0028792   0.0002095
    2  -0.0000545   0.0004729  -0.0002531   0.0040499  -0.0044878   0.0020793
    3   0.0005704   0.0013616  -0.0000027  -0.0002484   0.0005966   0.0000151
           37          38          39          40          41          42
    1  -0.0006327  -0.0013160  -0.0000621   0.0008655  -0.0004052  -0.0003410
    2  -0.0015187  -0.0013082  -0.0000444  -0.0010019   0.0016456  -0.0001815
    3  -0.0000131  -0.0014407  -0.0000135  -0.0001527  -0.0003836   0.0009930
           43          44          45          46          47          48
    1   0.0000617  -0.0005483   0.0007135   0.0000492   0.0001804   0.0010882
    2  -0.0004705   0.0000251   0.0000810   0.0014275   0.0002689  -0.0003991
    3   0.0003371   0.0012430  -0.0012307  -0.0002137   0.0001145  -0.0000935
           49
    1  -0.0011076
    2   0.0008815
    3  -0.0005228
 Max gradient component =       6.754E-03
 RMS gradient           =       1.456E-03
 Gradient time:  CPU 561.97 s  wall 94.91 s
 Geometry Optimization Parameters
   NAtoms,    NIC,     NZ,  NCons,   NDum,   NFix, NCnnct, MaxDiis
       49     390       0       0       0       0       0       0

 Cartesian Hessian Update
 Hessian Updated using BFGS Update


** GEOMETRY OPTIMIZATION IN DELOCALIZED INTERNAL COORDINATES **
   Searching for a Minimum

   Optimization Cycle:   4

                       Coordinates (Angstroms)
     ATOM                X               Y               Z
      1  C        -2.5837800944    0.8738389546   -0.3953248454
      2  H        -3.1085801228    0.6572382940   -1.3375319393
      3  C        -1.5852836648   -0.2759456909   -0.1956415109
      4  H        -1.0049120949   -0.1028802911    0.7148174013
      5  O        -0.6844064495   -0.2483205899   -1.3334257327
      6  C        -2.3250221963   -1.6144451567   -0.1202133401
      7  H        -2.8102497578   -1.7936635867   -1.0872418594
      8  H        -1.6091570673   -2.4287414804    0.0158782046
      9  C        -3.3703921608   -1.6350832511    1.0062237784
     10  H        -2.8411673178   -1.4911272618    1.9596211954
     11  C        -4.0920837479   -2.9860284210    1.0652944301
     12  H        -3.3868774047   -3.8081629773    1.2188898887
     13  H        -4.8199709721   -3.0117094562    1.8814090639
     14  H        -4.6301451771   -3.1809950035    0.1314389265
     15  C        -4.3526689054   -0.4653818526    0.8390012262
     16  H        -5.0585183565   -0.4432701848    1.6760645676
     17  H        -4.9502469397   -0.6351859511   -0.0675190406
     18  C        -3.6285648721    0.8827570031    0.7330883001
     19  H        -4.3513151020    1.6825626688    0.5403665765
     20  H        -3.1372030653    1.1293277668    1.6781898718
     21  C        -1.8999143489    2.2469801211   -0.6156229392
     22  H        -2.7146689535    2.9913462284   -0.5940959310
     23  C        -0.9237233524    2.7098298839    0.4661122290
     24  O        -1.1108048404    2.5462791138    1.6451642061
     25  C        -1.3100065963    2.3895016431   -2.0171441839
     26  O        -0.3725412800    3.0891374336   -2.2953232298
     27  H        -1.8292827528    1.7948149796   -2.7965990899
     28  H        -0.0081866487    3.1911859373    0.0844927351
     29  O         1.1686469452    0.4688122379   -0.2041313919
     30  C         2.5863721055    0.4770990928   -0.0574602290
     31  H         3.0823265576    0.6993423736   -1.0079113249
     32  C         0.6664022402   -0.4875342206   -1.1397628789
     33  H         1.1219783271   -0.3320776662   -2.1256291027
     34  C         2.9271515091    1.6252000287    0.8931295479
     35  O         3.5938086922    2.5736574740    0.5924286994
     36  O         2.3693817078    1.4394017218    2.1061700763
     37  H         2.5613880604    2.2126559819    2.6549428933
     38  C         3.0711229317   -0.8863102265    0.4615377448
     39  H         2.6756516288   -1.0247092941    1.4785643806
     40  O         4.4887613630   -0.8528734384    0.4776049994
     41  H         4.8120249381   -1.7493454169    0.6141436358
     42  C         2.5385946602   -1.9957824666   -0.4393165785
     43  H         3.0311077717   -1.9283108404   -1.4139895694
     44  O         2.9150656600   -3.2904783194    0.0510706270
     45  H         2.5240595334   -3.4186537906    0.9233151542
     46  C         1.0259184466   -1.8945547317   -0.6382847979
     47  H         0.5324848870   -2.0489713162    0.3339247993
     48  O         0.5684191845   -2.8355196056   -1.5918973330
     49  H         1.0235229607   -3.6698423753   -1.4331518367
   Point Group: c1    Number of degrees of freedom:   141


   Energy is  -1301.524465368

 Hessian Updated using BFGS Update

136 Hessian modes will be used to form the next step
  Hessian Eigenvalues:
     0.002453    0.005502    0.005562    0.006080    0.006577    0.006805
     0.007165    0.007300    0.007440    0.007599    0.007854    0.010061
     0.010260    0.011296    0.011371    0.011470    0.012088    0.013719
     0.019313    0.020719    0.022036    0.029521    0.032093    0.033683
     0.038240    0.039409    0.040347    0.043961    0.045319    0.045919
     0.046649    0.047216    0.048093    0.048791    0.049388    0.050002
     0.050457    0.051056    0.051421    0.052035    0.055545    0.055752
     0.056144    0.056907    0.057041    0.057763    0.060649    0.061014
     0.065641    0.067438    0.068065    0.069858    0.074206    0.076647
     0.081038    0.081978    0.082525    0.083995    0.092804    0.094617
     0.099839    0.114011    0.120089    0.128675    0.143673    0.144289
     0.152373    0.158656    0.160033    0.160325    0.161189    0.167621
     0.167872    0.177997    0.181955    0.184099    0.191765    0.193292
     0.194703    0.198975    0.200934    0.219846    0.220546    0.244253
     0.250517    0.252435    0.265215    0.270390    0.273393    0.277025
     0.277955    0.286068    0.286887    0.288013    0.288913    0.290502
     0.295025    0.298583    0.302852    0.308075    0.309359    0.332161
     0.333466    0.335553    0.338445    0.338549    0.338860    0.339409
     0.339711    0.339837    0.340150    0.340342    0.340595    0.340720
     0.341123    0.342047    0.342153    0.342302    0.342447    0.342842
     0.343945    0.374430    0.389133    0.395228    0.401523    0.406489
     0.408287    0.412051    0.511979    0.518269    0.520694    0.523646
     0.546626    0.883348    0.914228    0.949275

 Minimum Search - Taking Simple RFO Step
 Searching for Lamda that Minimizes Along All modes
 Value Taken    Lamda =  -0.00126328
 Calculated Step too Large.  Step scaled by  0.970552
 Step Taken.  Stepsize is  0.300000

                             Maximum     Tolerance    Cnvgd?
         Gradient           0.004030      0.000300      NO
         Displacement       0.076042      0.001200      NO
         Energy change     -0.000837      0.000001      NO


 New Cartesian Coordinates Obtained by Inverse Iteration

 Displacement from previous Coordinates is:  1.041418
 ----------------------------------------------------------------
             Standard Nuclear Orientation (Angstroms)
    I     Atom           X                Y                Z
 ----------------------------------------------------------------
    1      C      -2.5689966104     0.8602095398    -0.3782958448
    2      H      -3.1247573827     0.6708690323    -1.3086992926
    3      C      -1.5984864434    -0.3187405699    -0.2121595307
    4      H      -1.0150891272    -0.1793155038     0.7025357096
    5      O      -0.6948212268    -0.2797833610    -1.3484337289
    6      C      -2.3748181770    -1.6377402192    -0.1673956212
    7      H      -2.8863057381    -1.7683083404    -1.1288362828
    8      H      -1.6855813118    -2.4795453112    -0.0732613803
    9      C      -3.3979025680    -1.6594781451     0.9797355353
   10      H      -2.8449550253    -1.5591290076     1.9250935468
   11      C      -4.1611361883    -2.9874946231     1.0165226058
   12      H      -3.4783262404    -3.8351202391     1.1269215570
   13      H      -4.8692757723    -3.0160327070     1.8498574165
   14      H      -4.7281542876    -3.1369155654     0.0913507964
   15      C      -4.3469558678    -0.4557644150     0.8665539328
   16      H      -5.0309535813    -0.4347714145     1.7217218712
   17      H      -4.9720950765    -0.5831671980    -0.0281652238
   18      C      -3.5865424511     0.8726945741     0.7755714501
   19      H      -4.2910584659     1.6970458930     0.6215465065
   20      H      -3.0664134713     1.0806380045     1.7143235546
   21      C      -1.8521203546     2.2165886266    -0.5940366464
   22      H      -2.6360341141     2.9897234816    -0.5129196395
   23      C      -0.8046540482     2.6140333792     0.4470024125
   24      O      -0.9439696418     2.4518083913     1.6348502119
   25      C      -1.3282317941     2.3836508721    -2.0181644068
   26      O      -0.4144612217     3.1046828891    -2.3282379217
   27      H      -1.9060707126     1.8306173623    -2.7871805952
   28      H       0.0733859864     3.1408869507     0.0351068002
   29      O       1.1456117541     0.4779243698    -0.2292748952
   30      C       2.5615933910     0.5004727341    -0.0759210682
   31      H       3.0600929051     0.6987082486    -1.0309856937
   32      C       0.6588873614    -0.5034043104    -1.1507716622
   33      H       1.1178981861    -0.3559191423    -2.1366549451
   34      C       2.8874748038     1.6792265664     0.8424370822
   35      O       3.5567585332     2.6220294282     0.5228228621
   36      O       2.3980704853     1.4819879792     2.0825324931
   37      H       2.6065088722     2.2617676710     2.6177049455
   38      C       3.0523013031    -0.8432253201     0.4866780468
   39      H       2.6289894292    -0.9655499939     1.4947367658
   40      O       4.4675076525    -0.7976570357     0.5411080596
   41      H       4.7950065288    -1.6881547094     0.7125816383
   42      C       2.5528693709    -1.9693242553    -0.4121136837
   43      H       3.0518102438    -1.8941115255    -1.3835693140
   44      O       2.9499654436    -3.2536673766     0.0885838963
   45      H       2.5496790656    -3.3857934908     0.9573202569
   46      C       1.0398687918    -1.8997411194    -0.6231263293
   47      H       0.5430202370    -2.0439849711     0.3488898144
   48      O       0.6081801795    -2.8700094377    -1.5582195996
   49      H       1.0872022447    -3.6886526102    -1.3819999883
 ----------------------------------------------------------------
 Molecular Point Group                 C1    NOp =  1
 Largest Abelian Subgroup              C1    NOp =  1
 Nuclear Repulsion Energy =  2549.0537846857 hartrees
 There are       96 alpha and       96 beta electrons
 Applying Cartesian multipole field
    Component          Value
    ---------          -----
     (2,0,0)        1.00000E-12
     (0,2,0)        2.00000E-11
     (0,0,2)       -3.00000E-11
 Nucleus-field energy     =     0.0000000308 hartrees
 Requested basis set is 6-311++G(d,p)
 There are 270 shells and 718 basis functions
 A cutoff of  1.0D-11 yielded  26954 shell pairs
 There are    187817 function pairs (    199275 Cartesian)
 Smallest overlap matrix eigenvalue = 8.70E-07

 Q-Chem warning in module stvman/mkSTV.C, line 306:

 Overlap eigenvalue is smaller than square root of threshold
 Use THRESH >= 12 to get rid of this warning

 Linear dependence detected in AO basis
 Tighter screening thresholds may be required for diffuse basis sets
 Use S2THRESH > 14 and THRESH = 14 in case of SCF convergence issues
 Number of orthogonalized atomic orbitals = 717
 Maximum deviation from orthogonality = 1.143E-09
 Guess MOs from SCF MO coefficient file

 -----------------------------------------------------------------------
  General SCF calculation program by
  Eric Jon Sundstrom, Paul Horn, Yuezhi Mao, Dmitri Zuev, Alec White,
  David Stuck, Shaama M.S., Shane Yost, Joonho Lee, David Small,
  Daniel Levine, Susi Lehtola, Hugh Burton, Evgeny Epifanovsky
 -----------------------------------------------------------------------
 Exchange:     0.2000 Hartree-Fock + 0.0800 Slater + 0.7200 B88
 Correlation:  0.1900 VWN1RPA + 0.8100 LYP
 Using SG-1 standard quadrature grid
 using 6 threads for integral computing
 -------------------------------------------------------
 OpenMP Integral computing Module                
 Release: version 2.0, May 2017, Q-Chem Inc. Pleasanton 
 -------------------------------------------------------
 -------------------------------------------------------
 OpenMP BLAS3 based DFT computing Module                
 Release: version 1.0, May 2013, Q-Chem Inc. Pittsburgh 
 -------------------------------------------------------
 A restricted SCF calculation will be
 performed using DIIS
 SCF converges when DIIS error is below 1.0e-08
 ---------------------------------------
  Cycle       Energy         DIIS error
 ---------------------------------------
    1   -1301.4998528370      5.88e-04  
    2   -1301.5237146964      1.09e-04  
    3   -1301.5225188467      2.02e-04  
    4   -1301.5243530313      2.55e-05  
    5   -1301.5243830471      9.62e-06  
    6   -1301.5243874785      3.56e-06  
    7   -1301.5243880321      1.32e-06  
    8   -1301.5243881140      5.53e-07  
    9   -1301.5243881292      1.63e-07  
   10   -1301.5243881310      6.02e-08  
   11   -1301.5243881313      2.03e-08  
   12   -1301.5243881312      8.34e-09  Convergence criterion met
 ---------------------------------------
 SCF time:   CPU 2351.01s  wall 413.00s 
 SCF   energy in the final basis set =    -1301.5243881312
 Total energy in the final basis set =    -1301.5243881312

 --------------------------------------------------------------

                    Orbital Energies (a.u.)
 --------------------------------------------------------------

 Alpha MOs
 -- Occupied --
-19.1856 -19.1714 -19.1631 -19.1534 -19.1512 -19.1496 -19.1317 -19.1315
-19.1298 -10.3228 -10.3011 -10.2715 -10.2682 -10.2644 -10.2587 -10.2573
-10.2549 -10.2385 -10.2048 -10.1988 -10.1852 -10.1761 -10.1749 -10.1744
-10.1675  -1.1308  -1.1044  -1.0799  -1.0655  -1.0599  -1.0583  -1.0462
 -1.0418  -1.0414  -0.8617  -0.8163  -0.8141  -0.7997  -0.7568  -0.7550
 -0.7043  -0.6836  -0.6733  -0.6496  -0.6358  -0.6324  -0.6161  -0.5943
 -0.5775  -0.5671  -0.5627  -0.5584  -0.5490  -0.5237  -0.5193  -0.5126
 -0.5035  -0.5014  -0.4971  -0.4913  -0.4849  -0.4832  -0.4663  -0.4576
 -0.4506  -0.4453  -0.4422  -0.4374  -0.4338  -0.4269  -0.4204  -0.4097
 -0.4029  -0.4009  -0.3983  -0.3950  -0.3887  -0.3858  -0.3824  -0.3738
 -0.3662  -0.3643  -0.3521  -0.3500  -0.3427  -0.3394  -0.3368  -0.3343
 -0.3216  -0.3203  -0.3025  -0.2983  -0.2929  -0.2835  -0.2792  -0.2518
 -- Virtual --
 -0.0457  -0.0367  -0.0360  -0.0256  -0.0107  -0.0085  -0.0070  -0.0005
  0.0044   0.0073   0.0136   0.0196   0.0248   0.0256   0.0352   0.0363
  0.0381   0.0433   0.0502   0.0519   0.0546   0.0569   0.0606   0.0616
  0.0649   0.0716   0.0767   0.0774   0.0817   0.0853   0.0875   0.0891
  0.0928   0.0956   0.0986   0.0999   0.1048   0.1053   0.1078   0.1118
  0.1125   0.1137   0.1170   0.1176   0.1214   0.1235   0.1268   0.1272
  0.1291   0.1324   0.1341   0.1358   0.1382   0.1387   0.1413   0.1462
  0.1477   0.1497   0.1510   0.1517   0.1539   0.1547   0.1566   0.1599
  0.1632   0.1645   0.1659   0.1685   0.1721   0.1738   0.1772   0.1806
  0.1820   0.1832   0.1864   0.1882   0.1898   0.1921   0.1938   0.1983
  0.2002   0.2032   0.2056   0.2090   0.2131   0.2150   0.2175   0.2189
  0.2229   0.2244   0.2256   0.2302   0.2314   0.2348   0.2370   0.2401
  0.2403   0.2453   0.2461   0.2502   0.2538   0.2563   0.2594   0.2623
  0.2664   0.2677   0.2716   0.2736   0.2740   0.2791   0.2814   0.2840
  0.2859   0.2887   0.2909   0.2968   0.2999   0.3032   0.3081   0.3088
  0.3119   0.3140   0.3181   0.3216   0.3235   0.3245   0.3260   0.3297
  0.3318   0.3327   0.3363   0.3397   0.3425   0.3436   0.3479   0.3493
  0.3529   0.3577   0.3593   0.3613   0.3658   0.3683   0.3695   0.3710
  0.3720   0.3751   0.3780   0.3816   0.3878   0.3934   0.3962   0.3974
  0.4057   0.4084   0.4123   0.4154   0.4182   0.4248   0.4290   0.4329
  0.4355   0.4376   0.4447   0.4489   0.4555   0.4651   0.4676   0.4706
  0.4737   0.4842   0.4865   0.4912   0.4923   0.4968   0.5071   0.5137
  0.5213   0.5287   0.5351   0.5412   0.5481   0.5578   0.5629   0.5661
  0.5713   0.5784   0.5829   0.5915   0.5931   0.5980   0.6035   0.6090
  0.6170   0.6231   0.6307   0.6364   0.6390   0.6430   0.6461   0.6519
  0.6566   0.6574   0.6632   0.6679   0.6737   0.6784   0.6842   0.6866
  0.6924   0.6969   0.7066   0.7128   0.7187   0.7220   0.7302   0.7355
  0.7413   0.7457   0.7505   0.7544   0.7590   0.7633   0.7678   0.7695
  0.7727   0.7746   0.7840   0.7870   0.7899   0.7957   0.7970   0.8037
  0.8062   0.8091   0.8161   0.8203   0.8242   0.8304   0.8398   0.8489
  0.8562   0.8697   0.8843   0.8936   0.9001   0.9305   0.9393   0.9439
  0.9550   0.9594   0.9761   0.9878   0.9955   1.0104   1.0160   1.0210
  1.0367   1.0448   1.0575   1.0651   1.0812   1.0889   1.0918   1.0967
  1.1091   1.1181   1.1353   1.1448   1.1481   1.1557   1.1592   1.1649
  1.1699   1.1742   1.1876   1.1916   1.1966   1.2046   1.2095   1.2129
  1.2229   1.2286   1.2327   1.2379   1.2438   1.2537   1.2584   1.2748
  1.2777   1.2844   1.2899   1.2959   1.2980   1.3133   1.3203   1.3277
  1.3307   1.3378   1.3427   1.3621   1.3626   1.3710   1.3796   1.3863
  1.3998   1.4092   1.4306   1.4491   1.4509   1.4571   1.4635   1.4683
  1.4753   1.4907   1.4990   1.5102   1.5135   1.5176   1.5261   1.5313
  1.5493   1.5501   1.5617   1.5652   1.5702   1.5733   1.5753   1.5816
  1.5925   1.5958   1.5992   1.6038   1.6105   1.6152   1.6200   1.6239
  1.6276   1.6342   1.6364   1.6378   1.6485   1.6517   1.6586   1.6608
  1.6731   1.6747   1.6797   1.6899   1.6947   1.7040   1.7078   1.7191
  1.7267   1.7316   1.7382   1.7395   1.7420   1.7496   1.7712   1.7754
  1.7824   1.7869   1.7970   1.8017   1.8080   1.8131   1.8183   1.8321
  1.8370   1.8463   1.8514   1.8633   1.8735   1.8816   1.8825   1.8900
  1.9046   1.9102   1.9261   1.9280   1.9391   1.9428   1.9561   1.9698
  1.9745   2.0031   2.0055   2.0129   2.0154   2.0249   2.0306   2.0455
  2.0528   2.0593   2.0617   2.0713   2.0807   2.0867   2.0941   2.1105
  2.1169   2.1253   2.1331   2.1400   2.1550   2.1607   2.1725   2.1892
  2.1958   2.2054   2.2128   2.2264   2.2366   2.2494   2.2640   2.2759
  2.2831   2.3049   2.3052   2.3177   2.3210   2.3417   2.3471   2.3720
  2.3971   2.4005   2.4160   2.4245   2.4413   2.4555   2.4748   2.4912
  2.4938   2.5151   2.5230   2.5452   2.5467   2.5580   2.5619   2.5777
  2.5803   2.5863   2.5950   2.6059   2.6069   2.6156   2.6286   2.6374
  2.6429   2.6528   2.6781   2.6931   2.6978   2.7110   2.7139   2.7196
  2.7366   2.7507   2.7646   2.7760   2.7831   2.7875   2.7948   2.8091
  2.8099   2.8218   2.8306   2.8357   2.8727   2.8797   2.8870   2.8902
  2.8985   2.9065   2.9132   2.9170   2.9206   2.9322   2.9338   2.9348
  2.9500   2.9756   2.9780   2.9832   2.9898   2.9963   3.0060   3.0169
  3.0196   3.0423   3.0453   3.0484   3.0713   3.0812   3.0826   3.0868
  3.0937   3.1054   3.1163   3.1336   3.1432   3.1460   3.1637   3.1693
  3.1797   3.1801   3.1860   3.2074   3.2130   3.2220   3.2548   3.2629
  3.2855   3.2991   3.3052   3.3121   3.3202   3.3361   3.3505   3.3652
  3.3818   3.3900   3.3937   3.4213   3.4303   3.4676   3.5059   3.5179
  3.5311   3.5406   3.5657   3.5701   3.5856   3.6258   3.6923   3.7713
  3.7861   3.7905   3.8007   3.8139   3.8282   3.8418   3.8724   3.8954
  3.9065   3.9234   3.9315   3.9396   3.9620   3.9816   4.0064   4.0236
  4.0409   4.0678   4.0826   4.1053   4.1388   4.1618   4.1759   4.1918
  4.2213   4.2649   4.2792   4.2972   4.3046   4.3111   4.3315   4.3678
  4.3884   5.0203   5.0879   5.0952   5.1068   5.1105   5.1280   5.1339
  5.1656   5.1821   5.2058   5.2104   5.2766   5.3714   5.4171   5.4230
  5.4392   5.4508   5.4986   5.6136   5.6180   5.6478   5.6608   5.7098
  5.7422   5.8050   5.8178   5.8652  23.7512  23.7841  23.8013  23.8099
 23.8179  23.8302  23.8481  23.8602  23.8852  23.8958  23.9157  23.9428
 23.9445  23.9572  23.9709  23.9847  49.8882  49.9031  49.9501  49.9525
 49.9821  49.9867  49.9994  50.0177  50.0336
 --------------------------------------------------------------

          Ground-State Mulliken Net Atomic Charges

     Atom                 Charge (a.u.)
  ----------------------------------------
      1 C                     0.476071
      2 H                     0.202277
      3 C                    -0.204480
      4 H                     0.199792
      5 O                     0.227434
      6 C                    -1.108937
      7 H                     0.202039
      8 H                     0.259727
      9 C                     0.607244
     10 H                     0.175059
     11 C                    -0.697273
     12 H                     0.120578
     13 H                     0.148630
     14 H                     0.147362
     15 C                    -0.647839
     16 H                     0.169222
     17 H                     0.153001
     18 C                    -0.490699
     19 H                     0.152332
     20 H                     0.224320
     21 C                     0.710611
     22 H                     0.257866
     23 C                    -0.420531
     24 O                    -0.128658
     25 C                    -0.478397
     26 O                    -0.175920
     27 H                     0.139087
     28 H                     0.208297
     29 O                     0.136551
     30 C                    -0.221761
     31 H                     0.290229
     32 C                    -0.699745
     33 H                     0.200485
     34 C                    -0.176677
     35 O                    -0.146496
     36 O                    -0.050971
     37 H                     0.294747
     38 C                    -0.192558
     39 H                     0.279351
     40 O                    -0.147104
     41 H                     0.266028
     42 C                    -0.679684
     43 H                     0.290092
     44 O                    -0.175567
     45 H                     0.272454
     46 C                    -0.418677
     47 H                     0.285469
     48 O                    -0.103965
     49 H                     0.269582
  ----------------------------------------
  Sum of atomic charges =    -0.000000

 -----------------------------------------------------------------
                    Cartesian Multipole Moments
 -----------------------------------------------------------------
    Charge (ESU x 10^10)
                -0.0000
    Dipole Moment (Debye)
         X      -2.7068      Y      -4.6688      Z       2.3670
       Tot       5.8929
    Quadrupole Moments (Debye-Ang)
        XX    -150.1014     XY     -14.8514     YY    -154.9484
        XZ       6.9684     YZ      -2.3358     ZZ    -153.2803
    Octopole Moments (Debye-Ang^2)
       XXX     -35.5328    XXY     -26.0143    XYY      -3.6729
       YYY     -43.2394    XXZ       5.7811    XYZ      13.6655
       YYZ      43.7069    XZZ      39.1571    YZZ     -12.8322
       ZZZ      29.8550
    Hexadecapole Moments (Debye-Ang^3)
      XXXX   -6639.2751   XXXY    -302.4358   XXYY   -1713.6229
      XYYY    -179.9053   YYYY   -3568.2638   XXXZ      64.8215
      XXYZ     -27.6236   XYYZ      99.2425   YYYZ      84.8838
      XXZZ   -1184.0386   XYZZ       1.9320   YYZZ    -838.7282
      XZZZ      75.3351   YZZZ      80.3269   ZZZZ   -1269.6567
 -----------------------------------------------------------------
 Calculating analytic gradient of the SCF energy
 Gradient of SCF Energy
            1           2           3           4           5           6
    1  -0.0005049   0.0002334  -0.0013992   0.0005228   0.0009019  -0.0009534
    2  -0.0012749   0.0003168  -0.0003188   0.0001025   0.0010715  -0.0001552
    3   0.0003346  -0.0003020   0.0001886  -0.0003268   0.0006737   0.0003797
            7           8           9          10          11          12
    1   0.0001584  -0.0006274  -0.0001163   0.0001152   0.0000851   0.0000020
    2   0.0000404   0.0001829  -0.0003946   0.0000062  -0.0001420   0.0001196
    3  -0.0000071   0.0002124  -0.0004053   0.0000506   0.0000625  -0.0000571
           13          14          15          16          17          18
    1  -0.0000102   0.0000341   0.0003383  -0.0000696  -0.0001291   0.0000669
    2   0.0000457   0.0000311   0.0001426   0.0000445   0.0001035  -0.0001999
    3  -0.0000553  -0.0000736   0.0002103  -0.0001149  -0.0001025   0.0002729
           19          20          21          22          23          24
    1   0.0001976  -0.0000960  -0.0003701  -0.0010186   0.0024741  -0.0001384
    2   0.0000125  -0.0000363   0.0023706  -0.0006936  -0.0055515   0.0021777
    3  -0.0001306  -0.0003072  -0.0005321  -0.0000042   0.0011515  -0.0010132
           25          26          27          28          29          30
    1   0.0028278  -0.0013323  -0.0009544  -0.0005333   0.0004394   0.0019413
    2   0.0002877  -0.0006545   0.0005928   0.0014713  -0.0001515  -0.0013803
    3  -0.0007053   0.0005159   0.0001105   0.0000098   0.0000730   0.0004090
           31          32          33          34          35          36
    1   0.0001845  -0.0006783   0.0000643  -0.0073778   0.0019743   0.0025508
    2  -0.0000589   0.0008718  -0.0000428   0.0077495  -0.0041580  -0.0009699
    3   0.0003479   0.0007517  -0.0001190  -0.0035711   0.0017704   0.0007216
           37          38          39          40          41          42
    1  -0.0000612  -0.0006566  -0.0002695   0.0002085   0.0002359  -0.0003171
    2  -0.0006089  -0.0010505   0.0000009  -0.0003663   0.0002869  -0.0002994
    3   0.0000906  -0.0013516   0.0002355   0.0000286   0.0000622   0.0010238
           43          44          45          46          47          48
    1   0.0000328   0.0000351   0.0002756   0.0006592   0.0005365   0.0010570
    2   0.0000860   0.0001054  -0.0000044  -0.0001407   0.0005536  -0.0000195
    3  -0.0000178   0.0001626  -0.0002579  -0.0003567  -0.0000593   0.0002045
           49
    1  -0.0005392
    2  -0.0001019
    3  -0.0001839
 Max gradient component =       7.749E-03
 RMS gradient           =       1.309E-03
 Gradient time:  CPU 563.75 s  wall 95.18 s
 Geometry Optimization Parameters
   NAtoms,    NIC,     NZ,  NCons,   NDum,   NFix, NCnnct, MaxDiis
       49     390       0       0       0       0       0       0

 Cartesian Hessian Update
 Hessian Updated using BFGS Update


** GEOMETRY OPTIMIZATION IN DELOCALIZED INTERNAL COORDINATES **
   Searching for a Minimum

   Optimization Cycle:   5

                       Coordinates (Angstroms)
     ATOM                X               Y               Z
      1  C        -2.5689966104    0.8602095398   -0.3782958448
      2  H        -3.1247573827    0.6708690323   -1.3086992926
      3  C        -1.5984864434   -0.3187405699   -0.2121595307
      4  H        -1.0150891272   -0.1793155038    0.7025357096
      5  O        -0.6948212268   -0.2797833610   -1.3484337289
      6  C        -2.3748181770   -1.6377402192   -0.1673956212
      7  H        -2.8863057381   -1.7683083404   -1.1288362828
      8  H        -1.6855813118   -2.4795453112   -0.0732613803
      9  C        -3.3979025680   -1.6594781451    0.9797355353
     10  H        -2.8449550253   -1.5591290076    1.9250935468
     11  C        -4.1611361883   -2.9874946231    1.0165226058
     12  H        -3.4783262404   -3.8351202391    1.1269215570
     13  H        -4.8692757723   -3.0160327070    1.8498574165
     14  H        -4.7281542876   -3.1369155654    0.0913507964
     15  C        -4.3469558678   -0.4557644150    0.8665539328
     16  H        -5.0309535813   -0.4347714145    1.7217218712
     17  H        -4.9720950765   -0.5831671980   -0.0281652238
     18  C        -3.5865424511    0.8726945741    0.7755714501
     19  H        -4.2910584659    1.6970458930    0.6215465065
     20  H        -3.0664134713    1.0806380045    1.7143235546
     21  C        -1.8521203546    2.2165886266   -0.5940366464
     22  H        -2.6360341141    2.9897234816   -0.5129196395
     23  C        -0.8046540482    2.6140333792    0.4470024125
     24  O        -0.9439696418    2.4518083913    1.6348502119
     25  C        -1.3282317941    2.3836508721   -2.0181644068
     26  O        -0.4144612217    3.1046828891   -2.3282379217
     27  H        -1.9060707126    1.8306173623   -2.7871805952
     28  H         0.0733859864    3.1408869507    0.0351068002
     29  O         1.1456117541    0.4779243698   -0.2292748952
     30  C         2.5615933910    0.5004727341   -0.0759210682
     31  H         3.0600929051    0.6987082486   -1.0309856937
     32  C         0.6588873614   -0.5034043104   -1.1507716622
     33  H         1.1178981861   -0.3559191423   -2.1366549451
     34  C         2.8874748038    1.6792265664    0.8424370822
     35  O         3.5567585332    2.6220294282    0.5228228621
     36  O         2.3980704853    1.4819879792    2.0825324931
     37  H         2.6065088722    2.2617676710    2.6177049455
     38  C         3.0523013031   -0.8432253201    0.4866780468
     39  H         2.6289894292   -0.9655499939    1.4947367658
     40  O         4.4675076525   -0.7976570357    0.5411080596
     41  H         4.7950065288   -1.6881547094    0.7125816383
     42  C         2.5528693709   -1.9693242553   -0.4121136837
     43  H         3.0518102438   -1.8941115255   -1.3835693140
     44  O         2.9499654436   -3.2536673766    0.0885838963
     45  H         2.5496790656   -3.3857934908    0.9573202569
     46  C         1.0398687918   -1.8997411194   -0.6231263293
     47  H         0.5430202370   -2.0439849711    0.3488898144
     48  O         0.6081801795   -2.8700094377   -1.5582195996
     49  H         1.0872022447   -3.6886526102   -1.3819999883
   Point Group: c1    Number of degrees of freedom:   141


   Energy is  -1301.524388131

 Hessian Updated using BFGS Update

137 Hessian modes will be used to form the next step
  Hessian Eigenvalues:
     0.002601    0.005151    0.005543    0.005940    0.006521    0.006748
     0.007153    0.007343    0.007475    0.007625    0.007852    0.010256
     0.011133    0.011311    0.011445    0.011509    0.013704    0.019301
     0.020627    0.021977    0.028485    0.029576    0.032209    0.034165
     0.038256    0.040067    0.040404    0.044850    0.045270    0.046224
     0.046650    0.047813    0.048062    0.048675    0.049224    0.049448
     0.050289    0.050814    0.051600    0.052247    0.055447    0.055803
     0.056145    0.056909    0.057042    0.057770    0.060749    0.061126
     0.065964    0.067206    0.068913    0.069504    0.074219    0.077024
     0.080875    0.081950    0.082335    0.083995    0.093266    0.094668
     0.100513    0.114145    0.120372    0.128787    0.140247    0.143907
     0.148536    0.158897    0.159635    0.160039    0.160150    0.161220
     0.167532    0.167972    0.178062    0.181910    0.184243    0.191226
     0.192084    0.195165    0.197520    0.205607    0.220366    0.221609
     0.242740    0.249805    0.252781    0.264035    0.269935    0.273688
     0.277200    0.279581    0.285382    0.286886    0.287988    0.288665
     0.290688    0.295036    0.298472    0.302822    0.307907    0.309481
     0.332143    0.333425    0.335554    0.338455    0.338546    0.338826
     0.339398    0.339605    0.339843    0.340057    0.340333    0.340573
     0.340718    0.341087    0.342066    0.342151    0.342415    0.342443
     0.342875    0.344206    0.374679    0.390269    0.395251    0.400085
     0.406545    0.407258    0.412365    0.509427    0.516699    0.519743
     0.522596    0.546565    0.837678    0.913831    0.945519

 Minimum Search - Taking Simple RFO Step
 Searching for Lamda that Minimizes Along All modes
 Value Taken    Lamda =  -0.00149533
 Step Taken.  Stepsize is  0.222263

                             Maximum     Tolerance    Cnvgd?
         Gradient           0.004398      0.000300      NO
         Displacement       0.085918      0.001200      NO
         Energy change      0.000077      0.000001      NO


 New Cartesian Coordinates Obtained by Inverse Iteration

 Displacement from previous Coordinates is:  0.672518
 ----------------------------------------------------------------
             Standard Nuclear Orientation (Angstroms)
    I     Atom           X                Y                Z
 ----------------------------------------------------------------
    1      C      -2.5745291722     0.8748075007    -0.3885017646
    2      H      -3.1345511831     0.6645723140    -1.3116456811
    3      C      -1.5841167677    -0.2900655278    -0.2182564047
    4      H      -1.0048650825    -0.1382659678     0.6972864180
    5      O      -0.6854439525    -0.2510026983    -1.3570474631
    6      C      -2.3422454597    -1.6198125043    -0.1620973405
    7      H      -2.8598466704    -1.7622057467    -1.1186464362
    8      H      -1.6418403959    -2.4526333701    -0.0704778404
    9      C      -3.3570871297    -1.6498831840     0.9925803204
   10      H      -2.8006019614    -1.5330761590     1.9335799705
   11      C      -4.1000276148    -2.9891677304     1.0456356817
   12      H      -3.4033168604    -3.8256254256     1.1566156148
   13      H      -4.8002400025    -3.0228068176     1.8856543205
   14      H      -4.6729962291    -3.1545978600     0.1269906048
   15      C      -4.3267127074    -0.4637721444     0.8742183624
   16      H      -5.0054368421    -0.4475989655     1.7339319674
   17      H      -4.9548645612    -0.6092883802    -0.0153460498
   18      C      -3.5900861077     0.8772529010     0.7687032819
   19      H      -4.3115201962     1.6868268810     0.6124251488
   20      H      -3.0724481748     1.1000840821     1.7054478353
   21      C      -1.8856499029     2.2441050722    -0.6187286604
   22      H      -2.6833490958     3.0052745142    -0.5737494870
   23      C      -0.8705930305     2.6872251641     0.4337654011
   24      O      -1.0159485791     2.5175888823     1.6228327822
   25      C      -1.3338298790     2.3904894521    -2.0330504013
   26      O      -0.4420250529     3.1438973361    -2.3427912184
   27      H      -1.8629673445     1.7905131083    -2.8008209278
   28      H       0.0084441472     3.2214314014     0.0333682838
   29      O       1.1562447325     0.4729704490    -0.2179244669
   30      C       2.5719450086     0.4735190391    -0.0558106346
   31      H       3.0750674093     0.6761233293    -1.0081123701
   32      C       0.6683924436    -0.4920234812    -1.1570007817
   33      H       1.1355709951    -0.3348546700    -2.1376023537
   34      C       2.9125511001     1.6339824613     0.8778413079
   35      O       3.5383825694     2.6090442646     0.5540187519
   36      O       2.3805123397     1.4520383585     2.1031087341
   37      H       2.5635547903     2.2506257622     2.6222080539
   38      C       3.0416328252    -0.8792431958     0.4988733576
   39      H       2.6060509440    -1.0102596090     1.5000522683
   40      O       4.4570502351    -0.8564513945     0.5735053133
   41      H       4.7628815523    -1.7575427558     0.7375348877
   42      C       2.5384060103    -1.9866104024    -0.4237202688
   43      H       3.0457618167    -1.9006117612    -1.3899706991
   44      O       2.9173811716    -3.2831615110     0.0609282469
   45      H       2.5030709701    -3.4242015823     0.9229897595
   46      C       1.0269052510    -1.9006366233    -0.6442850466
   47      H       0.5204664627    -2.0568657768     0.3208410497
   48      O       0.5937055343    -2.8585522392    -1.5929801735
   49      H       1.0776775156    -3.6764907136    -1.4207047799
 ----------------------------------------------------------------
 Molecular Point Group                 C1    NOp =  1
 Largest Abelian Subgroup              C1    NOp =  1
 Nuclear Repulsion Energy =  2545.6472656282 hartrees
 There are       96 alpha and       96 beta electrons
 Applying Cartesian multipole field
    Component          Value
    ---------          -----
     (2,0,0)        1.00000E-12
     (0,2,0)        2.00000E-11
     (0,0,2)       -3.00000E-11
 Nucleus-field energy     =     0.0000000309 hartrees
 Requested basis set is 6-311++G(d,p)
 There are 270 shells and 718 basis functions
 A cutoff of  1.0D-11 yielded  26948 shell pairs
 There are    187588 function pairs (    199002 Cartesian)
 Smallest overlap matrix eigenvalue = 8.68E-07

 Q-Chem warning in module stvman/mkSTV.C, line 306:

 Overlap eigenvalue is smaller than square root of threshold
 Use THRESH >= 12 to get rid of this warning

 Linear dependence detected in AO basis
 Tighter screening thresholds may be required for diffuse basis sets
 Use S2THRESH > 14 and THRESH = 14 in case of SCF convergence issues
 Number of orthogonalized atomic orbitals = 717
 Maximum deviation from orthogonality = 6.048E-10
 Guess MOs from SCF MO coefficient file

 -----------------------------------------------------------------------
  General SCF calculation program by
  Eric Jon Sundstrom, Paul Horn, Yuezhi Mao, Dmitri Zuev, Alec White,
  David Stuck, Shaama M.S., Shane Yost, Joonho Lee, David Small,
  Daniel Levine, Susi Lehtola, Hugh Burton, Evgeny Epifanovsky
 -----------------------------------------------------------------------
 Exchange:     0.2000 Hartree-Fock + 0.0800 Slater + 0.7200 B88
 Correlation:  0.1900 VWN1RPA + 0.8100 LYP
 Using SG-1 standard quadrature grid
 using 6 threads for integral computing
 -------------------------------------------------------
 OpenMP Integral computing Module                
 Release: version 2.0, May 2017, Q-Chem Inc. Pleasanton 
 -------------------------------------------------------
 -------------------------------------------------------
 OpenMP BLAS3 based DFT computing Module                
 Release: version 1.0, May 2013, Q-Chem Inc. Pittsburgh 
 -------------------------------------------------------
 A restricted SCF calculation will be
 performed using DIIS
 SCF converges when DIIS error is below 1.0e-08
 ---------------------------------------
  Cycle       Energy         DIIS error
 ---------------------------------------
    1   -1301.5151418835      3.50e-04  
    2   -1301.5246580425      6.61e-05  
    3   -1301.5242688723      1.19e-04  
    4   -1301.5249126810      1.66e-05  
    5   -1301.5249249053      7.17e-06  
    6   -1301.5249274305      2.38e-06  
    7   -1301.5249276942      8.71e-07  
    8   -1301.5249277327      3.90e-07  
    9   -1301.5249277399      1.43e-07  
   10   -1301.5249277414      3.76e-08  
   11   -1301.5249277414      1.44e-08  
   12   -1301.5249277413      4.37e-09  Convergence criterion met
 ---------------------------------------
 SCF time:   CPU 2346.37s  wall 413.00s 
 SCF   energy in the final basis set =    -1301.5249277413
 Total energy in the final basis set =    -1301.5249277413

 --------------------------------------------------------------

                    Orbital Energies (a.u.)
 --------------------------------------------------------------

 Alpha MOs
 -- Occupied --
-19.1866 -19.1722 -19.1642 -19.1540 -19.1523 -19.1502 -19.1321 -19.1312
-19.1307 -10.3238 -10.3022 -10.2716 -10.2692 -10.2653 -10.2594 -10.2578
-10.2555 -10.2387 -10.2057 -10.1994 -10.1852 -10.1759 -10.1750 -10.1742
-10.1677  -1.1310  -1.1046  -1.0804  -1.0639  -1.0588  -1.0587  -1.0465
 -1.0416  -1.0408  -0.8614  -0.8169  -0.8144  -0.8001  -0.7569  -0.7552
 -0.7047  -0.6838  -0.6733  -0.6496  -0.6358  -0.6325  -0.6164  -0.5946
 -0.5775  -0.5673  -0.5629  -0.5586  -0.5489  -0.5245  -0.5197  -0.5126
 -0.5038  -0.5020  -0.4973  -0.4918  -0.4852  -0.4833  -0.4663  -0.4571
 -0.4508  -0.4453  -0.4428  -0.4375  -0.4347  -0.4268  -0.4212  -0.4099
 -0.4035  -0.4008  -0.3979  -0.3951  -0.3889  -0.3864  -0.3826  -0.3744
 -0.3671  -0.3650  -0.3521  -0.3502  -0.3425  -0.3396  -0.3373  -0.3344
 -0.3213  -0.3209  -0.3033  -0.2991  -0.2931  -0.2839  -0.2792  -0.2526
 -- Virtual --
 -0.0466  -0.0376  -0.0370  -0.0260  -0.0107  -0.0096  -0.0069  -0.0009
  0.0043   0.0073   0.0134   0.0196   0.0248   0.0254   0.0350   0.0363
  0.0379   0.0433   0.0497   0.0516   0.0543   0.0569   0.0606   0.0608
  0.0646   0.0712   0.0764   0.0771   0.0816   0.0852   0.0873   0.0892
  0.0929   0.0954   0.0977   0.0999   0.1044   0.1051   0.1078   0.1114
  0.1123   0.1133   0.1165   0.1173   0.1212   0.1225   0.1263   0.1272
  0.1293   0.1320   0.1339   0.1355   0.1376   0.1387   0.1413   0.1461
  0.1470   0.1494   0.1508   0.1513   0.1534   0.1547   0.1572   0.1596
  0.1630   0.1644   0.1654   0.1679   0.1720   0.1735   0.1770   0.1800
  0.1819   0.1829   0.1857   0.1883   0.1891   0.1922   0.1935   0.1976
  0.1997   0.2026   0.2046   0.2087   0.2126   0.2139   0.2173   0.2185
  0.2217   0.2232   0.2259   0.2295   0.2311   0.2351   0.2366   0.2393
  0.2400   0.2451   0.2460   0.2490   0.2526   0.2560   0.2594   0.2615
  0.2654   0.2670   0.2706   0.2730   0.2740   0.2789   0.2811   0.2840
  0.2848   0.2885   0.2899   0.2952   0.3000   0.3023   0.3074   0.3085
  0.3108   0.3138   0.3177   0.3210   0.3227   0.3231   0.3260   0.3292
  0.3309   0.3319   0.3358   0.3385   0.3423   0.3437   0.3472   0.3488
  0.3520   0.3569   0.3591   0.3606   0.3655   0.3677   0.3692   0.3700
  0.3722   0.3750   0.3770   0.3824   0.3863   0.3919   0.3955   0.3975
  0.4063   0.4077   0.4126   0.4151   0.4169   0.4239   0.4285   0.4326
  0.4354   0.4384   0.4457   0.4483   0.4563   0.4644   0.4673   0.4691
  0.4733   0.4830   0.4837   0.4906   0.4922   0.4970   0.5071   0.5139
  0.5211   0.5291   0.5348   0.5401   0.5488   0.5562   0.5631   0.5640
  0.5722   0.5782   0.5835   0.5913   0.5927   0.5971   0.6039   0.6087
  0.6171   0.6206   0.6292   0.6359   0.6392   0.6409   0.6456   0.6492
  0.6543   0.6562   0.6640   0.6671   0.6726   0.6777   0.6846   0.6860
  0.6912   0.6977   0.7065   0.7138   0.7186   0.7208   0.7292   0.7331
  0.7406   0.7453   0.7488   0.7546   0.7572   0.7653   0.7669   0.7694
  0.7724   0.7741   0.7819   0.7865   0.7890   0.7939   0.7948   0.7994
  0.8032   0.8097   0.8154   0.8187   0.8225   0.8297   0.8390   0.8473
  0.8541   0.8675   0.8833   0.8969   0.9009   0.9317   0.9416   0.9438
  0.9545   0.9568   0.9774   0.9883   0.9964   1.0070   1.0157   1.0238
  1.0383   1.0452   1.0562   1.0625   1.0792   1.0883   1.0910   1.0966
  1.1125   1.1173   1.1362   1.1452   1.1492   1.1562   1.1593   1.1672
  1.1712   1.1744   1.1857   1.1921   1.1946   1.2050   1.2076   1.2147
  1.2199   1.2260   1.2315   1.2344   1.2419   1.2549   1.2560   1.2689
  1.2770   1.2810   1.2904   1.2951   1.2963   1.3107   1.3207   1.3238
  1.3304   1.3385   1.3428   1.3596   1.3629   1.3681   1.3781   1.3849
  1.4003   1.4096   1.4312   1.4439   1.4497   1.4557   1.4616   1.4660
  1.4732   1.4883   1.4988   1.5102   1.5127   1.5163   1.5225   1.5291
  1.5472   1.5509   1.5611   1.5645   1.5680   1.5723   1.5750   1.5810
  1.5920   1.5951   1.5974   1.6017   1.6085   1.6134   1.6204   1.6226
  1.6241   1.6340   1.6357   1.6358   1.6477   1.6510   1.6592   1.6594
  1.6703   1.6728   1.6802   1.6885   1.6945   1.6992   1.7057   1.7183
  1.7262   1.7317   1.7385   1.7389   1.7411   1.7472   1.7737   1.7782
  1.7811   1.7880   1.7942   1.8025   1.8096   1.8138   1.8176   1.8330
  1.8363   1.8467   1.8495   1.8590   1.8720   1.8796   1.8830   1.8887
  1.9044   1.9073   1.9231   1.9262   1.9352   1.9387   1.9592   1.9718
  1.9739   2.0029   2.0049   2.0102   2.0149   2.0225   2.0312   2.0462
  2.0532   2.0575   2.0606   2.0710   2.0795   2.0845   2.0947   2.1086
  2.1159   2.1239   2.1307   2.1389   2.1533   2.1602   2.1725   2.1864
  2.1938   2.2054   2.2118   2.2291   2.2347   2.2489   2.2624   2.2749
  2.2830   2.3020   2.3046   2.3185   2.3206   2.3418   2.3467   2.3712
  2.3963   2.3996   2.4127   2.4249   2.4414   2.4548   2.4737   2.4910
  2.4938   2.5137   2.5195   2.5444   2.5466   2.5588   2.5624   2.5785
  2.5802   2.5856   2.5955   2.6041   2.6087   2.6118   2.6272   2.6364
  2.6429   2.6520   2.6762   2.6896   2.6967   2.7105   2.7134   2.7199
  2.7356   2.7493   2.7622   2.7751   2.7808   2.7868   2.7944   2.8083
  2.8115   2.8221   2.8309   2.8350   2.8684   2.8778   2.8847   2.8882
  2.8969   2.9056   2.9109   2.9140   2.9188   2.9303   2.9333   2.9345
  2.9447   2.9737   2.9783   2.9819   2.9877   2.9952   3.0076   3.0157
  3.0192   3.0408   3.0455   3.0488   3.0692   3.0786   3.0816   3.0875
  3.0915   3.1045   3.1155   3.1345   3.1434   3.1472   3.1605   3.1658
  3.1754   3.1793   3.1843   3.2068   3.2118   3.2201   3.2539   3.2616
  3.2843   3.2967   3.3041   3.3112   3.3216   3.3350   3.3482   3.3603
  3.3725   3.3841   3.3953   3.4203   3.4292   3.4663   3.5036   3.5130
  3.5297   3.5337   3.5608   3.5679   3.5826   3.6224   3.6889   3.7709
  3.7860   3.7885   3.8003   3.8098   3.8278   3.8417   3.8732   3.8957
  3.9034   3.9206   3.9303   3.9396   3.9616   3.9803   4.0055   4.0217
  4.0413   4.0664   4.0801   4.1030   4.1365   4.1607   4.1738   4.1906
  4.2203   4.2650   4.2778   4.2961   4.3028   4.3074   4.3277   4.3642
  4.3884   5.0217   5.0875   5.0979   5.1026   5.1088   5.1263   5.1339
  5.1635   5.1777   5.2009   5.2054   5.2730   5.3708   5.4165   5.4228
  5.4393   5.4501   5.4942   5.6081   5.6143   5.6413   5.6541   5.7064
  5.7396   5.7998   5.8099   5.8653  23.7514  23.7804  23.7993  23.8086
 23.8156  23.8286  23.8483  23.8582  23.8836  23.8914  23.9143  23.9377
 23.9433  23.9569  23.9718  23.9847  49.8864  49.9022  49.9494  49.9503
 49.9804  49.9862  49.9968  50.0153  50.0316
 --------------------------------------------------------------

          Ground-State Mulliken Net Atomic Charges

     Atom                 Charge (a.u.)
  ----------------------------------------
      1 C                     0.520238
      2 H                     0.200407
      3 C                    -0.288500
      4 H                     0.200106
      5 O                     0.224273
      6 C                    -1.076329
      7 H                     0.203065
      8 H                     0.262309
      9 C                     0.618993
     10 H                     0.175959
     11 C                    -0.698595
     12 H                     0.119630
     13 H                     0.148575
     14 H                     0.148035
     15 C                    -0.650847
     16 H                     0.169065
     17 H                     0.152648
     18 C                    -0.505975
     19 H                     0.154866
     20 H                     0.224919
     21 C                     0.689884
     22 H                     0.256934
     23 C                    -0.399961
     24 O                    -0.134548
     25 C                    -0.498456
     26 O                    -0.173278
     27 H                     0.146067
     28 H                     0.207510
     29 O                     0.144829
     30 C                    -0.163364
     31 H                     0.291521
     32 C                    -0.647613
     33 H                     0.201730
     34 C                    -0.188891
     35 O                    -0.151154
     36 O                    -0.053766
     37 H                     0.295113
     38 C                    -0.237618
     39 H                     0.278321
     40 O                    -0.148722
     41 H                     0.266209
     42 C                    -0.644283
     43 H                     0.291333
     44 O                    -0.177675
     45 H                     0.271762
     46 C                    -0.479822
     47 H                     0.285454
     48 O                    -0.099276
     49 H                     0.268919
  ----------------------------------------
  Sum of atomic charges =     0.000000

 -----------------------------------------------------------------
                    Cartesian Multipole Moments
 -----------------------------------------------------------------
    Charge (ESU x 10^10)
                 0.0000
    Dipole Moment (Debye)
         X      -2.6671      Y      -4.7801      Z       2.3063
       Tot       5.9399
    Quadrupole Moments (Debye-Ang)
        XX    -150.2821     XY     -14.7214     YY    -155.3566
        XZ       6.6720     YZ      -2.3943     ZZ    -153.5228
    Octopole Moments (Debye-Ang^2)
       XXX     -35.0907    XXY     -25.2990    XYY      -2.2970
       YYY     -46.6967    XXZ       3.1855    XYZ      13.3724
       YYZ      44.1081    XZZ      39.1411    YZZ     -13.8764
       ZZZ      29.7948
    Hexadecapole Moments (Debye-Ang^3)
      XXXX   -6595.4924   XXXY    -266.1620   XXYY   -1708.3219
      XYYY    -148.6449   YYYY   -3614.9881   XXXZ      53.6849
      XXYZ     -30.7980   XYYZ      98.1099   YYYZ      87.3972
      XXZZ   -1183.7770   XYZZ      13.3518   YYZZ    -854.1383
      XZZZ      67.3353   YZZZ      85.0333   ZZZZ   -1293.7091
 -----------------------------------------------------------------
 Calculating analytic gradient of the SCF energy
 Gradient of SCF Energy
            1           2           3           4           5           6
    1   0.0003984  -0.0001777   0.0003158  -0.0001130  -0.0014498  -0.0000580
    2  -0.0007510  -0.0002374  -0.0001551  -0.0001026   0.0006349  -0.0001186
    3   0.0000954   0.0001561  -0.0004282   0.0002609   0.0000899   0.0001219
            7           8           9          10          11          12
    1   0.0000637  -0.0003679   0.0002194  -0.0000003  -0.0001784   0.0000843
    2  -0.0000116   0.0000095  -0.0000502  -0.0000928   0.0000736   0.0000372
    3   0.0000270   0.0001384  -0.0000464  -0.0000495  -0.0000413  -0.0000142
           13          14          15          16          17          18
    1  -0.0000814  -0.0000000   0.0001631  -0.0000710  -0.0000870  -0.0000787
    2  -0.0000500  -0.0000138  -0.0001206  -0.0000918   0.0001918  -0.0000155
    3   0.0000245  -0.0000066   0.0001714   0.0000409  -0.0000189  -0.0003777
           19          20          21          22          23          24
    1  -0.0001499  -0.0000589  -0.0002933  -0.0001267   0.0002737  -0.0002598
    2   0.0000372  -0.0002117   0.0023606  -0.0003237  -0.0010435   0.0003391
    3   0.0000525   0.0000053  -0.0005083  -0.0001477  -0.0033793   0.0032663
           25          26          27          28          29          30
    1  -0.0009877   0.0019491  -0.0007144   0.0003398  -0.0009548  -0.0019970
    2  -0.0025802   0.0021101   0.0003719   0.0003761  -0.0001003   0.0000420
    3   0.0018845  -0.0011745  -0.0002512   0.0002118  -0.0001482  -0.0007117
           31          32          33          34          35          36
    1  -0.0001352   0.0020268   0.0003582   0.0027156   0.0003109  -0.0019251
    2   0.0002000   0.0005546   0.0001112  -0.0041761   0.0029835  -0.0005178
    3  -0.0002296  -0.0001108  -0.0002057   0.0011925  -0.0007566   0.0000353
           37          38          39          40          41          42
    1   0.0004709   0.0000436   0.0002255   0.0004786   0.0001426  -0.0002646
    2   0.0007778   0.0009166  -0.0001761   0.0006648  -0.0010770   0.0002337
    3  -0.0000882   0.0006364   0.0001439   0.0001024   0.0003661  -0.0003945
           43          44          45          46          47          48
    1  -0.0000491   0.0004220  -0.0003021  -0.0001969   0.0000559  -0.0003152
    2   0.0001687   0.0001655  -0.0000279  -0.0005773  -0.0003727   0.0001116
    3  -0.0001489  -0.0006994   0.0007436   0.0001903  -0.0000855  -0.0005150
           49
    1   0.0003361
    2  -0.0004766
    3   0.0005803
 Max gradient component =       4.176E-03
 RMS gradient           =       8.774E-04
 Gradient time:  CPU 562.06 s  wall 94.89 s
 Geometry Optimization Parameters
   NAtoms,    NIC,     NZ,  NCons,   NDum,   NFix, NCnnct, MaxDiis
       49     390       0       0       0       0       0       0

 Cartesian Hessian Update
 Hessian Updated using BFGS Update


** GEOMETRY OPTIMIZATION IN DELOCALIZED INTERNAL COORDINATES **
   Searching for a Minimum

   Optimization Cycle:   6

                       Coordinates (Angstroms)
     ATOM                X               Y               Z
      1  C        -2.5745291722    0.8748075007   -0.3885017646
      2  H        -3.1345511831    0.6645723140   -1.3116456811
      3  C        -1.5841167677   -0.2900655278   -0.2182564047
      4  H        -1.0048650825   -0.1382659678    0.6972864180
      5  O        -0.6854439525   -0.2510026983   -1.3570474631
      6  C        -2.3422454597   -1.6198125043   -0.1620973405
      7  H        -2.8598466704   -1.7622057467   -1.1186464362
      8  H        -1.6418403959   -2.4526333701   -0.0704778404
      9  C        -3.3570871297   -1.6498831840    0.9925803204
     10  H        -2.8006019614   -1.5330761590    1.9335799705
     11  C        -4.1000276148   -2.9891677304    1.0456356817
     12  H        -3.4033168604   -3.8256254256    1.1566156148
     13  H        -4.8002400025   -3.0228068176    1.8856543205
     14  H        -4.6729962291   -3.1545978600    0.1269906048
     15  C        -4.3267127074   -0.4637721444    0.8742183624
     16  H        -5.0054368421   -0.4475989655    1.7339319674
     17  H        -4.9548645612   -0.6092883802   -0.0153460498
     18  C        -3.5900861077    0.8772529010    0.7687032819
     19  H        -4.3115201962    1.6868268810    0.6124251488
     20  H        -3.0724481748    1.1000840821    1.7054478353
     21  C        -1.8856499029    2.2441050722   -0.6187286604
     22  H        -2.6833490958    3.0052745142   -0.5737494870
     23  C        -0.8705930305    2.6872251641    0.4337654011
     24  O        -1.0159485791    2.5175888823    1.6228327822
     25  C        -1.3338298790    2.3904894521   -2.0330504013
     26  O        -0.4420250529    3.1438973361   -2.3427912184
     27  H        -1.8629673445    1.7905131083   -2.8008209278
     28  H         0.0084441472    3.2214314014    0.0333682838
     29  O         1.1562447325    0.4729704490   -0.2179244669
     30  C         2.5719450086    0.4735190391   -0.0558106346
     31  H         3.0750674093    0.6761233293   -1.0081123701
     32  C         0.6683924436   -0.4920234812   -1.1570007817
     33  H         1.1355709951   -0.3348546700   -2.1376023537
     34  C         2.9125511001    1.6339824613    0.8778413079
     35  O         3.5383825694    2.6090442646    0.5540187519
     36  O         2.3805123397    1.4520383585    2.1031087341
     37  H         2.5635547903    2.2506257622    2.6222080539
     38  C         3.0416328252   -0.8792431958    0.4988733576
     39  H         2.6060509440   -1.0102596090    1.5000522683
     40  O         4.4570502351   -0.8564513945    0.5735053133
     41  H         4.7628815523   -1.7575427558    0.7375348877
     42  C         2.5384060103   -1.9866104024   -0.4237202688
     43  H         3.0457618167   -1.9006117612   -1.3899706991
     44  O         2.9173811716   -3.2831615110    0.0609282469
     45  H         2.5030709701   -3.4242015823    0.9229897595
     46  C         1.0269052510   -1.9006366233   -0.6442850466
     47  H         0.5204664627   -2.0568657768    0.3208410497
     48  O         0.5937055343   -2.8585522392   -1.5929801735
     49  H         1.0776775156   -3.6764907136   -1.4207047799
   Point Group: c1    Number of degrees of freedom:   141


   Energy is  -1301.524927741

 Hessian Updated using BFGS Update

138 Hessian modes will be used to form the next step
  Hessian Eigenvalues:
     0.002570    0.005256    0.005549    0.005838    0.006543    0.006762
     0.007111    0.007342    0.007433    0.007627    0.007854    0.010249
     0.011227    0.011358    0.011448    0.011668    0.013701    0.019300
     0.020694    0.022000    0.029437    0.031978    0.033063    0.036662
     0.038295    0.040215    0.041274    0.042678    0.045305    0.045716
     0.046473    0.047307    0.048072    0.048724    0.049375    0.049802
     0.050483    0.050736    0.051606    0.051869    0.055411    0.055776
     0.056144    0.056925    0.057058    0.057972    0.060825    0.061148
     0.066253    0.067535    0.067881    0.069880    0.074227    0.077138
     0.080894    0.081948    0.082446    0.083971    0.092633    0.094724
     0.100863    0.114349    0.120071    0.129289    0.143669    0.145297
     0.151179    0.158717    0.159824    0.160001    0.160026    0.160184
     0.161255    0.167512    0.168020    0.177875    0.181872    0.184428
     0.191929    0.193694    0.195278    0.197944    0.205801    0.219821
     0.221453    0.244243    0.250225    0.252973    0.264837    0.269865
     0.273533    0.277215    0.278611    0.285776    0.286843    0.287946
     0.288668    0.290451    0.294994    0.298473    0.302904    0.307908
     0.309354    0.332196    0.333387    0.335554    0.338474    0.338584
     0.338826    0.339394    0.339654    0.339867    0.340076    0.340344
     0.340584    0.340719    0.341097    0.342048    0.342144    0.342332
     0.342451    0.342863    0.344020    0.374864    0.389483    0.395211
     0.400030    0.406489    0.407302    0.412005    0.510722    0.517492
     0.519919    0.522883    0.546583    0.861180    0.913802    0.946315

 Minimum Search - Taking Simple RFO Step
 Searching for Lamda that Minimizes Along All modes
 Value Taken    Lamda =  -0.00041373
 Step Taken.  Stepsize is  0.157585

                             Maximum     Tolerance    Cnvgd?
         Gradient           0.002420      0.000300      NO
         Displacement       0.042108      0.001200      NO
         Energy change     -0.000540      0.000001      NO


 New Cartesian Coordinates Obtained by Inverse Iteration

 Displacement from previous Coordinates is:  0.677380
 ----------------------------------------------------------------
             Standard Nuclear Orientation (Angstroms)
    I     Atom           X                Y                Z
 ----------------------------------------------------------------
    1      C      -2.5892600057     0.8808692365    -0.4017946601
    2      H      -3.1290809372     0.6604484703    -1.3345039959
    3      C      -1.5837316362    -0.2679847214    -0.2115557574
    4      H      -1.0093624625    -0.0977219914     0.7035388898
    5      O      -0.6819930023    -0.2344605534    -1.3484163810
    6      C      -2.3194007188    -1.6088105481    -0.1458221163
    7      H      -2.8247535525    -1.7718856275    -1.1057103852
    8      H      -1.6033980267    -2.4268444160    -0.0379092423
    9      C      -3.3463462476    -1.6418386048     0.9980181643
   10      H      -2.8036676362    -1.5001699424     1.9437412853
   11      C      -4.0641052632    -2.9943045072     1.0615847472
   12      H      -3.3538518025    -3.8162688754     1.1926500788
   13      H      -4.7735168604    -3.0289407201     1.8936440809
   14      H      -4.6230181754    -3.1832272746     0.1387809959
   15      C      -4.3363983802    -0.4763781077     0.8495106799
   16      H      -5.0285783413    -0.4620078968     1.6982942618
   17      H      -4.9470473793    -0.6462202637    -0.0478543676
   18      C      -3.6227503711     0.8765817430     0.7394810271
   19      H      -4.3556598882     1.6711804875     0.5622716798
   20      H      -3.1234563674     1.1209361381     1.6809590426
   21      C      -1.9162284127     2.2566573075    -0.6235900499
   22      H      -2.7284837237     3.0041193459    -0.6163375926
   23      C      -0.9530616637     2.7325057185     0.4627305125
   24      O      -1.1343660819     2.5542239879     1.6435396033
   25      C      -1.3118759153     2.3980874794    -2.0175714459
   26      O      -0.4251341677     3.1653141135    -2.2990802050
   27      H      -1.7806307454     1.7606967231    -2.7939444737
   28      H      -0.0755321415     3.2879264415     0.0904795129
   29      O       1.1723934887     0.4757178156    -0.2143373488
   30      C       2.5889203625     0.4641720693    -0.0612571398
   31      H       3.0876341176     0.6637413606    -1.0162526958
   32      C       0.6673651679    -0.4853403351    -1.1489533741
   33      H       1.1316688036    -0.3364903029    -2.1317070403
   34      C       2.9408466266     1.6233190843     0.8704602289
   35      O       3.5743795338     2.5901011104     0.5428977926
   36      O       2.4581571836     1.4202412795     2.1121843938
   37      H       2.6574404603     2.2068323943     2.6420142905
   38      C       3.0511835702    -0.8950117413     0.4854452087
   39      H       2.6280572159    -1.0197138162     1.4927086686
   40      O       4.4666554878    -0.8814773759     0.5368042794
   41      H       4.7712252147    -1.7835927342     0.6902278428
   42      C       2.5249729231    -2.0006283621    -0.4264401045
   43      H       3.0259764802    -1.9280403897    -1.3968955632
   44      O       2.8881782182    -3.3002148930     0.0618861737
   45      H       2.4757952619    -3.4327693942     0.9252987778
   46      C       1.0131014703    -1.8946422999    -0.6352519327
   47      H       0.5114327369    -2.0403695354     0.3343290129
   48      O       0.5577928137    -2.8450013858    -1.5802960972
   49      H       1.0360286377    -3.6682516155    -1.4223327883
 ----------------------------------------------------------------
 Molecular Point Group                 C1    NOp =  1
 Largest Abelian Subgroup              C1    NOp =  1
 Nuclear Repulsion Energy =  2542.3809080022 hartrees
 There are       96 alpha and       96 beta electrons
 Applying Cartesian multipole field
    Component          Value
    ---------          -----
     (2,0,0)        1.00000E-12
     (0,2,0)        2.00000E-11
     (0,0,2)       -3.00000E-11
 Nucleus-field energy     =     0.0000000314 hartrees
 Requested basis set is 6-311++G(d,p)
 There are 270 shells and 718 basis functions
 A cutoff of  1.0D-11 yielded  26927 shell pairs
 There are    187369 function pairs (    198751 Cartesian)
 Smallest overlap matrix eigenvalue = 8.64E-07

 Q-Chem warning in module stvman/mkSTV.C, line 306:

 Overlap eigenvalue is smaller than square root of threshold
 Use THRESH >= 12 to get rid of this warning

 Linear dependence detected in AO basis
 Tighter screening thresholds may be required for diffuse basis sets
 Use S2THRESH > 14 and THRESH = 14 in case of SCF convergence issues
 Number of orthogonalized atomic orbitals = 717
 Maximum deviation from orthogonality = 3.740E-10
 Guess MOs from SCF MO coefficient file

 -----------------------------------------------------------------------
  General SCF calculation program by
  Eric Jon Sundstrom, Paul Horn, Yuezhi Mao, Dmitri Zuev, Alec White,
  David Stuck, Shaama M.S., Shane Yost, Joonho Lee, David Small,
  Daniel Levine, Susi Lehtola, Hugh Burton, Evgeny Epifanovsky
 -----------------------------------------------------------------------
 Exchange:     0.2000 Hartree-Fock + 0.0800 Slater + 0.7200 B88
 Correlation:  0.1900 VWN1RPA + 0.8100 LYP
 Using SG-1 standard quadrature grid
 using 6 threads for integral computing
 -------------------------------------------------------
 OpenMP Integral computing Module                
 Release: version 2.0, May 2017, Q-Chem Inc. Pleasanton 
 -------------------------------------------------------
 -------------------------------------------------------
 OpenMP BLAS3 based DFT computing Module                
 Release: version 1.0, May 2013, Q-Chem Inc. Pittsburgh 
 -------------------------------------------------------
 A restricted SCF calculation will be
 performed using DIIS
 SCF converges when DIIS error is below 1.0e-08
 ---------------------------------------
  Cycle       Energy         DIIS error
 ---------------------------------------
    1   -1301.5154309747      3.54e-04  
    2   -1301.5246689685      7.39e-05  
    3   -1301.5241146490      1.38e-04  
    4   -1301.5249682301      1.78e-05  
    5   -1301.5249845543      5.87e-06  
    6   -1301.5249864024      2.73e-06  
    7   -1301.5249867423      1.00e-06  
    8   -1301.5249867931      4.10e-07  
    9   -1301.5249868020      1.45e-07  
   10   -1301.5249868034      5.35e-08  
   11   -1301.5249868039      1.40e-08  
   12   -1301.5249868035      4.78e-09  Convergence criterion met
 ---------------------------------------
 SCF time:   CPU 2342.06s  wall 411.00s 
 SCF   energy in the final basis set =    -1301.5249868035
 Total energy in the final basis set =    -1301.5249868035

 --------------------------------------------------------------

                    Orbital Energies (a.u.)
 --------------------------------------------------------------

 Alpha MOs
 -- Occupied --
-19.1874 -19.1719 -19.1634 -19.1539 -19.1520 -19.1501 -19.1324 -19.1316
-19.1308 -10.3239 -10.3014 -10.2709 -10.2696 -10.2648 -10.2594 -10.2576
-10.2551 -10.2385 -10.2053 -10.1991 -10.1847 -10.1753 -10.1745 -10.1738
-10.1673  -1.1317  -1.1045  -1.0803  -1.0651  -1.0604  -1.0590  -1.0467
 -1.0422  -1.0417  -0.8613  -0.8165  -0.8143  -0.8001  -0.7569  -0.7548
 -0.7051  -0.6837  -0.6733  -0.6497  -0.6360  -0.6331  -0.6162  -0.5944
 -0.5773  -0.5675  -0.5629  -0.5587  -0.5493  -0.5246  -0.5197  -0.5125
 -0.5038  -0.5024  -0.4977  -0.4916  -0.4854  -0.4832  -0.4661  -0.4570
 -0.4513  -0.4453  -0.4429  -0.4382  -0.4347  -0.4266  -0.4214  -0.4097
 -0.4035  -0.4008  -0.3974  -0.3952  -0.3886  -0.3862  -0.3825  -0.3745
 -0.3672  -0.3654  -0.3524  -0.3500  -0.3434  -0.3394  -0.3371  -0.3340
 -0.3209  -0.3206  -0.3032  -0.2988  -0.2932  -0.2836  -0.2790  -0.2527
 -- Virtual --
 -0.0467  -0.0371  -0.0365  -0.0262  -0.0105  -0.0097  -0.0074  -0.0009
  0.0044   0.0076   0.0134   0.0196   0.0252   0.0255   0.0350   0.0362
  0.0378   0.0436   0.0500   0.0516   0.0539   0.0568   0.0607   0.0612
  0.0646   0.0712   0.0767   0.0777   0.0817   0.0852   0.0870   0.0894
  0.0926   0.0957   0.0979   0.0998   0.1043   0.1051   0.1074   0.1114
  0.1123   0.1132   0.1167   0.1171   0.1214   0.1220   0.1263   0.1274
  0.1296   0.1315   0.1339   0.1355   0.1375   0.1388   0.1423   0.1457
  0.1469   0.1496   0.1505   0.1520   0.1536   0.1554   0.1574   0.1597
  0.1633   0.1642   0.1656   0.1682   0.1713   0.1739   0.1779   0.1798
  0.1820   0.1825   0.1853   0.1882   0.1887   0.1923   0.1945   0.1976
  0.1999   0.2019   0.2044   0.2090   0.2129   0.2142   0.2171   0.2186
  0.2202   0.2228   0.2257   0.2294   0.2320   0.2356   0.2367   0.2393
  0.2402   0.2447   0.2469   0.2487   0.2518   0.2572   0.2589   0.2615
  0.2654   0.2660   0.2697   0.2732   0.2750   0.2790   0.2807   0.2835
  0.2840   0.2887   0.2901   0.2952   0.3005   0.3028   0.3062   0.3081
  0.3101   0.3138   0.3170   0.3207   0.3221   0.3227   0.3265   0.3283
  0.3310   0.3318   0.3358   0.3375   0.3425   0.3436   0.3473   0.3482
  0.3520   0.3562   0.3578   0.3602   0.3663   0.3669   0.3693   0.3701
  0.3730   0.3753   0.3759   0.3833   0.3865   0.3916   0.3970   0.3988
  0.4056   0.4065   0.4135   0.4155   0.4168   0.4245   0.4283   0.4322
  0.4348   0.4394   0.4463   0.4475   0.4552   0.4637   0.4672   0.4696
  0.4726   0.4846   0.4857   0.4912   0.4918   0.4981   0.5078   0.5143
  0.5221   0.5285   0.5344   0.5382   0.5501   0.5552   0.5627   0.5651
  0.5727   0.5772   0.5850   0.5915   0.5936   0.5984   0.6063   0.6099
  0.6179   0.6185   0.6274   0.6348   0.6367   0.6405   0.6448   0.6493
  0.6531   0.6574   0.6641   0.6669   0.6713   0.6764   0.6854   0.6864
  0.6916   0.6989   0.7057   0.7148   0.7193   0.7225   0.7294   0.7315
  0.7404   0.7443   0.7491   0.7539   0.7554   0.7662   0.7666   0.7695
  0.7715   0.7748   0.7819   0.7857   0.7894   0.7920   0.7933   0.7979
  0.8022   0.8100   0.8151   0.8190   0.8219   0.8299   0.8387   0.8468
  0.8546   0.8691   0.8837   0.8979   0.9047   0.9322   0.9432   0.9438
  0.9527   0.9561   0.9777   0.9873   0.9980   1.0061   1.0151   1.0224
  1.0382   1.0450   1.0528   1.0639   1.0767   1.0890   1.0941   1.0956
  1.1125   1.1151   1.1367   1.1447   1.1499   1.1573   1.1593   1.1688
  1.1703   1.1762   1.1837   1.1924   1.1952   1.2005   1.2064   1.2131
  1.2195   1.2248   1.2291   1.2328   1.2423   1.2566   1.2584   1.2710
  1.2729   1.2799   1.2871   1.2925   1.2994   1.3096   1.3211   1.3237
  1.3329   1.3406   1.3462   1.3566   1.3636   1.3674   1.3792   1.3847
  1.3992   1.4064   1.4312   1.4441   1.4504   1.4564   1.4617   1.4671
  1.4735   1.4904   1.5006   1.5105   1.5149   1.5169   1.5235   1.5269
  1.5454   1.5517   1.5612   1.5635   1.5657   1.5719   1.5766   1.5805
  1.5897   1.5955   1.5987   1.6007   1.6083   1.6129   1.6215   1.6221
  1.6236   1.6321   1.6351   1.6369   1.6478   1.6509   1.6598   1.6602
  1.6708   1.6730   1.6791   1.6882   1.6951   1.6966   1.7055   1.7167
  1.7260   1.7328   1.7388   1.7409   1.7437   1.7469   1.7686   1.7787
  1.7819   1.7892   1.7944   1.8025   1.8105   1.8142   1.8175   1.8323
  1.8371   1.8483   1.8503   1.8577   1.8712   1.8792   1.8847   1.8892
  1.9047   1.9067   1.9219   1.9247   1.9337   1.9396   1.9597   1.9700
  1.9735   2.0031   2.0049   2.0086   2.0160   2.0233   2.0327   2.0471
  2.0530   2.0559   2.0607   2.0728   2.0797   2.0852   2.0955   2.1107
  2.1153   2.1250   2.1328   2.1394   2.1532   2.1608   2.1736   2.1867
  2.1939   2.2074   2.2128   2.2311   2.2335   2.2495   2.2613   2.2748
  2.2833   2.3036   2.3049   2.3193   2.3216   2.3429   2.3477   2.3732
  2.3974   2.4029   2.4111   2.4261   2.4424   2.4561   2.4741   2.4915
  2.4943   2.5142   2.5196   2.5444   2.5463   2.5588   2.5614   2.5782
  2.5796   2.5843   2.5953   2.6028   2.6102   2.6113   2.6261   2.6372
  2.6427   2.6524   2.6764   2.6895   2.6974   2.7084   2.7141   2.7211
  2.7364   2.7484   2.7607   2.7772   2.7801   2.7875   2.7955   2.8087
  2.8114   2.8225   2.8312   2.8353   2.8662   2.8776   2.8843   2.8887
  2.8971   2.9058   2.9099   2.9138   2.9193   2.9295   2.9337   2.9359
  2.9422   2.9726   2.9786   2.9833   2.9862   2.9974   3.0075   3.0168
  3.0210   3.0412   3.0444   3.0507   3.0687   3.0782   3.0813   3.0876
  3.0921   3.1047   3.1170   3.1358   3.1453   3.1477   3.1586   3.1679
  3.1767   3.1789   3.1839   3.2077   3.2139   3.2217   3.2534   3.2600
  3.2844   3.2990   3.3059   3.3113   3.3220   3.3374   3.3500   3.3608
  3.3763   3.3862   3.3941   3.4209   3.4292   3.4671   3.5055   3.5142
  3.5306   3.5351   3.5648   3.5698   3.5827   3.6236   3.6893   3.7718
  3.7865   3.7891   3.8006   3.8112   3.8293   3.8426   3.8738   3.8965
  3.9054   3.9200   3.9302   3.9395   3.9606   3.9818   4.0063   4.0215
  4.0417   4.0650   4.0805   4.1031   4.1344   4.1611   4.1738   4.1899
  4.2203   4.2665   4.2789   4.2977   4.3016   4.3098   4.3297   4.3662
  4.3908   5.0171   5.0889   5.1015   5.1028   5.1080   5.1230   5.1337
  5.1617   5.1768   5.1993   5.2043   5.2734   5.3711   5.4150   5.4229
  5.4391   5.4481   5.4907   5.6070   5.6156   5.6472   5.6576   5.7084
  5.7404   5.8014   5.8152   5.8627  23.7525  23.7816  23.8001  23.8097
 23.8156  23.8288  23.8491  23.8588  23.8846  23.8917  23.9165  23.9407
 23.9433  23.9580  23.9726  23.9851  49.8847  49.9028  49.9501  49.9512
 49.9806  49.9884  49.9969  50.0150  50.0301
 --------------------------------------------------------------

          Ground-State Mulliken Net Atomic Charges

     Atom                 Charge (a.u.)
  ----------------------------------------
      1 C                     0.557015
      2 H                     0.199879
      3 C                    -0.361447
      4 H                     0.205374
      5 O                     0.219429
      6 C                    -1.044373
      7 H                     0.204601
      8 H                     0.263927
      9 C                     0.616489
     10 H                     0.176663
     11 C                    -0.699244
     12 H                     0.119198
     13 H                     0.148595
     14 H                     0.148570
     15 C                    -0.645305
     16 H                     0.169013
     17 H                     0.152128
     18 C                    -0.516677
     19 H                     0.155943
     20 H                     0.224618
     21 C                     0.695198
     22 H                     0.255217
     23 C                    -0.398810
     24 O                    -0.136403
     25 C                    -0.512480
     26 O                    -0.170130
     27 H                     0.150836
     28 H                     0.204931
     29 O                     0.146613
     30 C                    -0.207337
     31 H                     0.291296
     32 C                    -0.622347
     33 H                     0.201252
     34 C                    -0.138606
     35 O                    -0.154622
     36 O                    -0.062624
     37 H                     0.297821
     38 C                    -0.237364
     39 H                     0.278070
     40 O                    -0.147010
     41 H                     0.266216
     42 C                    -0.641022
     43 H                     0.290630
     44 O                    -0.175753
     45 H                     0.271768
     46 C                    -0.491140
     47 H                     0.281920
     48 O                    -0.099926
     49 H                     0.269413
  ----------------------------------------
  Sum of atomic charges =     0.000000

 -----------------------------------------------------------------
                    Cartesian Multipole Moments
 -----------------------------------------------------------------
    Charge (ESU x 10^10)
                 0.0000
    Dipole Moment (Debye)
         X      -2.5700      Y      -4.7788      Z       2.2350
       Tot       5.8683
    Quadrupole Moments (Debye-Ang)
        XX    -150.4471     XY     -14.4814     YY    -155.5426
        XZ       7.1843     YZ      -2.2637     ZZ    -153.0515
    Octopole Moments (Debye-Ang^2)
       XXX     -33.0531    XXY     -25.3722    XYY      -1.3067
       YYY     -47.6842    XXZ       3.3574    XYZ      15.6291
       YYZ      42.4599    XZZ      40.9025    YZZ     -13.9001
       ZZZ      27.4850
    Hexadecapole Moments (Debye-Ang^3)
      XXXX   -6628.5197   XXXY    -254.1162   XXYY   -1715.1960
      XYYY    -132.8406   YYYY   -3639.9031   XXXZ      60.3596
      XXYZ     -26.1962   XYYZ     102.8075   YYYZ      87.8890
      XXZZ   -1186.6401   XYZZ      21.7141   YYZZ    -853.6489
      XZZZ      75.0685   YZZZ      82.9438   ZZZZ   -1276.0832
 -----------------------------------------------------------------
 Calculating analytic gradient of the SCF energy
 Gradient of SCF Energy
            1           2           3           4           5           6
    1   0.0000425   0.0000036   0.0004748  -0.0001573  -0.0003126   0.0004569
    2  -0.0002658   0.0000066   0.0006413  -0.0001242  -0.0009234   0.0000717
    3   0.0001665  -0.0000255   0.0000257   0.0001166  -0.0004176  -0.0004093
            7           8           9          10          11          12
    1  -0.0000532   0.0004711   0.0000302  -0.0000132  -0.0000155  -0.0000080
    2   0.0000122  -0.0001394   0.0003812  -0.0000211   0.0000002  -0.0000274
    3  -0.0000220   0.0000289   0.0000480  -0.0000095  -0.0000456  -0.0000060
           13          14          15          16          17          18
    1  -0.0000057  -0.0000103  -0.0001448   0.0000348   0.0000562   0.0000404
    2   0.0000015  -0.0000089  -0.0001191  -0.0000667  -0.0000110   0.0002707
    3  -0.0000369  -0.0000170   0.0000570  -0.0000071   0.0000170  -0.0003103
           19          20          21          22          23          24
    1  -0.0000277   0.0002092   0.0006014  -0.0002130   0.0001557  -0.0007985
    2  -0.0000366   0.0001448   0.0005535  -0.0003162   0.0002838   0.0000699
    3   0.0001043   0.0002459   0.0000818  -0.0000398  -0.0001369   0.0000856
           25          26          27          28          29          30
    1  -0.0005539   0.0001892   0.0000915  -0.0001098   0.0005448   0.0003659
    2   0.0010917  -0.0006533  -0.0004760  -0.0002945  -0.0003369  -0.0000808
    3   0.0007142  -0.0002393  -0.0002376   0.0000922  -0.0001260   0.0003396
           31          32          33          34          35          36
    1  -0.0001443   0.0001352  -0.0001399  -0.0023681   0.0012344   0.0008810
    2   0.0000013   0.0003745  -0.0000600   0.0009019  -0.0001171  -0.0007241
    3  -0.0000524  -0.0000470   0.0000256  -0.0000057   0.0000482  -0.0002438
           37          38          39          40          41          42
    1  -0.0001548   0.0003068  -0.0000753  -0.0000519  -0.0001328   0.0002770
    2   0.0000406  -0.0001228   0.0000888   0.0001644   0.0000054   0.0000687
    3   0.0000549   0.0001233   0.0000524  -0.0000251  -0.0000024  -0.0001489
           43          44          45          46          47          48
    1  -0.0000280  -0.0002305  -0.0000438  -0.0004013  -0.0002757  -0.0000748
    2   0.0000257  -0.0000855   0.0000350  -0.0004512  -0.0001351   0.0003088
    3  -0.0000156   0.0000176   0.0000184   0.0001290   0.0000541  -0.0001411
           49
    1  -0.0000579
    2   0.0000530
    3   0.0001217
 Max gradient component =       2.368E-03
 RMS gradient           =       3.576E-04
 Gradient time:  CPU 561.06 s  wall 94.75 s
 Geometry Optimization Parameters
   NAtoms,    NIC,     NZ,  NCons,   NDum,   NFix, NCnnct, MaxDiis
       49     390       0       0       0       0       0       0

 Cartesian Hessian Update
 Hessian Updated using BFGS Update


** GEOMETRY OPTIMIZATION IN DELOCALIZED INTERNAL COORDINATES **
   Searching for a Minimum

   Optimization Cycle:   7

                       Coordinates (Angstroms)
     ATOM                X               Y               Z
      1  C        -2.5892600057    0.8808692365   -0.4017946601
      2  H        -3.1290809372    0.6604484703   -1.3345039959
      3  C        -1.5837316362   -0.2679847214   -0.2115557574
      4  H        -1.0093624625   -0.0977219914    0.7035388898
      5  O        -0.6819930023   -0.2344605534   -1.3484163810
      6  C        -2.3194007188   -1.6088105481   -0.1458221163
      7  H        -2.8247535525   -1.7718856275   -1.1057103852
      8  H        -1.6033980267   -2.4268444160   -0.0379092423
      9  C        -3.3463462476   -1.6418386048    0.9980181643
     10  H        -2.8036676362   -1.5001699424    1.9437412853
     11  C        -4.0641052632   -2.9943045072    1.0615847472
     12  H        -3.3538518025   -3.8162688754    1.1926500788
     13  H        -4.7735168604   -3.0289407201    1.8936440809
     14  H        -4.6230181754   -3.1832272746    0.1387809959
     15  C        -4.3363983802   -0.4763781077    0.8495106799
     16  H        -5.0285783413   -0.4620078968    1.6982942618
     17  H        -4.9470473793   -0.6462202637   -0.0478543676
     18  C        -3.6227503711    0.8765817430    0.7394810271
     19  H        -4.3556598882    1.6711804875    0.5622716798
     20  H        -3.1234563674    1.1209361381    1.6809590426
     21  C        -1.9162284127    2.2566573075   -0.6235900499
     22  H        -2.7284837237    3.0041193459   -0.6163375926
     23  C        -0.9530616637    2.7325057185    0.4627305125
     24  O        -1.1343660819    2.5542239879    1.6435396033
     25  C        -1.3118759153    2.3980874794   -2.0175714459
     26  O        -0.4251341677    3.1653141135   -2.2990802050
     27  H        -1.7806307454    1.7606967231   -2.7939444737
     28  H        -0.0755321415    3.2879264415    0.0904795129
     29  O         1.1723934887    0.4757178156   -0.2143373488
     30  C         2.5889203625    0.4641720693   -0.0612571398
     31  H         3.0876341176    0.6637413606   -1.0162526958
     32  C         0.6673651679   -0.4853403351   -1.1489533741
     33  H         1.1316688036   -0.3364903029   -2.1317070403
     34  C         2.9408466266    1.6233190843    0.8704602289
     35  O         3.5743795338    2.5901011104    0.5428977926
     36  O         2.4581571836    1.4202412795    2.1121843938
     37  H         2.6574404603    2.2068323943    2.6420142905
     38  C         3.0511835702   -0.8950117413    0.4854452087
     39  H         2.6280572159   -1.0197138162    1.4927086686
     40  O         4.4666554878   -0.8814773759    0.5368042794
     41  H         4.7712252147   -1.7835927342    0.6902278428
     42  C         2.5249729231   -2.0006283621   -0.4264401045
     43  H         3.0259764802   -1.9280403897   -1.3968955632
     44  O         2.8881782182   -3.3002148930    0.0618861737
     45  H         2.4757952619   -3.4327693942    0.9252987778
     46  C         1.0131014703   -1.8946422999   -0.6352519327
     47  H         0.5114327369   -2.0403695354    0.3343290129
     48  O         0.5577928137   -2.8450013858   -1.5802960972
     49  H         1.0360286377   -3.6682516155   -1.4223327883
   Point Group: c1    Number of degrees of freedom:   141


   Energy is  -1301.524986804

 Hessian Updated using BFGS Update

139 Hessian modes will be used to form the next step
  Hessian Eigenvalues:
     0.002983    0.004895    0.005539    0.005699    0.006557    0.006632
     0.006814    0.007303    0.007388    0.007747    0.007856    0.010239
     0.011068    0.011381    0.011474    0.013679    0.018547    0.019422
     0.021233    0.022293    0.029443    0.032154    0.033721    0.038209
     0.038466    0.040152    0.041354    0.044513    0.045253    0.046451
     0.046668    0.047555    0.048066    0.048754    0.049300    0.049546
     0.050281    0.050762    0.051630    0.051899    0.055422    0.055824
     0.056143    0.056891    0.057039    0.058449    0.060736    0.061159
     0.065847    0.067146    0.067811    0.070328    0.074219    0.077160
     0.080886    0.081951    0.082364    0.083994    0.093484    0.094669
     0.100466    0.114148    0.121653    0.128286    0.139417    0.144043
     0.148355    0.159036    0.159511    0.159851    0.160002    0.160038
     0.160065    0.161368    0.167519    0.167806    0.178475    0.181869
     0.184221    0.191502    0.192159    0.195273    0.197492    0.209498
     0.218654    0.227421    0.243125    0.249585    0.253762    0.263886
     0.270155    0.273742    0.276123    0.282265    0.285471    0.287284
     0.287976    0.288654    0.290529    0.295200    0.298497    0.302808
     0.308068    0.309499    0.332075    0.333745    0.335556    0.338465
     0.338575    0.338826    0.339397    0.339639    0.339825    0.340055
     0.340400    0.340578    0.340718    0.341068    0.342062    0.342150
     0.342410    0.342442    0.343002    0.344899    0.377444    0.389446
     0.395138    0.400075    0.406337    0.407308    0.412803    0.509398
     0.516560    0.519778    0.522556    0.547077    0.835690    0.913906
     0.945452

 Minimum Search - Taking Simple RFO Step
 Searching for Lamda that Minimizes Along All modes
 Value Taken    Lamda =  -0.00045183
 Step Taken.  Stepsize is  0.205348

                             Maximum     Tolerance    Cnvgd?
         Gradient           0.003036      0.000300      NO
         Displacement       0.075771      0.001200      NO
         Energy change     -0.000059      0.000001      NO


 New Cartesian Coordinates Obtained by Inverse Iteration

 Displacement from previous Coordinates is:  0.943065
 ----------------------------------------------------------------
             Standard Nuclear Orientation (Angstroms)
    I     Atom           X                Y                Z
 ----------------------------------------------------------------
    1      C      -2.5769685917     0.8706830937    -0.3873116683
    2      H      -3.1143976598     0.6781431227    -1.3275005914
    3      C      -1.5953213801    -0.2990227662    -0.2068380938
    4      H      -1.0201970766    -0.1474220651     0.7107949519
    5      O      -0.6864912284    -0.2650609379    -1.3392015523
    6      C      -2.3543683961    -1.6270723031    -0.1612206602
    7      H      -2.8578732006    -1.7683004321    -1.1255565726
    8      H      -1.6526041130    -2.4582905880    -0.0612849853
    9      C      -3.3883325366    -1.6554537525     0.9766544541
   10      H      -2.8485935386    -1.5336747394     1.9269606795
   11      C      -4.1301112106    -2.9955969123     1.0204905709
   12      H      -3.4359811751    -3.8320924434     1.1449456139
   13      H      -4.8443674054    -3.0271107820     1.8483688872
   14      H      -4.6876303999    -3.1630096899     0.0926562157
   15      C      -4.3558377150    -0.4699293015     0.8358704771
   16      H      -5.0539253548    -0.4528067673     1.6795929182
   17      H      -4.9625763171    -0.6184472716    -0.0679696365
   18      C      -3.6162467977     0.8705887249     0.7485384370
   19      H      -4.3319894079     1.6816460089     0.5767218685
   20      H      -3.1173717869     1.0944949658     1.6950733160
   21      C      -1.8714965084     2.2319512033    -0.5817209340
   22      H      -2.6599745907     3.0019327653    -0.5108168410
   23      C      -0.8523392614     2.6386143717     0.4825029170
   24      O      -0.9700123534     2.3815454955     1.6544802258
   25      C      -1.3157011698     2.4177103941    -1.9919479083
   26      O      -0.4359547145     3.1891140019    -2.2748361896
   27      H      -1.8253739131     1.8215355645    -2.7746612461
   28      H       0.0168825568     3.1961830501     0.0947942776
   29      O       1.1675575721     0.4785917981    -0.2259710121
   30      C       2.5851445493     0.4837878517    -0.0847537254
   31      H       3.0751229582     0.6682663371    -1.0470311448
   32      C       0.6616180025    -0.5041400786    -1.1381263995
   33      H       1.1201993041    -0.3717685704    -2.1255998688
   34      C       2.9290502046     1.6691137022     0.8178103254
   35      O       3.5252990963     2.6441980098     0.4545202888
   36      O       2.4603891419     1.4882455919     2.0679209484
   37      H       2.6404648341     2.2897637738     2.5801941534
   38      C       3.0647188406    -0.8622750074     0.4807960159
   39      H       2.6535370610    -0.9698595857     1.4949833735
   40      O       4.4792981718    -0.8305473144     0.5113546981
   41      H       4.8004394042    -1.7240208317     0.6735500866
   42      C       2.5379387188    -1.9906103357    -0.4018197094
   43      H       3.0297452732    -1.9353402660    -1.3779213537
   44      O       2.9149776733    -3.2774379411     0.1085774674
   45      H       2.5101422777    -3.3977500790     0.9763414711
   46      C       1.0236814454    -1.8984345480    -0.5990793474
   47      H       0.5324154809    -2.0243402054     0.3788060514
   48      O       0.5644829352    -2.8675633771    -1.5216751492
   49      H       1.0534481700    -3.6836668588    -1.3647896264
 ----------------------------------------------------------------
 Molecular Point Group                 C1    NOp =  1
 Largest Abelian Subgroup              C1    NOp =  1
 Nuclear Repulsion Energy =  2547.9005566399 hartrees
 There are       96 alpha and       96 beta electrons
 Applying Cartesian multipole field
    Component          Value
    ---------          -----
     (2,0,0)        1.00000E-12
     (0,2,0)        2.00000E-11
     (0,0,2)       -3.00000E-11
 Nucleus-field energy     =     0.0000000320 hartrees
 Requested basis set is 6-311++G(d,p)
 There are 270 shells and 718 basis functions
 A cutoff of  1.0D-11 yielded  26932 shell pairs
 There are    187596 function pairs (    199032 Cartesian)
 Smallest overlap matrix eigenvalue = 8.39E-07

 Q-Chem warning in module stvman/mkSTV.C, line 306:

 Overlap eigenvalue is smaller than square root of threshold
 Use THRESH >= 12 to get rid of this warning

 Linear dependence detected in AO basis
 Tighter screening thresholds may be required for diffuse basis sets
 Use S2THRESH > 14 and THRESH = 14 in case of SCF convergence issues
 Number of orthogonalized atomic orbitals = 717
 Maximum deviation from orthogonality = 4.707E-10
 Guess MOs from SCF MO coefficient file

 -----------------------------------------------------------------------
  General SCF calculation program by
  Eric Jon Sundstrom, Paul Horn, Yuezhi Mao, Dmitri Zuev, Alec White,
  David Stuck, Shaama M.S., Shane Yost, Joonho Lee, David Small,
  Daniel Levine, Susi Lehtola, Hugh Burton, Evgeny Epifanovsky
 -----------------------------------------------------------------------
 Exchange:     0.2000 Hartree-Fock + 0.0800 Slater + 0.7200 B88
 Correlation:  0.1900 VWN1RPA + 0.8100 LYP
 Using SG-1 standard quadrature grid
 using 6 threads for integral computing
 -------------------------------------------------------
 OpenMP Integral computing Module                
 Release: version 2.0, May 2017, Q-Chem Inc. Pleasanton 
 -------------------------------------------------------
 -------------------------------------------------------
 OpenMP BLAS3 based DFT computing Module                
 Release: version 1.0, May 2013, Q-Chem Inc. Pittsburgh 
 -------------------------------------------------------
 A restricted SCF calculation will be
 performed using DIIS
 SCF converges when DIIS error is below 1.0e-08
 ---------------------------------------
  Cycle       Energy         DIIS error
 ---------------------------------------
    1   -1301.5065682924      4.76e-04  
    2   -1301.5244299164      9.61e-05  
    3   -1301.5236478886      1.69e-04  
    4   -1301.5249414329      2.40e-05  
    5   -1301.5249650897      1.11e-05  
    6   -1301.5249708946      2.89e-06  
    7   -1301.5249712839      1.09e-06  
    8   -1301.5249713442      4.56e-07  
    9   -1301.5249713539      1.85e-07  
   10   -1301.5249713555      4.34e-08  
   11   -1301.5249713558      1.74e-08  
   12   -1301.5249713558      5.57e-09  Convergence criterion met
 ---------------------------------------
 SCF time:   CPU 2348.61s  wall 412.00s 
 SCF   energy in the final basis set =    -1301.5249713558
 Total energy in the final basis set =    -1301.5249713558

 --------------------------------------------------------------

                    Orbital Energies (a.u.)
 --------------------------------------------------------------

 Alpha MOs
 -- Occupied --
-19.1858 -19.1711 -19.1621 -19.1530 -19.1514 -19.1496 -19.1315 -19.1313
-19.1306 -10.3228 -10.3003 -10.2711 -10.2687 -10.2637 -10.2589 -10.2567
-10.2545 -10.2376 -10.2046 -10.1982 -10.1844 -10.1757 -10.1738 -10.1737
-10.1669  -1.1309  -1.1038  -1.0798  -1.0663  -1.0612  -1.0589  -1.0466
 -1.0420  -1.0411  -0.8611  -0.8157  -0.8138  -0.7994  -0.7564  -0.7545
 -0.7044  -0.6834  -0.6731  -0.6497  -0.6355  -0.6326  -0.6156  -0.5940
 -0.5770  -0.5673  -0.5626  -0.5585  -0.5489  -0.5241  -0.5190  -0.5120
 -0.5034  -0.5018  -0.4975  -0.4907  -0.4846  -0.4828  -0.4658  -0.4572
 -0.4506  -0.4452  -0.4423  -0.4382  -0.4339  -0.4266  -0.4200  -0.4093
 -0.4030  -0.4009  -0.3977  -0.3948  -0.3881  -0.3853  -0.3823  -0.3742
 -0.3659  -0.3651  -0.3520  -0.3492  -0.3426  -0.3388  -0.3365  -0.3337
 -0.3210  -0.3201  -0.3022  -0.2979  -0.2929  -0.2830  -0.2791  -0.2525
 -- Virtual --
 -0.0451  -0.0370  -0.0359  -0.0248  -0.0103  -0.0090  -0.0069  -0.0006
  0.0046   0.0074   0.0137   0.0197   0.0253   0.0258   0.0352   0.0366
  0.0380   0.0437   0.0504   0.0521   0.0545   0.0573   0.0608   0.0620
  0.0646   0.0717   0.0768   0.0779   0.0822   0.0853   0.0878   0.0891
  0.0929   0.0960   0.0983   0.1002   0.1043   0.1054   0.1082   0.1118
  0.1123   0.1138   0.1170   0.1176   0.1217   0.1234   0.1265   0.1275
  0.1296   0.1326   0.1344   0.1361   0.1384   0.1387   0.1421   0.1463
  0.1472   0.1501   0.1511   0.1522   0.1538   0.1549   0.1567   0.1602
  0.1636   0.1646   0.1661   0.1686   0.1715   0.1744   0.1782   0.1806
  0.1825   0.1833   0.1859   0.1882   0.1906   0.1925   0.1946   0.1983
  0.2001   0.2030   0.2057   0.2096   0.2131   0.2145   0.2175   0.2189
  0.2221   0.2241   0.2252   0.2297   0.2314   0.2348   0.2376   0.2398
  0.2401   0.2457   0.2466   0.2502   0.2536   0.2568   0.2600   0.2618
  0.2667   0.2676   0.2710   0.2743   0.2752   0.2787   0.2816   0.2842
  0.2861   0.2890   0.2904   0.2964   0.3007   0.3038   0.3080   0.3091
  0.3109   0.3149   0.3186   0.3217   0.3231   0.3243   0.3266   0.3296
  0.3316   0.3322   0.3363   0.3394   0.3419   0.3450   0.3484   0.3493
  0.3521   0.3569   0.3586   0.3603   0.3663   0.3682   0.3702   0.3715
  0.3720   0.3752   0.3776   0.3841   0.3875   0.3922   0.3967   0.3990
  0.4067   0.4081   0.4126   0.4151   0.4199   0.4241   0.4285   0.4325
  0.4362   0.4406   0.4465   0.4497   0.4549   0.4637   0.4669   0.4718
  0.4744   0.4844   0.4849   0.4914   0.4927   0.4972   0.5064   0.5133
  0.5221   0.5303   0.5357   0.5436   0.5507   0.5585   0.5622   0.5656
  0.5730   0.5788   0.5826   0.5906   0.5938   0.5988   0.6069   0.6099
  0.6180   0.6231   0.6321   0.6352   0.6410   0.6431   0.6464   0.6518
  0.6548   0.6584   0.6645   0.6683   0.6730   0.6780   0.6848   0.6860
  0.6915   0.6975   0.7084   0.7143   0.7186   0.7206   0.7312   0.7337
  0.7401   0.7444   0.7493   0.7538   0.7578   0.7649   0.7675   0.7681
  0.7730   0.7734   0.7821   0.7867   0.7894   0.7945   0.7957   0.8016
  0.8030   0.8088   0.8148   0.8194   0.8239   0.8295   0.8410   0.8484
  0.8567   0.8671   0.8824   0.8976   0.9008   0.9312   0.9423   0.9456
  0.9560   0.9579   0.9790   0.9902   1.0000   1.0083   1.0148   1.0241
  1.0386   1.0436   1.0539   1.0652   1.0805   1.0903   1.0914   1.0960
  1.1125   1.1220   1.1384   1.1449   1.1503   1.1564   1.1576   1.1686
  1.1706   1.1730   1.1839   1.1936   1.1966   1.2057   1.2069   1.2115
  1.2219   1.2255   1.2325   1.2361   1.2429   1.2540   1.2561   1.2726
  1.2751   1.2805   1.2906   1.2952   1.3000   1.3126   1.3201   1.3289
  1.3335   1.3391   1.3452   1.3611   1.3637   1.3694   1.3794   1.3883
  1.4017   1.4103   1.4323   1.4472   1.4507   1.4583   1.4634   1.4709
  1.4758   1.4923   1.4995   1.5106   1.5163   1.5174   1.5233   1.5306
  1.5480   1.5509   1.5622   1.5663   1.5687   1.5759   1.5778   1.5816
  1.5910   1.5969   1.5981   1.6013   1.6108   1.6146   1.6202   1.6231
  1.6244   1.6344   1.6351   1.6364   1.6487   1.6498   1.6579   1.6615
  1.6740   1.6762   1.6785   1.6916   1.6924   1.7027   1.7070   1.7196
  1.7271   1.7328   1.7374   1.7409   1.7438   1.7501   1.7731   1.7773
  1.7836   1.7888   1.7988   1.8045   1.8104   1.8159   1.8179   1.8333
  1.8365   1.8459   1.8520   1.8598   1.8738   1.8801   1.8829   1.8915
  1.9034   1.9109   1.9210   1.9266   1.9363   1.9398   1.9581   1.9731
  1.9752   2.0031   2.0051   2.0122   2.0161   2.0241   2.0301   2.0476
  2.0540   2.0591   2.0620   2.0713   2.0819   2.0848   2.0966   2.1121
  2.1168   2.1256   2.1357   2.1417   2.1538   2.1639   2.1747   2.1899
  2.1979   2.2086   2.2115   2.2315   2.2358   2.2489   2.2637   2.2748
  2.2865   2.3052   2.3064   2.3187   2.3233   2.3433   2.3486   2.3728
  2.3971   2.4020   2.4160   2.4268   2.4423   2.4558   2.4757   2.4923
  2.4947   2.5162   2.5215   2.5451   2.5470   2.5594   2.5635   2.5789
  2.5796   2.5839   2.5948   2.6038   2.6094   2.6128   2.6289   2.6372
  2.6447   2.6524   2.6780   2.6918   2.6979   2.7116   2.7139   2.7205
  2.7368   2.7502   2.7649   2.7759   2.7844   2.7896   2.7949   2.8099
  2.8137   2.8235   2.8309   2.8367   2.8687   2.8785   2.8857   2.8897
  2.8999   2.9077   2.9095   2.9150   2.9240   2.9305   2.9345   2.9365
  2.9480   2.9761   2.9772   2.9842   2.9872   2.9992   3.0050   3.0169
  3.0240   3.0428   3.0470   3.0490   3.0705   3.0793   3.0827   3.0868
  3.0933   3.1063   3.1190   3.1349   3.1461   3.1469   3.1611   3.1706
  3.1799   3.1812   3.1862   3.2088   3.2141   3.2239   3.2550   3.2624
  3.2858   3.2998   3.3081   3.3139   3.3232   3.3392   3.3512   3.3657
  3.3775   3.3886   3.3982   3.4210   3.4303   3.4676   3.5069   3.5172
  3.5311   3.5394   3.5699   3.5711   3.5869   3.6268   3.6933   3.7709
  3.7868   3.7905   3.7990   3.8141   3.8292   3.8420   3.8733   3.8965
  3.9075   3.9215   3.9326   3.9400   3.9598   3.9801   4.0056   4.0218
  4.0414   4.0669   4.0864   4.1034   4.1374   4.1628   4.1762   4.1920
  4.2205   4.2639   4.2780   4.2998   4.3039   4.3154   4.3339   4.3689
  4.3938   5.0207   5.0883   5.0982   5.1054   5.1087   5.1295   5.1321
  5.1642   5.1793   5.2028   5.2103   5.2749   5.3720   5.4184   5.4240
  5.4408   5.4510   5.4954   5.6112   5.6182   5.6520   5.6627   5.7114
  5.7461   5.8041   5.8189   5.8677  23.7539  23.7846  23.8029  23.8114
 23.8171  23.8303  23.8494  23.8613  23.8861  23.8949  23.9196  23.9430
 23.9466  23.9582  23.9728  23.9852  49.8883  49.9036  49.9507  49.9525
 49.9813  49.9884  49.9996  50.0171  50.0340
 --------------------------------------------------------------

          Ground-State Mulliken Net Atomic Charges

     Atom                 Charge (a.u.)
  ----------------------------------------
      1 C                     0.548277
      2 H                     0.203396
      3 C                    -0.263683
      4 H                     0.195724
      5 O                     0.224456
      6 C                    -1.097387
      7 H                     0.202167
      8 H                     0.267993
      9 C                     0.599179
     10 H                     0.175944
     11 C                    -0.697167
     12 H                     0.120028
     13 H                     0.148354
     14 H                     0.147725
     15 C                    -0.642464
     16 H                     0.168814
     17 H                     0.152471
     18 C                    -0.519040
     19 H                     0.152806
     20 H                     0.224080
     21 C                     0.675132
     22 H                     0.256011
     23 C                    -0.373660
     24 O                    -0.133190
     25 C                    -0.499295
     26 O                    -0.171318
     27 H                     0.145824
     28 H                     0.206658
     29 O                     0.139449
     30 C                    -0.224751
     31 H                     0.289890
     32 C                    -0.664675
     33 H                     0.197786
     34 C                    -0.171623
     35 O                    -0.148370
     36 O                    -0.053253
     37 H                     0.295656
     38 C                    -0.208251
     39 H                     0.280328
     40 O                    -0.146856
     41 H                     0.266076
     42 C                    -0.681748
     43 H                     0.289391
     44 O                    -0.174730
     45 H                     0.272239
     46 C                    -0.423743
     47 H                     0.284075
     48 O                    -0.105188
     49 H                     0.270466
  ----------------------------------------
  Sum of atomic charges =     0.000000

 -----------------------------------------------------------------
                    Cartesian Multipole Moments
 -----------------------------------------------------------------
    Charge (ESU x 10^10)
                 0.0000
    Dipole Moment (Debye)
         X      -2.6057      Y      -4.5913      Z       2.3260
       Tot       5.7689
    Quadrupole Moments (Debye-Ang)
        XX    -149.7121     XY     -14.9024     YY    -155.1442
        XZ       6.9362     YZ      -1.3578     ZZ    -152.9483
    Octopole Moments (Debye-Ang^2)
       XXX     -31.1340    XXY     -24.3339    XYY      -3.5379
       YYY     -43.7563    XXZ       6.2399    XYZ      14.9765
       YYZ      46.6760    XZZ      39.2360    YZZ     -12.8992
       ZZZ      25.6218
    Hexadecapole Moments (Debye-Ang^3)
      XXXX   -6635.9379   XXXY    -289.2144   XXYY   -1715.7038
      XYYY    -172.7220   YYYY   -3619.9971   XXXZ      68.8676
      XXYZ     -15.6307   XYYZ      99.4500   YYYZ     111.7723
      XXZZ   -1184.5872   XYZZ       4.9671   YYZZ    -835.7781
      XZZZ      73.0388   YZZZ      85.9003   ZZZZ   -1241.8593
 -----------------------------------------------------------------
 Calculating analytic gradient of the SCF energy
 Gradient of SCF Energy
            1           2           3           4           5           6
    1  -0.0006167   0.0001276  -0.0005859   0.0002657   0.0016068  -0.0000702
    2  -0.0000124   0.0003771   0.0002668   0.0001449  -0.0007162   0.0000368
    3  -0.0005001  -0.0001904   0.0002474  -0.0001517   0.0001358  -0.0001610
            7           8           9          10          11          12
    1   0.0000226   0.0001211  -0.0004528   0.0000054   0.0001170  -0.0001077
    2   0.0000855  -0.0000360   0.0000708   0.0000732  -0.0001482  -0.0000468
    3  -0.0000112  -0.0000572   0.0000253   0.0000579   0.0000474  -0.0000162
           13          14          15          16          17          18
    1   0.0000701   0.0000090  -0.0000101   0.0001340   0.0000261   0.0000543
    2   0.0000220   0.0000281   0.0000838   0.0000658  -0.0002120  -0.0001468
    3  -0.0001059  -0.0000183  -0.0003419  -0.0000747  -0.0000112   0.0005153
           19          20          21          22          23          24
    1   0.0002657  -0.0001385   0.0009947  -0.0004213  -0.0014158   0.0007703
    2  -0.0000253   0.0003562  -0.0009812  -0.0004497   0.0026553  -0.0005808
    3   0.0001104  -0.0002342  -0.0001274   0.0006165   0.0033955  -0.0032882
           25          26          27          28          29          30
    1   0.0026000  -0.0023242  -0.0002562   0.0004581   0.0010277   0.0003302
    2   0.0011233  -0.0018966   0.0006248  -0.0014977  -0.0009042   0.0012892
    3  -0.0012207   0.0009678   0.0001309  -0.0002989  -0.0002066   0.0003019
           31          32          33          34          35          36
    1  -0.0000543  -0.0019500  -0.0004896   0.0013514  -0.0014907   0.0003054
    2  -0.0001721   0.0000276  -0.0000780   0.0025147  -0.0027492   0.0012368
    3   0.0002150   0.0005461   0.0002382  -0.0007027   0.0007002  -0.0000331
           37          38          39          40          41          42
    1  -0.0003776   0.0008358  -0.0003893  -0.0006230  -0.0003221   0.0004056
    2  -0.0007861  -0.0013181   0.0003257  -0.0005934   0.0011363  -0.0001615
    3   0.0001454  -0.0001737  -0.0001755  -0.0001068  -0.0003637   0.0002094
           43          44          45          46          47          48
    1   0.0000053  -0.0005589   0.0003031   0.0002959   0.0001351   0.0005223
    2  -0.0001182  -0.0001434   0.0000721  -0.0004654   0.0006362   0.0004213
    3   0.0001624   0.0007633  -0.0007767  -0.0002532   0.0000925   0.0003615
           49
    1  -0.0005113
    2   0.0005648
    3  -0.0003845
 Max gradient component =       3.395E-03
 RMS gradient           =       8.321E-04
 Gradient time:  CPU 564.06 s  wall 95.19 s
 Geometry Optimization Parameters
   NAtoms,    NIC,     NZ,  NCons,   NDum,   NFix, NCnnct, MaxDiis
       49     390       0       0       0       0       0       0

 Cartesian Hessian Update
 Hessian Updated using BFGS Update


** GEOMETRY OPTIMIZATION IN DELOCALIZED INTERNAL COORDINATES **
   Searching for a Minimum

   Optimization Cycle:   8

                       Coordinates (Angstroms)
     ATOM                X               Y               Z
      1  C        -2.5769685917    0.8706830937   -0.3873116683
      2  H        -3.1143976598    0.6781431227   -1.3275005914
      3  C        -1.5953213801   -0.2990227662   -0.2068380938
      4  H        -1.0201970766   -0.1474220651    0.7107949519
      5  O        -0.6864912284   -0.2650609379   -1.3392015523
      6  C        -2.3543683961   -1.6270723031   -0.1612206602
      7  H        -2.8578732006   -1.7683004321   -1.1255565726
      8  H        -1.6526041130   -2.4582905880   -0.0612849853
      9  C        -3.3883325366   -1.6554537525    0.9766544541
     10  H        -2.8485935386   -1.5336747394    1.9269606795
     11  C        -4.1301112106   -2.9955969123    1.0204905709
     12  H        -3.4359811751   -3.8320924434    1.1449456139
     13  H        -4.8443674054   -3.0271107820    1.8483688872
     14  H        -4.6876303999   -3.1630096899    0.0926562157
     15  C        -4.3558377150   -0.4699293015    0.8358704771
     16  H        -5.0539253548   -0.4528067673    1.6795929182
     17  H        -4.9625763171   -0.6184472716   -0.0679696365
     18  C        -3.6162467977    0.8705887249    0.7485384370
     19  H        -4.3319894079    1.6816460089    0.5767218685
     20  H        -3.1173717869    1.0944949658    1.6950733160
     21  C        -1.8714965084    2.2319512033   -0.5817209340
     22  H        -2.6599745907    3.0019327653   -0.5108168410
     23  C        -0.8523392614    2.6386143717    0.4825029170
     24  O        -0.9700123534    2.3815454955    1.6544802258
     25  C        -1.3157011698    2.4177103941   -1.9919479083
     26  O        -0.4359547145    3.1891140019   -2.2748361896
     27  H        -1.8253739131    1.8215355645   -2.7746612461
     28  H         0.0168825568    3.1961830501    0.0947942776
     29  O         1.1675575721    0.4785917981   -0.2259710121
     30  C         2.5851445493    0.4837878517   -0.0847537254
     31  H         3.0751229582    0.6682663371   -1.0470311448
     32  C         0.6616180025   -0.5041400786   -1.1381263995
     33  H         1.1201993041   -0.3717685704   -2.1255998688
     34  C         2.9290502046    1.6691137022    0.8178103254
     35  O         3.5252990963    2.6441980098    0.4545202888
     36  O         2.4603891419    1.4882455919    2.0679209484
     37  H         2.6404648341    2.2897637738    2.5801941534
     38  C         3.0647188406   -0.8622750074    0.4807960159
     39  H         2.6535370610   -0.9698595857    1.4949833735
     40  O         4.4792981718   -0.8305473144    0.5113546981
     41  H         4.8004394042   -1.7240208317    0.6735500866
     42  C         2.5379387188   -1.9906103357   -0.4018197094
     43  H         3.0297452732   -1.9353402660   -1.3779213537
     44  O         2.9149776733   -3.2774379411    0.1085774674
     45  H         2.5101422777   -3.3977500790    0.9763414711
     46  C         1.0236814454   -1.8984345480   -0.5990793474
     47  H         0.5324154809   -2.0243402054    0.3788060514
     48  O         0.5644829352   -2.8675633771   -1.5216751492
     49  H         1.0534481700   -3.6836668588   -1.3647896264
   Point Group: c1    Number of degrees of freedom:   141


   Energy is  -1301.524971356

 Hessian Updated using BFGS Update

140 Hessian modes will be used to form the next step
  Hessian Eigenvalues:
     0.003540    0.004479    0.005538    0.005766    0.006515    0.006602
     0.006906    0.007290    0.007386    0.007853    0.008563    0.010252
     0.011202    0.011406    0.011588    0.013677    0.019237    0.020290
     0.021971    0.025863    0.029496    0.032147    0.034639    0.038261
     0.039198    0.040414    0.042642    0.044673    0.045682    0.046419
     0.046602    0.047416    0.048067    0.048729    0.049350    0.049768
     0.050534    0.051496    0.051638    0.052337    0.055657    0.055769
     0.056144    0.056979    0.057382    0.058033    0.060929    0.061329
     0.066537    0.067166    0.067969    0.070505    0.074218    0.077919
     0.080975    0.081940    0.082451    0.083970    0.093214    0.094963
     0.102202    0.114386    0.120866    0.129678    0.143277    0.144122
     0.151341    0.159399    0.159698    0.159900    0.160000    0.160009
     0.160028    0.160243    0.161109    0.167495    0.169108    0.178082
     0.181727    0.186306    0.192083    0.192944    0.194995    0.198631
     0.209989    0.219223    0.223344    0.244040    0.250665    0.254709
     0.264919    0.269920    0.274127    0.276049    0.279810    0.285397
     0.286901    0.288039    0.288648    0.290461    0.295153    0.298645
     0.302811    0.307886    0.309359    0.332156    0.333469    0.335556
     0.338473    0.338560    0.338834    0.339400    0.339659    0.339905
     0.340120    0.340355    0.340619    0.340737    0.341071    0.342054
     0.342148    0.342366    0.342468    0.343140    0.344468    0.375565
     0.389435    0.395125    0.400282    0.406323    0.407413    0.412299
     0.510673    0.517865    0.520067    0.522897    0.547081    0.862314
     0.913746    0.947147

 Minimum Search - Taking Simple RFO Step
 Searching for Lamda that Minimizes Along All modes
 Value Taken    Lamda =  -0.00045104
 Step Taken.  Stepsize is  0.143577

                             Maximum     Tolerance    Cnvgd?
         Gradient           0.002469      0.000300      NO
         Displacement       0.050211      0.001200      NO
         Energy change      0.000015      0.000001      NO


 New Cartesian Coordinates Obtained by Inverse Iteration

 Displacement from previous Coordinates is:  0.374434
 ----------------------------------------------------------------
             Standard Nuclear Orientation (Angstroms)
    I     Atom           X                Y                Z
 ----------------------------------------------------------------
    1      C      -2.5740492506     0.8701099373    -0.3858347884
    2      H      -3.1223515951     0.6719042545    -1.3185225621
    3      C      -1.5942144936    -0.3024192580    -0.2110809752
    4      H      -1.0167435802    -0.1536233070     0.7056333104
    5      O      -0.6893854669    -0.2659034207    -1.3463762732
    6      C      -2.3596312720    -1.6274615451    -0.1626465803
    7      H      -2.8718814068    -1.7644579314    -1.1229928714
    8      H      -1.6630289237    -2.4633006049    -0.0697114081
    9      C      -3.3839058607    -1.6529054951     0.9839182403
   10      H      -2.8352368901    -1.5354484402     1.9295051752
   11      C      -4.1319830338    -2.9891967846     1.0328088896
   12      H      -3.4400711283    -3.8287558725     1.1492141583
   13      H      -4.8381897528    -3.0188656788     1.8678267203
   14      H      -4.6993311407    -3.1527381310     0.1102722969
   15      C      -4.3476222634    -0.4629149430     0.8537160328
   16      H      -5.0373835528    -0.4433697418     1.7044292111
   17      H      -4.9642925295    -0.6069585245    -0.0440770664
   18      C      -3.6036781699     0.8744914647     0.7590279531
   19      H      -4.3186675387     1.6878753503     0.5935919020
   20      H      -3.0961722429     1.0946517634     1.7018191225
   21      C      -1.8701687542     2.2311858080    -0.5958458643
   22      H      -2.6582922572     3.0029149989    -0.5466943646
   23      C      -0.8596738477     2.6577591103     0.4688891106
   24      O      -0.9934652271     2.4389161196     1.6488164200
   25      C      -1.3028331948     2.3958212505    -2.0036787081
   26      O      -0.4160959123     3.1610210929    -2.2900800711
   27      H      -1.7804677946     1.7609192254    -2.7760390540
   28      H      -0.0100481890     3.2476849713     0.0840520716
   29      O       1.1572603580     0.4741292572    -0.2233069543
   30      C       2.5745094355     0.4814445346    -0.0749035159
   31      H       3.0684793565     0.6751789964    -1.0336750130
   32      C       0.6616973548    -0.5035088354    -1.1470664929
   33      H       1.1239537625    -0.3583429059    -2.1315239803
   34      C       2.9116438184     1.6599284142     0.8384792976
   35      O       3.4943780602     2.6482721734     0.4834264304
   36      O       2.4401668690     1.4677422332     2.0860901649
   37      H       2.6152950952     2.2710668673     2.5987541573
   38      C       3.0554849151    -0.8653894433     0.4856894696
   39      H       2.6348722175    -0.9862460605     1.4944516855
   40      O       4.4705231101    -0.8327292739     0.5347797207
   41      H       4.7894505012    -1.7282837381     0.6971079949
   42      C       2.5429866849    -1.9853520666    -0.4156026685
   43      H       3.0393757877    -1.9116269004    -1.3883843749
   44      O       2.9296802747    -3.2756814333     0.0789667024
   45      H       2.5222896451    -3.4111243932     0.9442356823
   46      C       1.0291335713    -1.9028404026    -0.6197748740
   47      H       0.5341868006    -2.0443536976     0.3538797812
   48      O       0.5847718480    -2.8714137009    -1.5515114111
   49      H       1.0832416718    -3.6827412181    -1.3943853552
 ----------------------------------------------------------------
 Molecular Point Group                 C1    NOp =  1
 Largest Abelian Subgroup              C1    NOp =  1
 Nuclear Repulsion Energy =  2547.1334891102 hartrees
 There are       96 alpha and       96 beta electrons
 Applying Cartesian multipole field
    Component          Value
    ---------          -----
     (2,0,0)        1.00000E-12
     (0,2,0)        2.00000E-11
     (0,0,2)       -3.00000E-11
 Nucleus-field energy     =     0.0000000316 hartrees
 Requested basis set is 6-311++G(d,p)
 There are 270 shells and 718 basis functions
 A cutoff of  1.0D-11 yielded  26938 shell pairs
 There are    187540 function pairs (    198949 Cartesian)
 Smallest overlap matrix eigenvalue = 8.50E-07

 Q-Chem warning in module stvman/mkSTV.C, line 306:

 Overlap eigenvalue is smaller than square root of threshold
 Use THRESH >= 12 to get rid of this warning

 Linear dependence detected in AO basis
 Tighter screening thresholds may be required for diffuse basis sets
 Use S2THRESH > 14 and THRESH = 14 in case of SCF convergence issues
 Number of orthogonalized atomic orbitals = 717
 Maximum deviation from orthogonality = 4.146E-10
 Guess MOs from SCF MO coefficient file

 -----------------------------------------------------------------------
  General SCF calculation program by
  Eric Jon Sundstrom, Paul Horn, Yuezhi Mao, Dmitri Zuev, Alec White,
  David Stuck, Shaama M.S., Shane Yost, Joonho Lee, David Small,
  Daniel Levine, Susi Lehtola, Hugh Burton, Evgeny Epifanovsky
 -----------------------------------------------------------------------
 Exchange:     0.2000 Hartree-Fock + 0.0800 Slater + 0.7200 B88
 Correlation:  0.1900 VWN1RPA + 0.8100 LYP
 Using SG-1 standard quadrature grid
 using 6 threads for integral computing
 -------------------------------------------------------
 OpenMP Integral computing Module                
 Release: version 2.0, May 2017, Q-Chem Inc. Pleasanton 
 -------------------------------------------------------
 -------------------------------------------------------
 OpenMP BLAS3 based DFT computing Module                
 Release: version 1.0, May 2013, Q-Chem Inc. Pittsburgh 
 -------------------------------------------------------
 A restricted SCF calculation will be
 performed using DIIS
 SCF converges when DIIS error is below 1.0e-08
 ---------------------------------------
  Cycle       Energy         DIIS error
 ---------------------------------------
    1   -1301.5218117100      1.90e-04  
    2   -1301.5249795802      3.46e-05  
    3   -1301.5249576531      4.74e-05  
    4   -1301.5250536742      1.11e-05  
    5   -1301.5250583596      5.70e-06  
    6   -1301.5250599523      1.43e-06  
    7   -1301.5250600611      5.33e-07  
    8   -1301.5250600780      1.87e-07  
    9   -1301.5250600793      1.12e-07  
   10   -1301.5250600800      3.04e-08  
   11   -1301.5250600803      1.02e-08  
   12   -1301.5250600801      3.82e-09  Convergence criterion met
 ---------------------------------------
 SCF time:   CPU 2346.42s  wall 413.00s 
 SCF   energy in the final basis set =    -1301.5250600801
 Total energy in the final basis set =    -1301.5250600801

 --------------------------------------------------------------

                    Orbital Energies (a.u.)
 --------------------------------------------------------------

 Alpha MOs
 -- Occupied --
-19.1862 -19.1717 -19.1632 -19.1535 -19.1517 -19.1498 -19.1317 -19.1310
-19.1306 -10.3232 -10.3013 -10.2709 -10.2691 -10.2644 -10.2592 -10.2571
-10.2551 -10.2382 -10.2050 -10.1984 -10.1847 -10.1756 -10.1743 -10.1739
-10.1672  -1.1310  -1.1041  -1.0801  -1.0650  -1.0600  -1.0587  -1.0464
 -1.0416  -1.0411  -0.8611  -0.8163  -0.8140  -0.7997  -0.7566  -0.7547
 -0.7045  -0.6836  -0.6731  -0.6497  -0.6355  -0.6325  -0.6157  -0.5942
 -0.5772  -0.5674  -0.5625  -0.5583  -0.5489  -0.5243  -0.5194  -0.5121
 -0.5039  -0.5020  -0.4975  -0.4910  -0.4847  -0.4825  -0.4659  -0.4570
 -0.4507  -0.4451  -0.4425  -0.4381  -0.4343  -0.4269  -0.4206  -0.4094
 -0.4030  -0.4005  -0.3976  -0.3946  -0.3884  -0.3857  -0.3825  -0.3742
 -0.3665  -0.3652  -0.3519  -0.3496  -0.3426  -0.3391  -0.3369  -0.3340
 -0.3210  -0.3205  -0.3026  -0.2986  -0.2930  -0.2834  -0.2789  -0.2523
 -- Virtual --
 -0.0457  -0.0370  -0.0363  -0.0252  -0.0105  -0.0093  -0.0069  -0.0006
  0.0045   0.0074   0.0136   0.0197   0.0252   0.0256   0.0352   0.0366
  0.0380   0.0436   0.0502   0.0519   0.0544   0.0573   0.0606   0.0614
  0.0648   0.0715   0.0766   0.0775   0.0821   0.0852   0.0875   0.0890
  0.0928   0.0959   0.0981   0.1003   0.1043   0.1051   0.1082   0.1117
  0.1123   0.1135   0.1168   0.1175   0.1216   0.1233   0.1265   0.1272
  0.1293   0.1323   0.1342   0.1357   0.1382   0.1389   0.1419   0.1462
  0.1469   0.1499   0.1507   0.1520   0.1537   0.1549   0.1569   0.1598
  0.1632   0.1645   0.1658   0.1684   0.1714   0.1738   0.1776   0.1802
  0.1822   0.1833   0.1856   0.1881   0.1899   0.1922   0.1942   0.1978
  0.2001   0.2027   0.2050   0.2091   0.2126   0.2144   0.2175   0.2189
  0.2217   0.2236   0.2255   0.2292   0.2315   0.2353   0.2372   0.2391
  0.2401   0.2460   0.2463   0.2506   0.2530   0.2564   0.2593   0.2616
  0.2661   0.2672   0.2706   0.2739   0.2751   0.2793   0.2814   0.2840
  0.2852   0.2888   0.2903   0.2963   0.3011   0.3037   0.3078   0.3086
  0.3107   0.3144   0.3188   0.3217   0.3228   0.3236   0.3265   0.3294
  0.3312   0.3322   0.3361   0.3388   0.3418   0.3445   0.3483   0.3493
  0.3520   0.3568   0.3578   0.3605   0.3663   0.3679   0.3698   0.3708
  0.3718   0.3751   0.3769   0.3847   0.3869   0.3921   0.3962   0.3995
  0.4071   0.4075   0.4128   0.4147   0.4187   0.4241   0.4290   0.4328
  0.4365   0.4395   0.4466   0.4490   0.4557   0.4632   0.4675   0.4713
  0.4738   0.4838   0.4845   0.4913   0.4924   0.4970   0.5070   0.5138
  0.5219   0.5306   0.5350   0.5417   0.5508   0.5577   0.5629   0.5644
  0.5730   0.5783   0.5831   0.5906   0.5935   0.5974   0.6069   0.6094
  0.6184   0.6220   0.6297   0.6358   0.6396   0.6423   0.6469   0.6511
  0.6541   0.6581   0.6640   0.6676   0.6724   0.6781   0.6846   0.6854
  0.6917   0.6985   0.7069   0.7138   0.7184   0.7198   0.7308   0.7333
  0.7397   0.7442   0.7486   0.7536   0.7573   0.7654   0.7667   0.7684
  0.7727   0.7743   0.7826   0.7870   0.7892   0.7939   0.7948   0.8005
  0.8034   0.8096   0.8149   0.8188   0.8232   0.8299   0.8401   0.8491
  0.8553   0.8654   0.8841   0.8978   0.9033   0.9304   0.9407   0.9447
  0.9546   0.9575   0.9782   0.9886   1.0001   1.0079   1.0162   1.0230
  1.0399   1.0438   1.0536   1.0636   1.0798   1.0894   1.0896   1.0963
  1.1123   1.1197   1.1385   1.1448   1.1501   1.1576   1.1601   1.1682
  1.1720   1.1752   1.1819   1.1927   1.1952   1.2047   1.2073   1.2128
  1.2208   1.2240   1.2315   1.2345   1.2419   1.2556   1.2571   1.2699
  1.2753   1.2801   1.2907   1.2948   1.3016   1.3123   1.3210   1.3264
  1.3319   1.3393   1.3460   1.3622   1.3629   1.3689   1.3797   1.3873
  1.4008   1.4091   1.4319   1.4471   1.4502   1.4585   1.4624   1.4687
  1.4747   1.4915   1.4987   1.5108   1.5155   1.5174   1.5231   1.5293
  1.5474   1.5506   1.5618   1.5658   1.5671   1.5740   1.5781   1.5812
  1.5912   1.5967   1.5974   1.6010   1.6098   1.6136   1.6209   1.6230
  1.6250   1.6340   1.6353   1.6366   1.6486   1.6496   1.6582   1.6606
  1.6735   1.6744   1.6793   1.6905   1.6933   1.7018   1.7071   1.7182
  1.7262   1.7321   1.7375   1.7405   1.7431   1.7497   1.7731   1.7775
  1.7832   1.7889   1.7953   1.8041   1.8095   1.8145   1.8184   1.8331
  1.8355   1.8466   1.8506   1.8588   1.8716   1.8814   1.8826   1.8900
  1.9029   1.9092   1.9203   1.9275   1.9344   1.9398   1.9588   1.9721
  1.9755   2.0030   2.0046   2.0123   2.0171   2.0233   2.0311   2.0466
  2.0544   2.0584   2.0615   2.0708   2.0798   2.0845   2.0967   2.1109
  2.1157   2.1247   2.1339   2.1400   2.1526   2.1628   2.1737   2.1888
  2.1959   2.2069   2.2109   2.2309   2.2341   2.2487   2.2631   2.2751
  2.2847   2.3034   2.3066   2.3189   2.3220   2.3432   2.3477   2.3721
  2.3978   2.4007   2.4146   2.4264   2.4431   2.4563   2.4748   2.4918
  2.4948   2.5155   2.5202   2.5450   2.5465   2.5594   2.5631   2.5776
  2.5793   2.5835   2.5946   2.6034   2.6088   2.6120   2.6284   2.6366
  2.6436   2.6521   2.6766   2.6910   2.6974   2.7098   2.7132   2.7214
  2.7360   2.7481   2.7602   2.7762   2.7837   2.7894   2.7943   2.8092
  2.8127   2.8228   2.8308   2.8361   2.8693   2.8782   2.8859   2.8884
  2.8977   2.9092   2.9099   2.9138   2.9223   2.9314   2.9333   2.9349
  2.9461   2.9758   2.9770   2.9825   2.9868   2.9984   3.0057   3.0166
  3.0224   3.0427   3.0467   3.0489   3.0697   3.0787   3.0817   3.0871
  3.0923   3.1070   3.1180   3.1365   3.1448   3.1460   3.1602   3.1692
  3.1775   3.1801   3.1855   3.2073   3.2125   3.2215   3.2546   3.2612
  3.2849   3.2985   3.3072   3.3129   3.3236   3.3364   3.3502   3.3635
  3.3752   3.3872   3.3966   3.4205   3.4297   3.4674   3.5061   3.5154
  3.5301   3.5371   3.5660   3.5699   3.5854   3.6251   3.6911   3.7710
  3.7864   3.7893   3.7989   3.8120   3.8282   3.8421   3.8734   3.8966
  3.9063   3.9209   3.9313   3.9397   3.9621   3.9799   4.0048   4.0217
  4.0413   4.0661   4.0826   4.1035   4.1359   4.1618   4.1754   4.1910
  4.2198   4.2636   4.2775   4.2989   4.3018   4.3129   4.3306   4.3661
  4.3942   5.0216   5.0876   5.0984   5.1052   5.1093   5.1260   5.1313
  5.1633   5.1782   5.2026   5.2089   5.2745   5.3713   5.4173   5.4226
  5.4398   5.4505   5.4940   5.6075   5.6164   5.6491   5.6590   5.7095
  5.7435   5.8035   5.8139   5.8669  23.7526  23.7823  23.8012  23.8101
 23.8160  23.8296  23.8489  23.8600  23.8856  23.8938  23.9171  23.9430
 23.9437  23.9575  23.9725  23.9851  49.8875  49.9030  49.9502  49.9513
 49.9798  49.9880  49.9982  50.0161  50.0330
 --------------------------------------------------------------

          Ground-State Mulliken Net Atomic Charges

     Atom                 Charge (a.u.)
  ----------------------------------------
      1 C                     0.511169
      2 H                     0.200309
      3 C                    -0.275640
      4 H                     0.198825
      5 O                     0.222412
      6 C                    -1.098428
      7 H                     0.202323
      8 H                     0.265265
      9 C                     0.609654
     10 H                     0.175681
     11 C                    -0.697571
     12 H                     0.120011
     13 H                     0.148301
     14 H                     0.147683
     15 C                    -0.646450
     16 H                     0.169279
     17 H                     0.152291
     18 C                    -0.515881
     19 H                     0.154103
     20 H                     0.224208
     21 C                     0.710899
     22 H                     0.256884
     23 C                    -0.400233
     24 O                    -0.134050
     25 C                    -0.490137
     26 O                    -0.172157
     27 H                     0.151811
     28 H                     0.206982
     29 O                     0.143762
     30 C                    -0.197442
     31 H                     0.291053
     32 C                    -0.641200
     33 H                     0.199234
     34 C                    -0.175656
     35 O                    -0.148528
     36 O                    -0.052942
     37 H                     0.295677
     38 C                    -0.233287
     39 H                     0.280410
     40 O                    -0.147243
     41 H                     0.265929
     42 C                    -0.670077
     43 H                     0.290731
     44 O                    -0.177555
     45 H                     0.271915
     46 C                    -0.441793
     47 H                     0.283900
     48 O                    -0.104678
     49 H                     0.270247
  ----------------------------------------
  Sum of atomic charges =    -0.000000

 -----------------------------------------------------------------
                    Cartesian Multipole Moments
 -----------------------------------------------------------------
    Charge (ESU x 10^10)
                -0.0000
    Dipole Moment (Debye)
         X      -2.5778      Y      -4.6829      Z       2.3053
       Tot       5.8215
    Quadrupole Moments (Debye-Ang)
        XX    -149.6802     XY     -14.8490     YY    -155.3257
        XZ       6.9032     YZ      -1.8022     ZZ    -153.1529
    Octopole Moments (Debye-Ang^2)
       XXX     -30.1915    XXY     -24.3689    XYY      -2.8397
       YYY     -45.1176    XXZ       5.5456    XYZ      14.6413
       YYZ      45.6713    XZZ      39.2370    YZZ     -13.0483
       ZZZ      26.7126
    Hexadecapole Moments (Debye-Ang^3)
      XXXX   -6610.0126   XXXY    -276.8352   XXYY   -1711.4881
      XYYY    -169.4894   YYYY   -3615.7762   XXXZ      69.6659
      XXYZ     -22.0289   XYYZ     102.0474   YYYZ      96.3172
      XXZZ   -1184.7828   XYZZ       7.5309   YYZZ    -842.2438
      XZZZ      75.9678   YZZZ      80.9452   ZZZZ   -1260.9504
 -----------------------------------------------------------------
 Calculating analytic gradient of the SCF energy
 Gradient of SCF Energy
            1           2           3           4           5           6
    1   0.0002045   0.0000408  -0.0003712   0.0000342   0.0002128  -0.0002201
    2  -0.0002598   0.0001239  -0.0004409   0.0001553   0.0006928  -0.0001227
    3   0.0001188   0.0000267  -0.0000031  -0.0000745   0.0001128   0.0001787
            7           8           9          10          11          12
    1   0.0000182  -0.0003451  -0.0001128  -0.0000031  -0.0000109  -0.0000172
    2   0.0000010   0.0001280  -0.0001793   0.0000118   0.0000216   0.0000184
    3   0.0000015  -0.0000685   0.0000020  -0.0000053   0.0000205  -0.0000204
           13          14          15          16          17          18
    1  -0.0000117  -0.0000043   0.0001069  -0.0000055  -0.0000011  -0.0000269
    2  -0.0000061   0.0000122   0.0000747   0.0000349   0.0000218  -0.0002876
    3  -0.0000187  -0.0000210  -0.0000734  -0.0000080  -0.0000147   0.0001013
           19          20          21          22          23          24
    1   0.0000108  -0.0000813   0.0005570  -0.0002567   0.0018300  -0.0005041
    2   0.0000244   0.0000063   0.0005214  -0.0003062  -0.0033752   0.0013835
    3  -0.0000055  -0.0000976   0.0002180  -0.0004691  -0.0003545   0.0000177
           25          26          27          28          29          30
    1  -0.0026284   0.0009581   0.0007578  -0.0004709  -0.0000125  -0.0009248
    2   0.0032116  -0.0012539  -0.0009709   0.0009060  -0.0001251   0.0004808
    3  -0.0005761   0.0004831   0.0002453   0.0002172  -0.0000565  -0.0002537
           31          32          33          34          35          36
    1   0.0000074  -0.0003047   0.0000345   0.0019826  -0.0008138  -0.0005913
    2   0.0000217  -0.0000216   0.0000313  -0.0006509  -0.0000268   0.0005055
    3   0.0000069   0.0001300   0.0000190   0.0001876   0.0000208  -0.0000751
           37          38          39          40          41          42
    1   0.0000132   0.0004925  -0.0001028  -0.0002936   0.0001047  -0.0000701
    2  -0.0000828  -0.0001426   0.0000313  -0.0001999   0.0000399  -0.0000534
    3   0.0000496   0.0001023  -0.0000189   0.0000196   0.0000074   0.0000380
           43          44          45          46          47          48
    1   0.0000147   0.0000636   0.0000312   0.0002403   0.0002325   0.0002708
    2  -0.0000214   0.0000180  -0.0000245  -0.0000813   0.0001617   0.0000637
    3   0.0000335  -0.0000032  -0.0000256  -0.0002187   0.0000499   0.0001411
           49
    1  -0.0000341
    2  -0.0000703
    3  -0.0000874
 Max gradient component =       3.375E-03
 RMS gradient           =       5.841E-04
 Gradient time:  CPU 562.42 s  wall 94.96 s
 Geometry Optimization Parameters
   NAtoms,    NIC,     NZ,  NCons,   NDum,   NFix, NCnnct, MaxDiis
       49     390       0       0       0       0       0       0

 Cartesian Hessian Update
 Hessian Updated using BFGS Update


** GEOMETRY OPTIMIZATION IN DELOCALIZED INTERNAL COORDINATES **
   Searching for a Minimum

   Optimization Cycle:   9

                       Coordinates (Angstroms)
     ATOM                X               Y               Z
      1  C        -2.5740492506    0.8701099373   -0.3858347884
      2  H        -3.1223515951    0.6719042545   -1.3185225621
      3  C        -1.5942144936   -0.3024192580   -0.2110809752
      4  H        -1.0167435802   -0.1536233070    0.7056333104
      5  O        -0.6893854669   -0.2659034207   -1.3463762732
      6  C        -2.3596312720   -1.6274615451   -0.1626465803
      7  H        -2.8718814068   -1.7644579314   -1.1229928714
      8  H        -1.6630289237   -2.4633006049   -0.0697114081
      9  C        -3.3839058607   -1.6529054951    0.9839182403
     10  H        -2.8352368901   -1.5354484402    1.9295051752
     11  C        -4.1319830338   -2.9891967846    1.0328088896
     12  H        -3.4400711283   -3.8287558725    1.1492141583
     13  H        -4.8381897528   -3.0188656788    1.8678267203
     14  H        -4.6993311407   -3.1527381310    0.1102722969
     15  C        -4.3476222634   -0.4629149430    0.8537160328
     16  H        -5.0373835528   -0.4433697418    1.7044292111
     17  H        -4.9642925295   -0.6069585245   -0.0440770664
     18  C        -3.6036781699    0.8744914647    0.7590279531
     19  H        -4.3186675387    1.6878753503    0.5935919020
     20  H        -3.0961722429    1.0946517634    1.7018191225
     21  C        -1.8701687542    2.2311858080   -0.5958458643
     22  H        -2.6582922572    3.0029149989   -0.5466943646
     23  C        -0.8596738477    2.6577591103    0.4688891106
     24  O        -0.9934652271    2.4389161196    1.6488164200
     25  C        -1.3028331948    2.3958212505   -2.0036787081
     26  O        -0.4160959123    3.1610210929   -2.2900800711
     27  H        -1.7804677946    1.7609192254   -2.7760390540
     28  H        -0.0100481890    3.2476849713    0.0840520716
     29  O         1.1572603580    0.4741292572   -0.2233069543
     30  C         2.5745094355    0.4814445346   -0.0749035159
     31  H         3.0684793565    0.6751789964   -1.0336750130
     32  C         0.6616973548   -0.5035088354   -1.1470664929
     33  H         1.1239537625   -0.3583429059   -2.1315239803
     34  C         2.9116438184    1.6599284142    0.8384792976
     35  O         3.4943780602    2.6482721734    0.4834264304
     36  O         2.4401668690    1.4677422332    2.0860901649
     37  H         2.6152950952    2.2710668673    2.5987541573
     38  C         3.0554849151   -0.8653894433    0.4856894696
     39  H         2.6348722175   -0.9862460605    1.4944516855
     40  O         4.4705231101   -0.8327292739    0.5347797207
     41  H         4.7894505012   -1.7282837381    0.6971079949
     42  C         2.5429866849   -1.9853520666   -0.4156026685
     43  H         3.0393757877   -1.9116269004   -1.3883843749
     44  O         2.9296802747   -3.2756814333    0.0789667024
     45  H         2.5222896451   -3.4111243932    0.9442356823
     46  C         1.0291335713   -1.9028404026   -0.6197748740
     47  H         0.5341868006   -2.0443536976    0.3538797812
     48  O         0.5847718480   -2.8714137009   -1.5515114111
     49  H         1.0832416718   -3.6827412181   -1.3943853552
   Point Group: c1    Number of degrees of freedom:   141


   Energy is  -1301.525060080

 Hessian Updated using BFGS Update

141 Hessian modes will be used to form the next step
  Hessian Eigenvalues:
     0.003213    0.004229    0.005537    0.005701    0.006497    0.006611
     0.006785    0.007303    0.007391    0.007853    0.010221    0.010931
     0.011313    0.011423    0.013637    0.016711    0.019288    0.020681
     0.022103    0.029378    0.029840    0.032146    0.035230    0.038244
     0.039100    0.040409    0.043344    0.044889    0.045806    0.046475
     0.047275    0.047829    0.048349    0.048728    0.049301    0.049691
     0.050708    0.050942    0.051571    0.054112    0.055443    0.055770
     0.056144    0.056949    0.057147    0.058281    0.060937    0.061143
     0.066071    0.067391    0.067445    0.069791    0.074237    0.077025
     0.080918    0.081944    0.082365    0.083983    0.093195    0.094897
     0.100302    0.114048    0.121203    0.128303    0.140497    0.144466
     0.148370    0.159149    0.159506    0.159780    0.159977    0.160000
     0.160002    0.160009    0.160078    0.161250    0.167261    0.169511
     0.178028    0.181597    0.185507    0.191784    0.192543    0.195012
     0.196770    0.207411    0.218909    0.223126    0.242439    0.249336
     0.253566    0.263928    0.270280    0.273726    0.276246    0.281073
     0.285591    0.287131    0.287968    0.288719    0.290551    0.295120
     0.298563    0.302878    0.308022    0.309681    0.332107    0.333484
     0.335568    0.338482    0.338588    0.338822    0.339400    0.339652
     0.339801    0.340062    0.340350    0.340587    0.340718    0.341072
     0.342054    0.342148    0.342379    0.342449    0.343025    0.344567
     0.375340    0.389498    0.395108    0.399878    0.406380    0.407313
     0.412996    0.509593    0.516667    0.519830    0.522586    0.546977
     0.837005    0.913733    0.945660

 Minimum Search - Taking Simple RFO Step
 Searching for Lamda that Minimizes Along All modes
 Value Taken    Lamda =  -0.00056731
 Step Taken.  Stepsize is  0.210252

                             Maximum     Tolerance    Cnvgd?
         Gradient           0.002261      0.000300      NO
         Displacement       0.091575      0.001200      NO
         Energy change     -0.000089      0.000001      NO


 New Cartesian Coordinates Obtained by Inverse Iteration

 Displacement from previous Coordinates is:  0.940888
 ----------------------------------------------------------------
             Standard Nuclear Orientation (Angstroms)
    I     Atom           X                Y                Z
 ----------------------------------------------------------------
    1      C      -2.5836724687     0.8807757466    -0.4041124641
    2      H      -3.1384656911     0.6515271843    -1.3258366763
    3      C      -1.5800798921    -0.2718297247    -0.2210048962
    4      H      -1.0030259605    -0.1046445120     0.6929931485
    5      O      -0.6817498683    -0.2353098503    -1.3605562647
    6      C      -2.3233793710    -1.6089598807    -0.1511474623
    7      H      -2.8419567012    -1.7663697749    -1.1049729070
    8      H      -1.6134474011    -2.4328653749    -0.0540333951
    9      C      -3.3357774252    -1.6380151178     1.0054525723
   10      H      -2.7800812536    -1.4999308634     1.9439146657
   11      C      -4.0602849301    -2.9860396728     1.0785767767
   12      H      -3.3518076053    -3.8114126664     1.1978377487
   13      H      -4.7568315978    -3.0179357036     1.9218348408
   14      H      -4.6344451747    -3.1712695826     0.1644316342
   15      C      -4.3222241119    -0.4673672900     0.8705160555
   16      H      -5.0032008877    -0.4493222245     1.7285885895
   17      H      -4.9461932662    -0.6327642847    -0.0184523755
   18      C      -3.6040734212     0.8819212574     0.7495024516
   19      H      -4.3367770509     1.6789781837     0.5801302961
   20      H      -3.0931048333     1.1218412386     1.6857150559
   21      C      -1.9148500138     2.2558587945    -0.6462418198
   22      H      -2.7220226142     3.0087419611    -0.6388771671
   23      C      -0.9387201576     2.7476668404     0.4218536809
   24      O      -1.0674714290     2.5325515956     1.6058363324
   25      C      -1.3248589442     2.3894617494    -2.0476295971
   26      O      -0.5010622160     3.2169820079    -2.3596349996
   27      H      -1.7886176441     1.7349584486    -2.8119380090
   28      H      -0.0935897483     3.3437332083     0.0349221616
   29      O       1.1584494547     0.4696350740    -0.2094177372
   30      C       2.5739043222     0.4580443876    -0.0400910295
   31      H       3.0832526602     0.6666550937    -0.9880826772
   32      C       0.6700498417    -0.4861122796    -1.1599737967
   33      H       1.1438241336    -0.3229333228    -2.1367055272
   34      C       2.9104208089     1.6122630736     0.9028303470
   35      O       3.5151613128     2.6021462588     0.5814839155
   36      O       2.4507963627     1.3825616819     2.1488660318
   37      H       2.6446711286     2.1714577859     2.6790928773
   38      C       3.0331224119    -0.9013503522     0.5048947820
   39      H       2.5928084163    -1.0417415322     1.5025564273
   40      O       4.4485011759    -0.8888824175     0.5872738707
   41      H       4.7488183838    -1.7937280156     0.7432660530
   42      C       2.5292921357    -1.9955350093    -0.4324644485
   43      H       3.0403014422    -1.8989362854    -1.3959253629
   44      O       2.9038921034    -3.2994139884     0.0359831087
   45      H       2.4834838184    -3.4532298443     0.8932256517
   46      C       1.0190464456    -1.9010281485    -0.6568369081
   47      H       0.5083184638    -2.0641858256     0.3049694296
   48      O       0.5861485980    -2.8536522265    -1.6120843353
   49      H       1.0820241274    -3.6679317253    -1.4548621745
 ----------------------------------------------------------------
 Molecular Point Group                 C1    NOp =  1
 Largest Abelian Subgroup              C1    NOp =  1
 Nuclear Repulsion Energy =  2541.5753254553 hartrees
 There are       96 alpha and       96 beta electrons
 Applying Cartesian multipole field
    Component          Value
    ---------          -----
     (2,0,0)        1.00000E-12
     (0,2,0)        2.00000E-11
     (0,0,2)       -3.00000E-11
 Nucleus-field energy     =     0.0000000308 hartrees
 Requested basis set is 6-311++G(d,p)
 There are 270 shells and 718 basis functions
 A cutoff of  1.0D-11 yielded  26937 shell pairs
 There are    187510 function pairs (    198935 Cartesian)
 Smallest overlap matrix eigenvalue = 8.50E-07

 Q-Chem warning in module stvman/mkSTV.C, line 306:

 Overlap eigenvalue is smaller than square root of threshold
 Use THRESH >= 12 to get rid of this warning

 Linear dependence detected in AO basis
 Tighter screening thresholds may be required for diffuse basis sets
 Use S2THRESH > 14 and THRESH = 14 in case of SCF convergence issues
 Number of orthogonalized atomic orbitals = 717
 Maximum deviation from orthogonality = 3.011E-10
 Guess MOs from SCF MO coefficient file

 -----------------------------------------------------------------------
  General SCF calculation program by
  Eric Jon Sundstrom, Paul Horn, Yuezhi Mao, Dmitri Zuev, Alec White,
  David Stuck, Shaama M.S., Shane Yost, Joonho Lee, David Small,
  Daniel Levine, Susi Lehtola, Hugh Burton, Evgeny Epifanovsky
 -----------------------------------------------------------------------
 Exchange:     0.2000 Hartree-Fock + 0.0800 Slater + 0.7200 B88
 Correlation:  0.1900 VWN1RPA + 0.8100 LYP
 Using SG-1 standard quadrature grid
 using 6 threads for integral computing
 -------------------------------------------------------
 OpenMP Integral computing Module                
 Release: version 2.0, May 2017, Q-Chem Inc. Pleasanton 
 -------------------------------------------------------
 -------------------------------------------------------
 OpenMP BLAS3 based DFT computing Module                
 Release: version 1.0, May 2013, Q-Chem Inc. Pittsburgh 
 -------------------------------------------------------
 A restricted SCF calculation will be
 performed using DIIS
 SCF converges when DIIS error is below 1.0e-08
 ---------------------------------------
  Cycle       Energy         DIIS error
 ---------------------------------------
    1   -1301.5085478465      4.52e-04  
    2   -1301.5244027578      7.96e-05  
    3   -1301.5239270894      1.36e-04  
    4   -1301.5247594212      2.20e-05  
    5   -1301.5247791860      1.02e-05  
    6   -1301.5247840287      2.62e-06  
    7   -1301.5247843490      8.86e-07  
    8   -1301.5247843899      3.67e-07  
    9   -1301.5247843953      1.63e-07  
   10   -1301.5247843971      3.69e-08  
   11   -1301.5247843970      1.62e-08  
   12   -1301.5247843970      5.00e-09  Convergence criterion met
 ---------------------------------------
 SCF time:   CPU 2341.46s  wall 411.00s 
 SCF   energy in the final basis set =    -1301.5247843970
 Total energy in the final basis set =    -1301.5247843970

 --------------------------------------------------------------

                    Orbital Energies (a.u.)
 --------------------------------------------------------------

 Alpha MOs
 -- Occupied --
-19.1875 -19.1726 -19.1646 -19.1543 -19.1522 -19.1501 -19.1325 -19.1316
-19.1312 -10.3242 -10.3027 -10.2716 -10.2703 -10.2655 -10.2596 -10.2577
-10.2557 -10.2384 -10.2062 -10.1989 -10.1849 -10.1754 -10.1748 -10.1739
-10.1675  -1.1315  -1.1047  -1.0806  -1.0638  -1.0591  -1.0585  -1.0462
 -1.0417  -1.0410  -0.8611  -0.8172  -0.8144  -0.8001  -0.7569  -0.7552
 -0.7050  -0.6839  -0.6732  -0.6496  -0.6358  -0.6330  -0.6161  -0.5946
 -0.5774  -0.5674  -0.5629  -0.5582  -0.5490  -0.5249  -0.5201  -0.5124
 -0.5041  -0.5025  -0.4980  -0.4916  -0.4853  -0.4828  -0.4660  -0.4569
 -0.4511  -0.4453  -0.4431  -0.4383  -0.4352  -0.4270  -0.4220  -0.4096
 -0.4035  -0.4005  -0.3974  -0.3949  -0.3887  -0.3864  -0.3825  -0.3743
 -0.3676  -0.3656  -0.3520  -0.3501  -0.3430  -0.3393  -0.3375  -0.3343
 -0.3210  -0.3207  -0.3035  -0.2996  -0.2933  -0.2840  -0.2791  -0.2531
 -- Virtual --
 -0.0466  -0.0384  -0.0375  -0.0267  -0.0107  -0.0096  -0.0073  -0.0009
  0.0044   0.0075   0.0132   0.0199   0.0249   0.0254   0.0349   0.0363
  0.0378   0.0435   0.0496   0.0514   0.0538   0.0568   0.0605   0.0607
  0.0646   0.0711   0.0766   0.0773   0.0816   0.0853   0.0867   0.0894
  0.0928   0.0957   0.0977   0.1003   0.1038   0.1053   0.1075   0.1110
  0.1120   0.1130   0.1163   0.1173   0.1212   0.1222   0.1257   0.1272
  0.1293   0.1316   0.1339   0.1350   0.1375   0.1388   0.1420   0.1457
  0.1467   0.1498   0.1500   0.1517   0.1535   0.1552   0.1574   0.1592
  0.1629   0.1643   0.1648   0.1678   0.1715   0.1735   0.1768   0.1797
  0.1815   0.1824   0.1847   0.1875   0.1888   0.1919   0.1940   0.1971
  0.1999   0.2020   0.2038   0.2086   0.2122   0.2137   0.2170   0.2186
  0.2200   0.2228   0.2260   0.2288   0.2323   0.2358   0.2366   0.2392
  0.2397   0.2449   0.2466   0.2494   0.2521   0.2568   0.2595   0.2614
  0.2657   0.2663   0.2696   0.2731   0.2748   0.2800   0.2806   0.2834
  0.2841   0.2881   0.2889   0.2954   0.3003   0.3031   0.3057   0.3087
  0.3104   0.3134   0.3183   0.3185   0.3221   0.3224   0.3259   0.3279
  0.3312   0.3328   0.3356   0.3378   0.3426   0.3431   0.3470   0.3484
  0.3512   0.3563   0.3577   0.3598   0.3651   0.3662   0.3698   0.3703
  0.3730   0.3755   0.3764   0.3835   0.3861   0.3900   0.3959   0.3989
  0.4062   0.4075   0.4123   0.4155   0.4166   0.4241   0.4282   0.4324
  0.4370   0.4399   0.4466   0.4474   0.4548   0.4615   0.4679   0.4698
  0.4736   0.4826   0.4841   0.4903   0.4934   0.4971   0.5075   0.5137
  0.5210   0.5301   0.5345   0.5394   0.5506   0.5548   0.5625   0.5645
  0.5732   0.5767   0.5829   0.5909   0.5932   0.5946   0.6064   0.6097
  0.6188   0.6201   0.6226   0.6354   0.6379   0.6398   0.6454   0.6479
  0.6527   0.6584   0.6650   0.6665   0.6705   0.6772   0.6846   0.6858
  0.6901   0.6973   0.7033   0.7147   0.7189   0.7215   0.7285   0.7335
  0.7392   0.7433   0.7481   0.7531   0.7559   0.7655   0.7670   0.7677
  0.7716   0.7750   0.7795   0.7851   0.7890   0.7931   0.7939   0.7977
  0.8010   0.8095   0.8153   0.8174   0.8212   0.8306   0.8402   0.8487
  0.8537   0.8662   0.8835   0.8985   0.9052   0.9311   0.9396   0.9428
  0.9513   0.9568   0.9782   0.9903   0.9980   1.0078   1.0174   1.0199
  1.0382   1.0465   1.0518   1.0624   1.0771   1.0879   1.0896   1.0946
  1.1137   1.1200   1.1372   1.1437   1.1485   1.1574   1.1584   1.1682
  1.1695   1.1779   1.1836   1.1913   1.1950   1.2006   1.2063   1.2151
  1.2187   1.2219   1.2287   1.2322   1.2426   1.2557   1.2569   1.2704
  1.2713   1.2790   1.2899   1.2922   1.2985   1.3095   1.3176   1.3216
  1.3360   1.3400   1.3454   1.3575   1.3653   1.3674   1.3761   1.3851
  1.3998   1.4036   1.4313   1.4423   1.4473   1.4545   1.4617   1.4652
  1.4731   1.4889   1.5000   1.5107   1.5134   1.5166   1.5204   1.5263
  1.5461   1.5517   1.5599   1.5629   1.5652   1.5724   1.5792   1.5811
  1.5903   1.5952   1.5989   1.5998   1.6074   1.6128   1.6201   1.6222
  1.6232   1.6334   1.6344   1.6356   1.6470   1.6494   1.6588   1.6610
  1.6706   1.6723   1.6787   1.6888   1.6941   1.6985   1.7034   1.7192
  1.7263   1.7323   1.7374   1.7396   1.7436   1.7481   1.7693   1.7797
  1.7822   1.7878   1.7939   1.8004   1.8106   1.8137   1.8185   1.8317
  1.8351   1.8484   1.8497   1.8558   1.8721   1.8785   1.8848   1.8896
  1.9030   1.9056   1.9200   1.9257   1.9353   1.9387   1.9589   1.9695
  1.9739   2.0018   2.0030   2.0071   2.0182   2.0232   2.0318   2.0467
  2.0533   2.0561   2.0591   2.0706   2.0761   2.0823   2.0963   2.1095
  2.1141   2.1228   2.1306   2.1399   2.1515   2.1614   2.1728   2.1864
  2.1944   2.2081   2.2098   2.2307   2.2322   2.2477   2.2605   2.2743
  2.2817   2.3018   2.3065   2.3191   2.3211   2.3431   2.3471   2.3721
  2.3960   2.3998   2.4096   2.4266   2.4424   2.4529   2.4735   2.4910
  2.4948   2.5126   2.5166   2.5441   2.5455   2.5582   2.5625   2.5757
  2.5805   2.5826   2.5950   2.6022   2.6102   2.6111   2.6251   2.6360
  2.6423   2.6516   2.6753   2.6899   2.6973   2.7089   2.7131   2.7209
  2.7353   2.7466   2.7571   2.7768   2.7813   2.7889   2.7947   2.8083
  2.8104   2.8221   2.8312   2.8354   2.8622   2.8774   2.8826   2.8880
  2.8971   2.9066   2.9086   2.9133   2.9187   2.9301   2.9338   2.9346
  2.9415   2.9714   2.9780   2.9824   2.9857   2.9960   3.0079   3.0178
  3.0211   3.0406   3.0430   3.0522   3.0683   3.0761   3.0794   3.0880
  3.0913   3.1071   3.1158   3.1375   3.1434   3.1460   3.1572   3.1663
  3.1745   3.1770   3.1841   3.2061   3.2119   3.2188   3.2513   3.2603
  3.2826   3.2959   3.3048   3.3095   3.3231   3.3336   3.3486   3.3584
  3.3741   3.3795   3.3916   3.4201   3.4286   3.4661   3.5038   3.5094
  3.5298   3.5306   3.5595   3.5693   3.5841   3.6216   3.6867   3.7701
  3.7860   3.7874   3.7982   3.8089   3.8277   3.8430   3.8743   3.8977
  3.9029   3.9179   3.9280   3.9396   3.9604   3.9793   4.0048   4.0189
  4.0415   4.0641   4.0792   4.1052   4.1329   4.1608   4.1731   4.1901
  4.2188   4.2633   4.2763   4.2973   4.2990   4.3091   4.3270   4.3633
  4.3936   5.0179   5.0887   5.1006   5.1031   5.1094   5.1245   5.1330
  5.1594   5.1750   5.1980   5.2032   5.2692   5.3704   5.4152   5.4205
  5.4394   5.4489   5.4911   5.5997   5.6140   5.6464   5.6533   5.7070
  5.7417   5.7966   5.8068   5.8613  23.7511  23.7783  23.7996  23.8078
 23.8146  23.8283  23.8484  23.8579  23.8826  23.8901  23.9140  23.9362
 23.9437  23.9572  23.9728  23.9852  49.8846  49.9024  49.9493  49.9501
 49.9781  49.9876  49.9951  50.0127  50.0286
 --------------------------------------------------------------

          Ground-State Mulliken Net Atomic Charges

     Atom                 Charge (a.u.)
  ----------------------------------------
      1 C                     0.592225
      2 H                     0.199843
      3 C                    -0.419022
      4 H                     0.202974
      5 O                     0.217032
      6 C                    -1.035751
      7 H                     0.202902
      8 H                     0.261884
      9 C                     0.623257
     10 H                     0.176794
     11 C                    -0.698094
     12 H                     0.119003
     13 H                     0.148562
     14 H                     0.148500
     15 C                    -0.656222
     16 H                     0.169146
     17 H                     0.152355
     18 C                    -0.526114
     19 H                     0.156580
     20 H                     0.224777
     21 C                     0.641470
     22 H                     0.255833
     23 C                    -0.346005
     24 O                    -0.142540
     25 C                    -0.518280
     26 O                    -0.165582
     27 H                     0.154667
     28 H                     0.204736
     29 O                     0.141939
     30 C                    -0.188763
     31 H                     0.290248
     32 C                    -0.541276
     33 H                     0.203355
     34 C                    -0.167671
     35 O                    -0.153543
     36 O                    -0.056520
     37 H                     0.296924
     38 C                    -0.257139
     39 H                     0.281103
     40 O                    -0.147338
     41 H                     0.266152
     42 C                    -0.626196
     43 H                     0.291601
     44 O                    -0.180092
     45 H                     0.271343
     46 C                    -0.523083
     47 H                     0.284664
     48 O                    -0.100035
     49 H                     0.269397
  ----------------------------------------
  Sum of atomic charges =     0.000000

 -----------------------------------------------------------------
                    Cartesian Multipole Moments
 -----------------------------------------------------------------
    Charge (ESU x 10^10)
                 0.0000
    Dipole Moment (Debye)
         X      -2.5339      Y      -4.8606      Z       2.3134
       Tot       5.9497
    Quadrupole Moments (Debye-Ang)
        XX    -149.9919     XY     -14.4165     YY    -156.0466
        XZ       6.5380     YZ      -1.9879     ZZ    -153.3446
    Octopole Moments (Debye-Ang^2)
       XXX     -31.3144    XXY     -23.6283    XYY      -0.1554
       YYY     -51.7754    XXZ       3.1166    XYZ      12.9818
       YYZ      45.9943    XZZ      41.1206    YZZ     -14.5326
       ZZZ      31.2153
    Hexadecapole Moments (Debye-Ang^3)
      XXXX   -6574.2824   XXXY    -232.7991   XXYY   -1705.2832
      XYYY    -125.4354   YYYY   -3657.4120   XXXZ      46.4128
      XXYZ     -26.5860   XYYZ      92.4407   YYYZ     101.5685
      XXZZ   -1183.2021   XYZZ      26.6016   YYZZ    -868.7428
      XZZZ      61.1197   YZZZ      98.7368   ZZZZ   -1309.6506
 -----------------------------------------------------------------
 Calculating analytic gradient of the SCF energy
 Gradient of SCF Energy
            1           2           3           4           5           6
    1   0.0005937  -0.0001349   0.0006039  -0.0002560  -0.0017457   0.0003465
    2  -0.0003885  -0.0005321  -0.0002621  -0.0001204   0.0005439  -0.0001501
    3   0.0001641   0.0003249  -0.0007024   0.0003809   0.0002255   0.0002862
            7           8           9          10          11          12
    1  -0.0000377  -0.0000866   0.0004716  -0.0000199  -0.0001207   0.0001105
    2  -0.0000261   0.0000933  -0.0000568  -0.0001057   0.0002265   0.0000558
    3   0.0000059  -0.0000287  -0.0000332  -0.0000831  -0.0000635  -0.0000213
           13          14          15          16          17          18
    1  -0.0001136  -0.0000342   0.0000507  -0.0001646  -0.0000079  -0.0001044
    2  -0.0000260  -0.0000232  -0.0000645  -0.0000694   0.0002650  -0.0000842
    3   0.0000924  -0.0000206   0.0003133   0.0000888  -0.0000016  -0.0006508
           19          20          21          22          23          24
    1  -0.0002844   0.0000958  -0.0013383   0.0001068  -0.0008505  -0.0002848
    2   0.0000501  -0.0003089   0.0024558   0.0000343   0.0021613  -0.0008697
    3  -0.0000242   0.0002771  -0.0012512   0.0002989  -0.0039600   0.0041163
           25          26          27          28          29          30
    1   0.0025918   0.0007221  -0.0017257   0.0007054  -0.0012107  -0.0005869
    2  -0.0067146   0.0040936   0.0013066  -0.0004008   0.0010269  -0.0016545
    3   0.0036249  -0.0021475  -0.0007715   0.0001086   0.0008073  -0.0004753
           31          32          33          34          35          36
    1   0.0000124   0.0022866   0.0006528  -0.0036033   0.0027919   0.0000844
    2   0.0002522   0.0002706   0.0000947  -0.0018576   0.0028514  -0.0019715
    3  -0.0002664  -0.0011579  -0.0002773  -0.0000603  -0.0003252   0.0000860
           37          38          39          40          41          42
    1   0.0004704  -0.0002229   0.0003089   0.0002775   0.0004644  -0.0004865
    2   0.0009154   0.0013903  -0.0003701   0.0006375  -0.0014823   0.0002549
    3  -0.0000642   0.0002988   0.0003154   0.0002282   0.0004809  -0.0001865
           43          44          45          46          47          48
    1  -0.0000172   0.0007288  -0.0004217  -0.0005601  -0.0002286  -0.0004245
    2   0.0001811   0.0001709  -0.0001522   0.0002826  -0.0008302  -0.0002930
    3  -0.0001505  -0.0010030   0.0009759   0.0000792   0.0000078  -0.0003106
           49
    1   0.0005951
    2  -0.0008005
    3   0.0004496
 Max gradient component =       6.715E-03
 RMS gradient           =       1.197E-03
 Gradient time:  CPU 561.29 s  wall 94.80 s
 Geometry Optimization Parameters
   NAtoms,    NIC,     NZ,  NCons,   NDum,   NFix, NCnnct, MaxDiis
       49     390       0       0       0       0       0       0

 Cartesian Hessian Update
 Hessian Updated using BFGS Update


** GEOMETRY OPTIMIZATION IN DELOCALIZED INTERNAL COORDINATES **
   Searching for a Minimum

   Optimization Cycle:  10

                       Coordinates (Angstroms)
     ATOM                X               Y               Z
      1  C        -2.5836724687    0.8807757466   -0.4041124641
      2  H        -3.1384656911    0.6515271843   -1.3258366763
      3  C        -1.5800798921   -0.2718297247   -0.2210048962
      4  H        -1.0030259605   -0.1046445120    0.6929931485
      5  O        -0.6817498683   -0.2353098503   -1.3605562647
      6  C        -2.3233793710   -1.6089598807   -0.1511474623
      7  H        -2.8419567012   -1.7663697749   -1.1049729070
      8  H        -1.6134474011   -2.4328653749   -0.0540333951
      9  C        -3.3357774252   -1.6380151178    1.0054525723
     10  H        -2.7800812536   -1.4999308634    1.9439146657
     11  C        -4.0602849301   -2.9860396728    1.0785767767
     12  H        -3.3518076053   -3.8114126664    1.1978377487
     13  H        -4.7568315978   -3.0179357036    1.9218348408
     14  H        -4.6344451747   -3.1712695826    0.1644316342
     15  C        -4.3222241119   -0.4673672900    0.8705160555
     16  H        -5.0032008877   -0.4493222245    1.7285885895
     17  H        -4.9461932662   -0.6327642847   -0.0184523755
     18  C        -3.6040734212    0.8819212574    0.7495024516
     19  H        -4.3367770509    1.6789781837    0.5801302961
     20  H        -3.0931048333    1.1218412386    1.6857150559
     21  C        -1.9148500138    2.2558587945   -0.6462418198
     22  H        -2.7220226142    3.0087419611   -0.6388771671
     23  C        -0.9387201576    2.7476668404    0.4218536809
     24  O        -1.0674714290    2.5325515956    1.6058363324
     25  C        -1.3248589442    2.3894617494   -2.0476295971
     26  O        -0.5010622160    3.2169820079   -2.3596349996
     27  H        -1.7886176441    1.7349584486   -2.8119380090
     28  H        -0.0935897483    3.3437332083    0.0349221616
     29  O         1.1584494547    0.4696350740   -0.2094177372
     30  C         2.5739043222    0.4580443876   -0.0400910295
     31  H         3.0832526602    0.6666550937   -0.9880826772
     32  C         0.6700498417   -0.4861122796   -1.1599737967
     33  H         1.1438241336   -0.3229333228   -2.1367055272
     34  C         2.9104208089    1.6122630736    0.9028303470
     35  O         3.5151613128    2.6021462588    0.5814839155
     36  O         2.4507963627    1.3825616819    2.1488660318
     37  H         2.6446711286    2.1714577859    2.6790928773
     38  C         3.0331224119   -0.9013503522    0.5048947820
     39  H         2.5928084163   -1.0417415322    1.5025564273
     40  O         4.4485011759   -0.8888824175    0.5872738707
     41  H         4.7488183838   -1.7937280156    0.7432660530
     42  C         2.5292921357   -1.9955350093   -0.4324644485
     43  H         3.0403014422   -1.8989362854   -1.3959253629
     44  O         2.9038921034   -3.2994139884    0.0359831087
     45  H         2.4834838184   -3.4532298443    0.8932256517
     46  C         1.0190464456   -1.9010281485   -0.6568369081
     47  H         0.5083184638   -2.0641858256    0.3049694296
     48  O         0.5861485980   -2.8536522265   -1.6120843353
     49  H         1.0820241274   -3.6679317253   -1.4548621745
   Point Group: c1    Number of degrees of freedom:   141


   Energy is  -1301.524784397

 Hessian Updated using BFGS Update

141 Hessian modes will be used to form the next step
  Hessian Eigenvalues:
     0.003733    0.004111    0.005536    0.005825    0.006484    0.006607
     0.007008    0.007335    0.007394    0.007853    0.010249    0.011186
     0.011396    0.011753    0.013672    0.019242    0.020219    0.021947
     0.024034    0.029450    0.032123    0.034459    0.038244    0.039079
     0.040355    0.041667    0.043723    0.044709    0.045697    0.046484
     0.046942    0.047812    0.048213    0.048734    0.049381    0.049896
     0.050828    0.051330    0.052115    0.055161    0.055684    0.056143
     0.056234    0.056961    0.057156    0.058200    0.060901    0.061200
     0.066408    0.067312    0.067852    0.070401    0.074217    0.077355
     0.081031    0.081942    0.082422    0.083973    0.093156    0.095001
     0.101514    0.114313    0.121103    0.129392    0.143351    0.144434
     0.149719    0.159252    0.159681    0.159796    0.159982    0.160000
     0.160005    0.160011    0.160064    0.161135    0.167364    0.169474
     0.178384    0.181713    0.186230    0.192369    0.194144    0.195226
     0.199351    0.206669    0.219546    0.223343    0.244527    0.251131
     0.259015    0.264952    0.270084    0.274009    0.277823    0.280307
     0.285426    0.286987    0.288033    0.288739    0.290478    0.295203
     0.298729    0.302834    0.307976    0.309406    0.332234    0.333475
     0.335563    0.338478    0.338571    0.338831    0.339401    0.339661
     0.339952    0.340088    0.340354    0.340624    0.340753    0.341103
     0.342055    0.342153    0.342382    0.342490    0.343131    0.344439
     0.375259    0.389485    0.395109    0.400046    0.406358    0.407323
     0.412560    0.510742    0.518054    0.520218    0.522914    0.547025
     0.861908    0.913755    0.946539

 Minimum Search - Taking Simple RFO Step
 Searching for Lamda that Minimizes Along All modes
 Value Taken    Lamda =  -0.00083048
 Step Taken.  Stepsize is  0.154449

                             Maximum     Tolerance    Cnvgd?
         Gradient           0.003631      0.000300      NO
         Displacement       0.051136      0.001200      NO
         Energy change      0.000276      0.000001      NO


 New Cartesian Coordinates Obtained by Inverse Iteration

 Displacement from previous Coordinates is:  0.791721
 ----------------------------------------------------------------
             Standard Nuclear Orientation (Angstroms)
    I     Atom           X                Y                Z
 ----------------------------------------------------------------
    1      C      -2.5813435619     0.8760100216    -0.3935217916
    2      H      -3.1241140954     0.6702650981    -1.3279123270
    3      C      -1.5889216442    -0.2859195641    -0.2134477762
    4      H      -1.0141837218    -0.1297369168     0.7036548951
    5      O      -0.6834711907    -0.2491011639    -1.3481591909
    6      C      -2.3397958201    -1.6188640771    -0.1619176669
    7      H      -2.8482340861    -1.7653658395    -1.1229130091
    8      H      -1.6334765821    -2.4463101629    -0.0641655878
    9      C      -3.3663112605    -1.6520163503     0.9822503955
   10      H      -2.8215675523    -1.5240256238     1.9287116715
   11      C      -4.0982375470    -2.9971768396     1.0347060683
   12      H      -3.3964892020    -3.8278733936     1.1559772509
   13      H      -4.8058783746    -3.0321643300     1.8682938854
   14      H      -4.6614897239    -3.1712411351     0.1116050972
   15      C      -4.3439513706    -0.4744030958     0.8444675830
   16      H      -5.0365126859    -0.4601706390     1.6929979170
   17      H      -4.9560140761    -0.6292895728    -0.0546817937
   18      C      -3.6153778566     0.8714246965     0.7475755416
   19      H      -4.3392771198     1.6758596996     0.5771305988
   20      H      -3.1136559006     1.0999822673     1.6915080884
   21      C      -1.8933239639     2.2445312449    -0.6004579067
   22      H      -2.6900279791     3.0080444849    -0.5599387013
   23      C      -0.9002307403     2.6880550410     0.4734399532
   24      O      -1.0191238543     2.4312767595     1.6473143383
   25      C      -1.3136911481     2.4155168528    -2.0030824904
   26      O      -0.4601744163     3.2185600179    -2.2875275741
   27      H      -1.7734332796     1.7733880785    -2.7798060814
   28      H      -0.0611056017     3.2985072325     0.0975882661
   29      O       1.1709138692     0.4788682583    -0.2269975659
   30      C       2.5882013838     0.4705499645    -0.0762658874
   31      H       3.0853473718     0.6552860405    -1.0351748136
   32      C       0.6653955030    -0.4973531189    -1.1472003519
   33      H       1.1295767729    -0.3612910581    -2.1320067911
   34      C       2.9354342858     1.6493037242     0.8329381421
   35      O       3.5238942993     2.6327960550     0.4731022619
   36      O       2.4840124016     1.4552227662     2.0876178289
   37      H       2.6705625471     2.2570640369     2.5986622622
   38      C       3.0530008259    -0.8791301996     0.4895137661
   39      H       2.6315789679    -0.9913459918     1.4987972951
   40      O       4.4685587701    -0.8617394678     0.5383439796
   41      H       4.7763417952    -1.7605925351     0.7037044797
   42      C       2.5279787263    -1.9971903128    -0.4073487146
   43      H       3.0258862631    -1.9336840382    -1.3801061976
   44      O       2.8983727899    -3.2898073673     0.0936886574
   45      H       2.4874826129    -3.4162903018     0.9586748340
   46      C       1.0153328207    -1.8980154012    -0.6130965484
   47      H       0.5169143638    -2.0294404839     0.3601693005
   48      O       0.5591529436    -2.8653163513    -1.5407281725
   49      H       1.0499909104    -3.6805929333    -1.3803109439
 ----------------------------------------------------------------
 Molecular Point Group                 C1    NOp =  1
 Largest Abelian Subgroup              C1    NOp =  1
 Nuclear Repulsion Energy =  2544.8212285100 hartrees
 There are       96 alpha and       96 beta electrons
 Applying Cartesian multipole field
    Component          Value
    ---------          -----
     (2,0,0)        1.00000E-12
     (0,2,0)        2.00000E-11
     (0,0,2)       -3.00000E-11
 Nucleus-field energy     =     0.0000000320 hartrees
 Requested basis set is 6-311++G(d,p)
 There are 270 shells and 718 basis functions
 A cutoff of  1.0D-11 yielded  26930 shell pairs
 There are    187422 function pairs (    198839 Cartesian)
 Smallest overlap matrix eigenvalue = 8.36E-07

 Q-Chem warning in module stvman/mkSTV.C, line 306:

 Overlap eigenvalue is smaller than square root of threshold
 Use THRESH >= 12 to get rid of this warning

 Linear dependence detected in AO basis
 Tighter screening thresholds may be required for diffuse basis sets
 Use S2THRESH > 14 and THRESH = 14 in case of SCF convergence issues
 Number of orthogonalized atomic orbitals = 717
 Maximum deviation from orthogonality = 4.826E-10
 Guess MOs from SCF MO coefficient file

 -----------------------------------------------------------------------
  General SCF calculation program by
  Eric Jon Sundstrom, Paul Horn, Yuezhi Mao, Dmitri Zuev, Alec White,
  David Stuck, Shaama M.S., Shane Yost, Joonho Lee, David Small,
  Daniel Levine, Susi Lehtola, Hugh Burton, Evgeny Epifanovsky
 -----------------------------------------------------------------------
 Exchange:     0.2000 Hartree-Fock + 0.0800 Slater + 0.7200 B88
 Correlation:  0.1900 VWN1RPA + 0.8100 LYP
 Using SG-1 standard quadrature grid
 using 6 threads for integral computing
 -------------------------------------------------------
 OpenMP Integral computing Module                
 Release: version 2.0, May 2017, Q-Chem Inc. Pleasanton 
 -------------------------------------------------------
 -------------------------------------------------------
 OpenMP BLAS3 based DFT computing Module                
 Release: version 1.0, May 2013, Q-Chem Inc. Pittsburgh 
 -------------------------------------------------------
 A restricted SCF calculation will be
 performed using DIIS
 SCF converges when DIIS error is below 1.0e-08
 ---------------------------------------
  Cycle       Energy         DIIS error
 ---------------------------------------
    1   -1301.5145945175      3.69e-04  
    2   -1301.5249463752      6.94e-05  
    3   -1301.5246992544      1.07e-04  
    4   -1301.5251955268      1.82e-05  
    5   -1301.5252075489      9.92e-06  
    6   -1301.5252119911      2.31e-06  
    7   -1301.5252122476      6.47e-07  
    8   -1301.5252122646      3.42e-07  
    9   -1301.5252122699      9.24e-08  
   10   -1301.5252122702      3.03e-08  
   11   -1301.5252122706      1.08e-08  
   12   -1301.5252122704      4.18e-09  Convergence criterion met
 ---------------------------------------
 SCF time:   CPU 2343.49s  wall 412.00s 
 SCF   energy in the final basis set =    -1301.5252122704
 Total energy in the final basis set =    -1301.5252122704

 --------------------------------------------------------------

                    Orbital Energies (a.u.)
 --------------------------------------------------------------

 Alpha MOs
 -- Occupied --
-19.1866 -19.1717 -19.1629 -19.1535 -19.1517 -19.1499 -19.1319 -19.1313
-19.1312 -10.3234 -10.3012 -10.2712 -10.2697 -10.2643 -10.2593 -10.2570
-10.2550 -10.2379 -10.2054 -10.1983 -10.1844 -10.1755 -10.1739 -10.1737
-10.1671  -1.1312  -1.1039  -1.0801  -1.0652  -1.0605  -1.0587  -1.0464
 -1.0417  -1.0410  -0.8610  -0.8163  -0.8140  -0.7997  -0.7565  -0.7547
 -0.7046  -0.6835  -0.6730  -0.6496  -0.6355  -0.6328  -0.6157  -0.5942
 -0.5771  -0.5673  -0.5625  -0.5584  -0.5490  -0.5244  -0.5194  -0.5120
 -0.5040  -0.5021  -0.4978  -0.4909  -0.4848  -0.4824  -0.4657  -0.4570
 -0.4508  -0.4451  -0.4428  -0.4386  -0.4345  -0.4269  -0.4208  -0.4093
 -0.4031  -0.4005  -0.3974  -0.3947  -0.3883  -0.3856  -0.3824  -0.3743
 -0.3666  -0.3655  -0.3520  -0.3495  -0.3428  -0.3388  -0.3369  -0.3338
 -0.3210  -0.3203  -0.3026  -0.2985  -0.2931  -0.2834  -0.2791  -0.2529
 -- Virtual --
 -0.0458  -0.0375  -0.0366  -0.0255  -0.0104  -0.0093  -0.0071  -0.0008
  0.0046   0.0075   0.0135   0.0197   0.0254   0.0256   0.0352   0.0364
  0.0379   0.0437   0.0502   0.0518   0.0541   0.0571   0.0607   0.0615
  0.0646   0.0714   0.0767   0.0777   0.0821   0.0852   0.0873   0.0892
  0.0928   0.0960   0.0980   0.1003   0.1039   0.1053   0.1081   0.1116
  0.1121   0.1135   0.1168   0.1173   0.1217   0.1230   0.1263   0.1271
  0.1294   0.1321   0.1342   0.1357   0.1381   0.1388   0.1422   0.1460
  0.1467   0.1500   0.1504   0.1524   0.1536   0.1551   0.1568   0.1598
  0.1632   0.1645   0.1657   0.1684   0.1712   0.1740   0.1779   0.1801
  0.1823   0.1827   0.1852   0.1879   0.1896   0.1923   0.1947   0.1979
  0.2003   0.2023   0.2046   0.2093   0.2127   0.2143   0.2172   0.2190
  0.2207   0.2234   0.2253   0.2290   0.2319   0.2355   0.2373   0.2391
  0.2398   0.2456   0.2464   0.2504   0.2528   0.2571   0.2594   0.2615
  0.2663   0.2670   0.2702   0.2741   0.2755   0.2794   0.2812   0.2840
  0.2849   0.2889   0.2896   0.2960   0.3008   0.3037   0.3072   0.3088
  0.3101   0.3145   0.3184   0.3207   0.3220   0.3232   0.3267   0.3288
  0.3314   0.3322   0.3362   0.3384   0.3420   0.3447   0.3481   0.3486
  0.3515   0.3566   0.3574   0.3602   0.3662   0.3668   0.3702   0.3713
  0.3722   0.3752   0.3766   0.3842   0.3870   0.3914   0.3966   0.3999
  0.4067   0.4072   0.4128   0.4153   0.4186   0.4239   0.4284   0.4327
  0.4366   0.4405   0.4470   0.4487   0.4549   0.4621   0.4668   0.4727
  0.4729   0.4835   0.4849   0.4910   0.4928   0.4972   0.5065   0.5134
  0.5216   0.5306   0.5354   0.5423   0.5514   0.5571   0.5620   0.5645
  0.5732   0.5778   0.5829   0.5911   0.5936   0.5965   0.6076   0.6098
  0.6191   0.6215   0.6279   0.6352   0.6389   0.6420   0.6465   0.6507
  0.6532   0.6586   0.6647   0.6672   0.6715   0.6774   0.6850   0.6854
  0.6911   0.6983   0.7063   0.7144   0.7183   0.7208   0.7304   0.7321
  0.7391   0.7432   0.7484   0.7528   0.7564   0.7656   0.7660   0.7676
  0.7726   0.7742   0.7807   0.7862   0.7891   0.7941   0.7945   0.7988
  0.8017   0.8092   0.8143   0.8180   0.8230   0.8298   0.8409   0.8485
  0.8556   0.8659   0.8836   0.8987   0.9055   0.9309   0.9427   0.9448
  0.9534   0.9570   0.9794   0.9898   1.0005   1.0078   1.0156   1.0230
  1.0389   1.0439   1.0522   1.0634   1.0796   1.0894   1.0909   1.0951
  1.1133   1.1211   1.1385   1.1442   1.1494   1.1571   1.1588   1.1677
  1.1712   1.1770   1.1807   1.1927   1.1969   1.2034   1.2065   1.2124
  1.2205   1.2237   1.2296   1.2337   1.2420   1.2555   1.2563   1.2705
  1.2725   1.2790   1.2903   1.2933   1.3009   1.3111   1.3193   1.3245
  1.3343   1.3405   1.3464   1.3612   1.3637   1.3681   1.3785   1.3874
  1.4015   1.4069   1.4320   1.4459   1.4499   1.4569   1.4620   1.4688
  1.4744   1.4911   1.5000   1.5110   1.5157   1.5175   1.5214   1.5280
  1.5469   1.5512   1.5614   1.5656   1.5660   1.5745   1.5795   1.5809
  1.5902   1.5965   1.5982   1.5999   1.6093   1.6132   1.6211   1.6223
  1.6233   1.6333   1.6343   1.6364   1.6486   1.6488   1.6578   1.6612
  1.6730   1.6755   1.6788   1.6903   1.6930   1.7015   1.7055   1.7188
  1.7260   1.7324   1.7369   1.7408   1.7448   1.7496   1.7715   1.7778
  1.7831   1.7894   1.7967   1.8039   1.8105   1.8153   1.8172   1.8326
  1.8354   1.8481   1.8500   1.8570   1.8722   1.8801   1.8836   1.8907
  1.9019   1.9095   1.9190   1.9260   1.9353   1.9389   1.9586   1.9714
  1.9752   2.0025   2.0044   2.0092   2.0178   2.0236   2.0311   2.0473
  2.0542   2.0574   2.0608   2.0701   2.0793   2.0830   2.0979   2.1113
  2.1151   2.1243   2.1341   2.1404   2.1521   2.1630   2.1743   2.1883
  2.1966   2.2084   2.2101   2.2324   2.2333   2.2484   2.2622   2.2744
  2.2855   2.3040   2.3065   2.3189   2.3230   2.3440   2.3483   2.3727
  2.3973   2.4017   2.4137   2.4272   2.4427   2.4546   2.4753   2.4920
  2.4953   2.5149   2.5192   2.5447   2.5462   2.5595   2.5630   2.5765
  2.5801   2.5825   2.5947   2.6030   2.6098   2.6120   2.6280   2.6369
  2.6438   2.6521   2.6767   2.6909   2.6977   2.7097   2.7135   2.7213
  2.7360   2.7481   2.7587   2.7770   2.7839   2.7905   2.7947   2.8094
  2.8127   2.8230   2.8309   2.8366   2.8656   2.8782   2.8845   2.8886
  2.8981   2.9079   2.9093   2.9136   2.9228   2.9311   2.9336   2.9360
  2.9438   2.9751   2.9776   2.9830   2.9859   2.9986   3.0062   3.0169
  3.0231   3.0414   3.0464   3.0505   3.0691   3.0784   3.0803   3.0879
  3.0921   3.1073   3.1185   3.1367   3.1457   3.1467   3.1581   3.1691
  3.1779   3.1797   3.1858   3.2077   3.2133   3.2227   3.2533   3.2608
  3.2841   3.2982   3.3076   3.3121   3.3239   3.3377   3.3503   3.3625
  3.3757   3.3843   3.3957   3.4206   3.4294   3.4668   3.5059   3.5136
  3.5302   3.5353   3.5658   3.5701   3.5855   3.6245   3.6906   3.7704
  3.7866   3.7891   3.7980   3.8113   3.8285   3.8428   3.8740   3.8973
  3.9057   3.9195   3.9304   3.9396   3.9604   3.9794   4.0047   4.0201
  4.0416   4.0653   4.0833   4.1039   4.1346   4.1622   4.1750   4.1908
  4.2193   4.2627   4.2771   4.2992   4.3007   4.3138   4.3312   4.3665
  4.3955   5.0191   5.0886   5.1000   5.1050   5.1094   5.1252   5.1320
  5.1616   5.1763   5.2002   5.2076   5.2722   5.3715   5.4165   5.4225
  5.4401   5.4500   5.4924   5.6047   5.6163   5.6504   5.6582   5.7089
  5.7445   5.8008   5.8137   5.8650  23.7532  23.7813  23.8016  23.8099
 23.8158  23.8294  23.8492  23.8602  23.8851  23.8925  23.9174  23.9420
 23.9434  23.9578  23.9730  23.9854  49.8863  49.9031  49.9505  49.9511
 49.9791  49.9886  49.9973  50.0147  50.0314
 --------------------------------------------------------------

          Ground-State Mulliken Net Atomic Charges

     Atom                 Charge (a.u.)
  ----------------------------------------
      1 C                     0.561393
      2 H                     0.201401
      3 C                    -0.332459
      4 H                     0.197080
      5 O                     0.218788
      6 C                    -1.071254
      7 H                     0.202685
      8 H                     0.269412
      9 C                     0.610237
     10 H                     0.176193
     11 C                    -0.697337
     12 H                     0.119378
     13 H                     0.148305
     14 H                     0.148081
     15 C                    -0.648966
     16 H                     0.169096
     17 H                     0.152182
     18 C                    -0.526245
     19 H                     0.154603
     20 H                     0.224005
     21 C                     0.674626
     22 H                     0.255744
     23 C                    -0.362274
     24 O                    -0.138582
     25 C                    -0.505132
     26 O                    -0.168974
     27 H                     0.153128
     28 H                     0.204501
     29 O                     0.140674
     30 C                    -0.218126
     31 H                     0.289855
     32 C                    -0.615614
     33 H                     0.199847
     34 C                    -0.157007
     35 O                    -0.151850
     36 O                    -0.055642
     37 H                     0.296106
     38 C                    -0.231896
     39 H                     0.281544
     40 O                    -0.146690
     41 H                     0.265937
     42 C                    -0.668849
     43 H                     0.289995
     44 O                    -0.176879
     45 H                     0.272002
     46 C                    -0.454127
     47 H                     0.284148
     48 O                    -0.103523
     49 H                     0.270480
  ----------------------------------------
  Sum of atomic charges =     0.000000

 -----------------------------------------------------------------
                    Cartesian Multipole Moments
 -----------------------------------------------------------------
    Charge (ESU x 10^10)
                 0.0000
    Dipole Moment (Debye)
         X      -2.5645      Y      -4.6753      Z       2.3200
       Tot       5.8153
    Quadrupole Moments (Debye-Ang)
        XX    -149.8284     XY     -14.6707     YY    -155.5295
        XZ       6.9046     YZ      -1.4469     ZZ    -153.0275
    Octopole Moments (Debye-Ang^2)
       XXX     -30.8527    XXY     -23.4930    XYY      -2.3021
       YYY     -46.6382    XXZ       5.6982    XYZ      14.7527
       YYZ      47.3220    XZZ      40.1759    YZZ     -13.7315
       ZZZ      26.5086
    Hexadecapole Moments (Debye-Ang^3)
      XXXX   -6618.5566   XXXY    -267.3304   XXYY   -1713.2195
      XYYY    -155.7218   YYYY   -3649.9240   XXXZ      63.6982
      XXYZ     -16.4559   XYYZ      98.5434   YYYZ     112.9841
      XXZZ   -1183.0740   XYZZ      13.0353   YYZZ    -847.9307
      XZZZ      68.6247   YZZZ      89.6383   ZZZZ   -1257.1950
 -----------------------------------------------------------------
 Calculating analytic gradient of the SCF energy
 Gradient of SCF Energy
            1           2           3           4           5           6
    1  -0.0000884  -0.0000419   0.0000626  -0.0000223   0.0000617   0.0001299
    2  -0.0000956   0.0000556   0.0002064  -0.0000931  -0.0004163   0.0000843
    3   0.0000029  -0.0000091  -0.0000151   0.0000473   0.0000115  -0.0001468
            7           8           9          10          11          12
    1  -0.0000291   0.0001381  -0.0000085  -0.0000085   0.0000070  -0.0000126
    2   0.0000217  -0.0000700   0.0000141  -0.0000005   0.0000026  -0.0000172
    3  -0.0000079   0.0000195   0.0000414  -0.0000172  -0.0000176  -0.0000157
           13          14          15          16          17          18
    1  -0.0000005  -0.0000081  -0.0000197   0.0000216  -0.0000018   0.0000298
    2  -0.0000020   0.0000071   0.0000102  -0.0000088  -0.0000126  -0.0000170
    3  -0.0000217  -0.0000113  -0.0000653  -0.0000094  -0.0000024  -0.0000227
           19          20          21          22          23          24
    1   0.0000252  -0.0000141   0.0001563  -0.0001194  -0.0000600  -0.0000952
    2   0.0000295   0.0000576   0.0003046  -0.0002114   0.0003591  -0.0000063
    3   0.0000375   0.0000036  -0.0001225   0.0000918  -0.0000461   0.0000517
           25          26          27          28          29          30
    1  -0.0000281   0.0000377  -0.0000778   0.0001332   0.0002865   0.0000155
    2  -0.0001755   0.0000070   0.0001355  -0.0002856  -0.0000760   0.0001421
    3   0.0002390  -0.0001202  -0.0001063   0.0000309   0.0001292  -0.0000198
           31          32          33          34          35          36
    1  -0.0000313  -0.0000661   0.0000067  -0.0002714   0.0001650   0.0000799
    2  -0.0000461   0.0001453  -0.0000112   0.0002007  -0.0000888  -0.0001041
    3   0.0000196  -0.0001771   0.0000365   0.0000017   0.0000116   0.0000211
           37          38          39          40          41          42
    1  -0.0000231   0.0003621  -0.0000711  -0.0001643  -0.0000617   0.0000784
    2  -0.0000205  -0.0001834   0.0000711   0.0000345   0.0000437   0.0000440
    3  -0.0000048   0.0001273  -0.0000329   0.0000448  -0.0000247  -0.0000218
           43          44          45          46          47          48
    1  -0.0000259  -0.0000507  -0.0000219  -0.0001547  -0.0000769  -0.0001178
    2   0.0000366  -0.0000531   0.0000288  -0.0002801   0.0000431   0.0001066
    3  -0.0000018   0.0000528  -0.0000465   0.0000114  -0.0000296   0.0000660
           49
    1  -0.0000247
    2   0.0000832
    3   0.0000172
 Max gradient component =       4.163E-04
 RMS gradient           =       1.071E-04
 Gradient time:  CPU 561.88 s  wall 94.87 s
 Geometry Optimization Parameters
   NAtoms,    NIC,     NZ,  NCons,   NDum,   NFix, NCnnct, MaxDiis
       49     390       0       0       0       0       0       0

 Cartesian Hessian Update
 Hessian Updated using BFGS Update


** GEOMETRY OPTIMIZATION IN DELOCALIZED INTERNAL COORDINATES **
   Searching for a Minimum

   Optimization Cycle:  11

                       Coordinates (Angstroms)
     ATOM                X               Y               Z
      1  C        -2.5813435619    0.8760100216   -0.3935217916
      2  H        -3.1241140954    0.6702650981   -1.3279123270
      3  C        -1.5889216442   -0.2859195641   -0.2134477762
      4  H        -1.0141837218   -0.1297369168    0.7036548951
      5  O        -0.6834711907   -0.2491011639   -1.3481591909
      6  C        -2.3397958201   -1.6188640771   -0.1619176669
      7  H        -2.8482340861   -1.7653658395   -1.1229130091
      8  H        -1.6334765821   -2.4463101629   -0.0641655878
      9  C        -3.3663112605   -1.6520163503    0.9822503955
     10  H        -2.8215675523   -1.5240256238    1.9287116715
     11  C        -4.0982375470   -2.9971768396    1.0347060683
     12  H        -3.3964892020   -3.8278733936    1.1559772509
     13  H        -4.8058783746   -3.0321643300    1.8682938854
     14  H        -4.6614897239   -3.1712411351    0.1116050972
     15  C        -4.3439513706   -0.4744030958    0.8444675830
     16  H        -5.0365126859   -0.4601706390    1.6929979170
     17  H        -4.9560140761   -0.6292895728   -0.0546817937
     18  C        -3.6153778566    0.8714246965    0.7475755416
     19  H        -4.3392771198    1.6758596996    0.5771305988
     20  H        -3.1136559006    1.0999822673    1.6915080884
     21  C        -1.8933239639    2.2445312449   -0.6004579067
     22  H        -2.6900279791    3.0080444849   -0.5599387013
     23  C        -0.9002307403    2.6880550410    0.4734399532
     24  O        -1.0191238543    2.4312767595    1.6473143383
     25  C        -1.3136911481    2.4155168528   -2.0030824904
     26  O        -0.4601744163    3.2185600179   -2.2875275741
     27  H        -1.7734332796    1.7733880785   -2.7798060814
     28  H        -0.0611056017    3.2985072325    0.0975882661
     29  O         1.1709138692    0.4788682583   -0.2269975659
     30  C         2.5882013838    0.4705499645   -0.0762658874
     31  H         3.0853473718    0.6552860405   -1.0351748136
     32  C         0.6653955030   -0.4973531189   -1.1472003519
     33  H         1.1295767729   -0.3612910581   -2.1320067911
     34  C         2.9354342858    1.6493037242    0.8329381421
     35  O         3.5238942993    2.6327960550    0.4731022619
     36  O         2.4840124016    1.4552227662    2.0876178289
     37  H         2.6705625471    2.2570640369    2.5986622622
     38  C         3.0530008259   -0.8791301996    0.4895137661
     39  H         2.6315789679   -0.9913459918    1.4987972951
     40  O         4.4685587701   -0.8617394678    0.5383439796
     41  H         4.7763417952   -1.7605925351    0.7037044797
     42  C         2.5279787263   -1.9971903128   -0.4073487146
     43  H         3.0258862631   -1.9336840382   -1.3801061976
     44  O         2.8983727899   -3.2898073673    0.0936886574
     45  H         2.4874826129   -3.4162903018    0.9586748340
     46  C         1.0153328207   -1.8980154012   -0.6130965484
     47  H         0.5169143638   -2.0294404839    0.3601693005
     48  O         0.5591529436   -2.8653163513   -1.5407281725
     49  H         1.0499909104   -3.6805929333   -1.3803109439
   Point Group: c1    Number of degrees of freedom:   141


   Energy is  -1301.525212270

 Hessian Updated using BFGS Update

140 Hessian modes will be used to form the next step
  Hessian Eigenvalues:
     0.003857    0.004076    0.005534    0.005775    0.006472    0.006595
     0.007008    0.007304    0.007393    0.007852    0.010252    0.011190
     0.011395    0.012052    0.013686    0.019248    0.020163    0.021966
     0.024044    0.029440    0.032113    0.034416    0.038243    0.039070
     0.040346    0.042023    0.043405    0.044778    0.045842    0.046472
     0.046982    0.047748    0.048166    0.048733    0.049365    0.049865
     0.050812    0.051272    0.052036    0.054714    0.055573    0.055935
     0.056144    0.056969    0.057236    0.058290    0.060971    0.061210
     0.066254    0.067195    0.067841    0.071033    0.074220    0.077109
     0.081096    0.081944    0.082419    0.083973    0.093158    0.095053
     0.100981    0.114195    0.121039    0.128959    0.142491    0.144902
     0.148800    0.159280    0.159697    0.159807    0.159989    0.160000
     0.160007    0.160018    0.160099    0.161201    0.167362    0.170506
     0.178708    0.181850    0.186567    0.192361    0.194303    0.195623
     0.200261    0.205759    0.219502    0.222872    0.244207    0.251108
     0.255491    0.264235    0.270394    0.273868    0.277413    0.279953
     0.285424    0.287283    0.287959    0.288676    0.290485    0.295131
     0.298719    0.302819    0.307965    0.309394    0.332156    0.333497
     0.335566    0.338477    0.338571    0.338832    0.339667    0.339975
     0.340101    0.340352    0.340626    0.340772    0.341097    0.342054
     0.342150    0.342379    0.342488    0.343140    0.344378    0.376669
     0.389553    0.395149    0.399963    0.406358    0.407418    0.412819
     0.510874    0.518299    0.520486    0.523022    0.547019    0.861057
     0.913749    0.946595

 Minimum Search - Taking Simple RFO Step
 Searching for Lamda that Minimizes Along All modes
 Value Taken    Lamda =  -0.00004763
 Step Taken.  Stepsize is  0.080072

                             Maximum     Tolerance    Cnvgd?
         Gradient           0.000920      0.000300      NO
         Displacement       0.042981      0.001200      NO
         Energy change     -0.000428      0.000001      NO


 New Cartesian Coordinates Obtained by Inverse Iteration

 Displacement from previous Coordinates is:  0.302624
 ----------------------------------------------------------------
             Standard Nuclear Orientation (Angstroms)
    I     Atom           X                Y                Z
 ----------------------------------------------------------------
    1      C      -2.5771267319     0.8713181565    -0.3913474684
    2      H      -3.1179021936     0.6705883140    -1.3279516038
    3      C      -1.5940422967    -0.2980263576    -0.2100434989
    4      H      -1.0179729043    -0.1438912370     0.7065094133
    5      O      -0.6889899154    -0.2647156577    -1.3455088890
    6      C      -2.3547078933    -1.6256512346    -0.1580738649
    7      H      -2.8627127780    -1.7693456511    -1.1197205706
    8      H      -1.6548884099    -2.4581473096    -0.0587725012
    9      C      -3.3836610780    -1.6501499620     0.9841539094
   10      H      -2.8401014186    -1.5239659299     1.9315603271
   11      C      -4.1247642490    -2.9901632261     1.0376500290
   12      H      -3.4288934156    -3.8252928876     1.1620670143
   13      H      -4.8343887430    -3.0186464348     1.8698099312
   14      H      -4.6872326575    -3.1622335150     0.1136895681
   15      C      -4.3531098162    -0.4663826634     0.8420864128
   16      H      -5.0483840850    -0.4464617936     1.6883014462
   17      H      -4.9631760260    -0.6180527297    -0.0589652224
   18      C      -3.6150263800     0.8741224003     0.7463842068
   19      H      -4.3329027395     1.6833003773     0.5729251957
   20      H      -3.1146779499     1.0995708098     1.6917709602
   21      C      -1.8773357444     2.2339748527    -0.5936024812
   22      H      -2.6679788456     3.0044794503    -0.5636834270
   23      C      -0.8933974243     2.6741832413     0.4900779758
   24      O      -1.0156619607     2.4049014543     1.6605650994
   25      C      -1.2791855263     2.3993679944    -1.9893949080
   26      O      -0.4264352167     3.2057386725    -2.2658359805
   27      H      -1.7238893145     1.7494103851    -2.7681606160
   28      H      -0.0599650275     3.2986640911     0.1244090894
   29      O       1.1620569924     0.4741527424    -0.2285030706
   30      C       2.5799067790     0.4768732301    -0.0824162400
   31      H       3.0723502416     0.6658405480    -1.0429861909
   32      C       0.6612383959    -0.5063280642    -1.1467877394
   33      H       1.1221026814    -0.3669336396    -2.1327034602
   34      C       2.9195511417     1.6595163239     0.8247500038
   35      O       3.4883988286     2.6523416358     0.4595052382
   36      O       2.4800252069     1.4600215982     2.0827162167
   37      H       2.6583180681     2.2646482360     2.5922375699
   38      C       3.0577242702    -0.8690310781     0.4812143509
   39      H       2.6416412526    -0.9853290454     1.4922765333
   40      O       4.4733963021    -0.8400805979     0.5238653108
   41      H       4.7899335736    -1.7360514532     0.6882272543
   42      C       2.5387478268    -1.9910719866    -0.4138856766
   43      H       3.0327273082    -1.9230924986    -1.3883458511
   44      O       2.9223204620    -3.2807475384     0.0847576005
   45      H       2.5162187759    -3.4118401163     0.9513001579
   46      C       1.0247277531    -1.9043527770    -0.6144049865
   47      H       0.5309683465    -2.0408094642     0.3605957485
   48      O       0.5751362004    -2.8754350699    -1.5414458814
   49      H       1.0755362030    -3.6857205197    -1.3851999609
 ----------------------------------------------------------------
 Molecular Point Group                 C1    NOp =  1
 Largest Abelian Subgroup              C1    NOp =  1
 Nuclear Repulsion Energy =  2545.9993379951 hartrees
 There are       96 alpha and       96 beta electrons
 Applying Cartesian multipole field
    Component          Value
    ---------          -----
     (2,0,0)        1.00000E-12
     (0,2,0)        2.00000E-11
     (0,0,2)       -3.00000E-11
 Nucleus-field energy     =     0.0000000320 hartrees
 Requested basis set is 6-311++G(d,p)
 There are 270 shells and 718 basis functions
 A cutoff of  1.0D-11 yielded  26925 shell pairs
 There are    187415 function pairs (    198836 Cartesian)
 Smallest overlap matrix eigenvalue = 8.39E-07

 Q-Chem warning in module stvman/mkSTV.C, line 306:

 Overlap eigenvalue is smaller than square root of threshold
 Use THRESH >= 12 to get rid of this warning

 Linear dependence detected in AO basis
 Tighter screening thresholds may be required for diffuse basis sets
 Use S2THRESH > 14 and THRESH = 14 in case of SCF convergence issues
 Number of orthogonalized atomic orbitals = 717
 Maximum deviation from orthogonality = 5.813E-10
 Guess MOs from SCF MO coefficient file

 -----------------------------------------------------------------------
  General SCF calculation program by
  Eric Jon Sundstrom, Paul Horn, Yuezhi Mao, Dmitri Zuev, Alec White,
  David Stuck, Shaama M.S., Shane Yost, Joonho Lee, David Small,
  Daniel Levine, Susi Lehtola, Hugh Burton, Evgeny Epifanovsky
 -----------------------------------------------------------------------
 Exchange:     0.2000 Hartree-Fock + 0.0800 Slater + 0.7200 B88
 Correlation:  0.1900 VWN1RPA + 0.8100 LYP
 Using SG-1 standard quadrature grid
 using 6 threads for integral computing
 -------------------------------------------------------
 OpenMP Integral computing Module                
 Release: version 2.0, May 2017, Q-Chem Inc. Pleasanton 
 -------------------------------------------------------
 -------------------------------------------------------
 OpenMP BLAS3 based DFT computing Module                
 Release: version 1.0, May 2013, Q-Chem Inc. Pittsburgh 
 -------------------------------------------------------
 A restricted SCF calculation will be
 performed using DIIS
 SCF converges when DIIS error is below 1.0e-08
 ---------------------------------------
  Cycle       Energy         DIIS error
 ---------------------------------------
    1   -1301.5236534617      1.40e-04  
    2   -1301.5251959796      2.05e-05  
    3   -1301.5251753030      3.26e-05  
    4   -1301.5252219151      6.09e-06  
    5   -1301.5252231567      3.59e-06  
    6   -1301.5252237559      8.05e-07  
    7   -1301.5252237882      3.06e-07  
    8   -1301.5252237934      1.07e-07  
    9   -1301.5252237935      5.13e-08  
   10   -1301.5252237940      2.22e-08  
   11   -1301.5252237941      5.45e-09  Convergence criterion met
 ---------------------------------------
 SCF time:   CPU 2151.45s  wall 378.00s 
 SCF   energy in the final basis set =    -1301.5252237941
 Total energy in the final basis set =    -1301.5252237941

 --------------------------------------------------------------

                    Orbital Energies (a.u.)
 --------------------------------------------------------------

 Alpha MOs
 -- Occupied --
-19.1865 -19.1717 -19.1630 -19.1534 -19.1516 -19.1497 -19.1318 -19.1312
-19.1309 -10.3234 -10.3012 -10.2709 -10.2697 -10.2643 -10.2592 -10.2569
-10.2550 -10.2378 -10.2052 -10.1979 -10.1844 -10.1752 -10.1740 -10.1736
-10.1669  -1.1312  -1.1039  -1.0801  -1.0652  -1.0605  -1.0586  -1.0463
 -1.0417  -1.0410  -0.8608  -0.8163  -0.8139  -0.7996  -0.7564  -0.7545
 -0.7045  -0.6835  -0.6730  -0.6496  -0.6354  -0.6328  -0.6154  -0.5941
 -0.5770  -0.5672  -0.5624  -0.5583  -0.5489  -0.5243  -0.5195  -0.5120
 -0.5041  -0.5020  -0.4977  -0.4908  -0.4847  -0.4822  -0.4656  -0.4569
 -0.4508  -0.4450  -0.4427  -0.4386  -0.4344  -0.4269  -0.4208  -0.4091
 -0.4028  -0.4003  -0.3973  -0.3945  -0.3883  -0.3855  -0.3824  -0.3742
 -0.3665  -0.3655  -0.3518  -0.3494  -0.3428  -0.3388  -0.3368  -0.3337
 -0.3208  -0.3203  -0.3025  -0.2986  -0.2930  -0.2834  -0.2788  -0.2527
 -- Virtual --
 -0.0455  -0.0373  -0.0364  -0.0254  -0.0104  -0.0093  -0.0071  -0.0007
  0.0045   0.0076   0.0135   0.0198   0.0253   0.0257   0.0353   0.0366
  0.0379   0.0437   0.0503   0.0519   0.0542   0.0573   0.0606   0.0615
  0.0648   0.0716   0.0767   0.0777   0.0822   0.0853   0.0873   0.0890
  0.0927   0.0961   0.0981   0.1003   0.1038   0.1052   0.1081   0.1116
  0.1122   0.1137   0.1168   0.1175   0.1217   0.1233   0.1264   0.1272
  0.1294   0.1322   0.1342   0.1357   0.1382   0.1390   0.1423   0.1460
  0.1467   0.1501   0.1504   0.1524   0.1538   0.1553   0.1568   0.1598
  0.1631   0.1645   0.1657   0.1686   0.1710   0.1739   0.1778   0.1802
  0.1823   0.1831   0.1851   0.1879   0.1899   0.1921   0.1948   0.1976
  0.2001   0.2023   0.2046   0.2094   0.2125   0.2144   0.2174   0.2191
  0.2209   0.2235   0.2253   0.2290   0.2320   0.2355   0.2375   0.2388
  0.2400   0.2460   0.2464   0.2509   0.2529   0.2569   0.2594   0.2614
  0.2663   0.2669   0.2704   0.2742   0.2759   0.2795   0.2812   0.2840
  0.2851   0.2891   0.2898   0.2964   0.3011   0.3041   0.3073   0.3088
  0.3101   0.3146   0.3188   0.3214   0.3223   0.3233   0.3268   0.3288
  0.3315   0.3326   0.3363   0.3385   0.3419   0.3453   0.3483   0.3489
  0.3516   0.3561   0.3570   0.3604   0.3667   0.3669   0.3702   0.3710
  0.3720   0.3751   0.3769   0.3848   0.3872   0.3918   0.3964   0.4008
  0.4067   0.4079   0.4130   0.4149   0.4193   0.4241   0.4289   0.4328
  0.4368   0.4404   0.4474   0.4487   0.4549   0.4623   0.4670   0.4727
  0.4730   0.4830   0.4848   0.4910   0.4929   0.4971   0.5067   0.5136
  0.5217   0.5315   0.5353   0.5425   0.5515   0.5574   0.5618   0.5645
  0.5737   0.5780   0.5829   0.5906   0.5936   0.5967   0.6082   0.6096
  0.6194   0.6211   0.6287   0.6356   0.6390   0.6423   0.6471   0.6518
  0.6535   0.6589   0.6639   0.6672   0.6713   0.6777   0.6845   0.6855
  0.6915   0.6990   0.7065   0.7138   0.7177   0.7208   0.7308   0.7325
  0.7389   0.7431   0.7484   0.7531   0.7563   0.7660   0.7662   0.7676
  0.7730   0.7746   0.7809   0.7868   0.7890   0.7940   0.7944   0.7998
  0.8027   0.8096   0.8147   0.8181   0.8230   0.8300   0.8409   0.8494
  0.8556   0.8656   0.8842   0.8985   0.9055   0.9297   0.9412   0.9453
  0.9531   0.9580   0.9788   0.9895   1.0019   1.0079   1.0154   1.0228
  1.0401   1.0439   1.0515   1.0629   1.0795   1.0889   1.0906   1.0955
  1.1138   1.1213   1.1388   1.1439   1.1495   1.1577   1.1588   1.1674
  1.1718   1.1782   1.1806   1.1924   1.1961   1.2045   1.2072   1.2127
  1.2206   1.2225   1.2294   1.2343   1.2419   1.2561   1.2578   1.2705
  1.2731   1.2790   1.2908   1.2936   1.3028   1.3121   1.3194   1.3257
  1.3347   1.3419   1.3473   1.3611   1.3642   1.3684   1.3787   1.3878
  1.4018   1.4072   1.4323   1.4468   1.4499   1.4580   1.4620   1.4690
  1.4742   1.4915   1.4995   1.5111   1.5165   1.5178   1.5227   1.5283
  1.5473   1.5510   1.5618   1.5659   1.5663   1.5750   1.5797   1.5819
  1.5903   1.5966   1.5990   1.5997   1.6094   1.6133   1.6205   1.6224
  1.6237   1.6330   1.6347   1.6363   1.6482   1.6495   1.6574   1.6615
  1.6732   1.6757   1.6791   1.6910   1.6926   1.7023   1.7058   1.7193
  1.7260   1.7324   1.7365   1.7407   1.7452   1.7510   1.7722   1.7777
  1.7831   1.7893   1.7967   1.8044   1.8098   1.8148   1.8181   1.8329
  1.8341   1.8489   1.8500   1.8574   1.8715   1.8807   1.8829   1.8909
  1.9021   1.9091   1.9189   1.9278   1.9347   1.9393   1.9588   1.9715
  1.9760   2.0025   2.0045   2.0104   2.0186   2.0235   2.0316   2.0470
  2.0546   2.0576   2.0617   2.0705   2.0792   2.0835   2.0979   2.1115
  2.1150   2.1241   2.1343   2.1405   2.1522   2.1636   2.1743   2.1886
  2.1971   2.2079   2.2095   2.2326   2.2338   2.2486   2.2626   2.2750
  2.2849   2.3035   2.3074   2.3189   2.3231   2.3445   2.3484   2.3729
  2.3975   2.4019   2.4139   2.4276   2.4433   2.4547   2.4751   2.4921
  2.4954   2.5154   2.5193   2.5448   2.5462   2.5596   2.5630   2.5753
  2.5798   2.5819   2.5943   2.6029   2.6095   2.6120   2.6285   2.6365
  2.6440   2.6522   2.6764   2.6912   2.6975   2.7094   2.7134   2.7221
  2.7360   2.7475   2.7578   2.7770   2.7847   2.7912   2.7946   2.8102
  2.8131   2.8231   2.8310   2.8366   2.8660   2.8780   2.8847   2.8890
  2.8978   2.9081   2.9106   2.9136   2.9233   2.9322   2.9334   2.9356
  2.9443   2.9759   2.9773   2.9826   2.9860   2.9997   3.0055   3.0175
  3.0231   3.0423   3.0459   3.0501   3.0691   3.0783   3.0806   3.0874
  3.0920   3.1081   3.1185   3.1377   3.1451   3.1456   3.1585   3.1694
  3.1778   3.1798   3.1860   3.2068   3.2130   3.2215   3.2533   3.2607
  3.2842   3.2986   3.3079   3.3122   3.3246   3.3366   3.3512   3.3634
  3.3757   3.3855   3.3960   3.4208   3.4295   3.4672   3.5067   3.5136
  3.5305   3.5360   3.5662   3.5708   3.5863   3.6248   3.6910   3.7706
  3.7866   3.7889   3.7981   3.8116   3.8286   3.8432   3.8740   3.8974
  3.9062   3.9199   3.9303   3.9395   3.9602   3.9791   4.0046   4.0201
  4.0415   4.0654   4.0830   4.1040   4.1342   4.1625   4.1753   4.1907
  4.2192   4.2624   4.2768   4.2996   4.2999   4.3148   4.3310   4.3663
  4.3970   5.0200   5.0883   5.0991   5.1069   5.1096   5.1248   5.1312
  5.1626   5.1772   5.2014   5.2090   5.2730   5.3713   5.4168   5.4222
  5.4397   5.4500   5.4929   5.6044   5.6164   5.6514   5.6587   5.7093
  5.7465   5.8018   5.8138   5.8658  23.7530  23.7817  23.8019  23.8101
 23.8156  23.8296  23.8492  23.8602  23.8857  23.8936  23.9179  23.9436
 23.9442  23.9580  23.9729  23.9854  49.8867  49.9031  49.9506  49.9513
 49.9786  49.9893  49.9977  50.0152  50.0320
 --------------------------------------------------------------

          Ground-State Mulliken Net Atomic Charges

     Atom                 Charge (a.u.)
  ----------------------------------------
      1 C                     0.551602
      2 H                     0.201369
      3 C                    -0.316723
      4 H                     0.198167
      5 O                     0.217761
      6 C                    -1.088625
      7 H                     0.202072
      8 H                     0.265973
      9 C                     0.607883
     10 H                     0.176174
     11 C                    -0.697464
     12 H                     0.119805
     13 H                     0.148284
     14 H                     0.147852
     15 C                    -0.645487
     16 H                     0.169032
     17 H                     0.152022
     18 C                    -0.529443
     19 H                     0.154715
     20 H                     0.223810
     21 C                     0.687728
     22 H                     0.256268
     23 C                    -0.372383
     24 O                    -0.137618
     25 C                    -0.508514
     26 O                    -0.166880
     27 H                     0.155248
     28 H                     0.204892
     29 O                     0.140784
     30 C                    -0.215770
     31 H                     0.290635
     32 C                    -0.600107
     33 H                     0.199429
     34 C                    -0.162051
     35 O                    -0.149962
     36 O                    -0.054375
     37 H                     0.295954
     38 C                    -0.241023
     39 H                     0.281704
     40 O                    -0.146333
     41 H                     0.265599
     42 C                    -0.668897
     43 H                     0.290664
     44 O                    -0.177659
     45 H                     0.271844
     46 C                    -0.446174
     47 H                     0.283351
     48 O                    -0.105716
     49 H                     0.270585
  ----------------------------------------
  Sum of atomic charges =    -0.000000

 -----------------------------------------------------------------
                    Cartesian Multipole Moments
 -----------------------------------------------------------------
    Charge (ESU x 10^10)
                -0.0000
    Dipole Moment (Debye)
         X      -2.5159      Y      -4.6526      Z       2.3170
       Tot       5.7745
    Quadrupole Moments (Debye-Ang)
        XX    -149.6263     XY     -14.7852     YY    -155.5136
        XZ       6.9819     YZ      -1.4221     ZZ    -152.9905
    Octopole Moments (Debye-Ang^2)
       XXX     -28.5558    XXY     -23.5341    XYY      -2.5198
       YYY     -45.9035    XXZ       6.3606    XYZ      14.9082
       YYZ      47.5510    XZZ      39.8972    YZZ     -12.9663
       ZZZ      25.4996
    Hexadecapole Moments (Debye-Ang^3)
      XXXX   -6618.1253   XXXY    -270.7912   XXYY   -1713.1780
      XYYY    -166.8045   YYYY   -3637.0543   XXXZ      75.0451
      XXYZ     -17.5810   XYYZ     102.6727   YYYZ     107.3542
      XXZZ   -1184.8512   XYZZ       9.6768   YYZZ    -842.9752
      XZZZ      78.3479   YZZZ      82.0913   ZZZZ   -1250.9468
 -----------------------------------------------------------------
 Calculating analytic gradient of the SCF energy
 Gradient of SCF Energy
            1           2           3           4           5           6
    1   0.0001388  -0.0000072  -0.0001234  -0.0000181   0.0001302  -0.0001066
    2  -0.0000690   0.0000368  -0.0002370   0.0001541   0.0004608  -0.0001101
    3  -0.0001353   0.0000147  -0.0000726  -0.0000060  -0.0000123   0.0001291
            7           8           9          10          11          12
    1  -0.0000017  -0.0002033  -0.0000928  -0.0000170  -0.0000174  -0.0000232
    2  -0.0000087   0.0000877  -0.0000758   0.0000178   0.0000280   0.0000138
    3   0.0000067  -0.0000878   0.0000152   0.0000009   0.0000077  -0.0000119
           13          14          15          16          17          18
    1  -0.0000042  -0.0000063   0.0000498   0.0000068   0.0000315   0.0000377
    2  -0.0000005   0.0000078   0.0000243   0.0000255   0.0000113  -0.0001194
    3  -0.0000174  -0.0000105  -0.0000512  -0.0000075  -0.0000036   0.0000051
           19          20          21          22          23          24
    1   0.0000182   0.0000343   0.0001197  -0.0001453   0.0002202  -0.0002796
    2  -0.0000031   0.0000597   0.0003162  -0.0001582  -0.0000443   0.0001049
    3   0.0000149   0.0000374  -0.0001699   0.0000809   0.0001839  -0.0002599
           25          26          27          28          29          30
    1   0.0003734  -0.0002252  -0.0000532   0.0000720   0.0001250  -0.0002084
    2   0.0000668  -0.0002271  -0.0000342  -0.0001616   0.0000415   0.0001269
    3   0.0002702   0.0000111  -0.0001064   0.0000382   0.0000297  -0.0000073
           31          32          33          34          35          36
    1  -0.0000022  -0.0003366  -0.0000670   0.0002910  -0.0001970   0.0000056
    2   0.0000065  -0.0002073   0.0000549   0.0000353  -0.0001561   0.0001429
    3   0.0000027   0.0000740   0.0000475   0.0000359   0.0000365  -0.0000712
           37          38          39          40          41          42
    1  -0.0000419   0.0002387  -0.0000652  -0.0001976   0.0000199  -0.0000423
    2  -0.0000636  -0.0001098   0.0000304  -0.0001093   0.0000704  -0.0000787
    3   0.0000298   0.0000138  -0.0000033   0.0000209  -0.0000275   0.0000002
           43          44          45          46          47          48
    1   0.0000249   0.0000129   0.0000237   0.0002287   0.0001148   0.0001487
    2  -0.0000291  -0.0000060  -0.0000295   0.0000113   0.0001005  -0.0000062
    3   0.0000213   0.0000276  -0.0000332  -0.0001117   0.0000436   0.0000941
           49
    1   0.0000157
    2   0.0000089
    3  -0.0000873
 Max gradient component =       4.608E-04
 RMS gradient           =       1.175E-04
 Gradient time:  CPU 562.70 s  wall 95.01 s
 Geometry Optimization Parameters
   NAtoms,    NIC,     NZ,  NCons,   NDum,   NFix, NCnnct, MaxDiis
       49     390       0       0       0       0       0       0

 Cartesian Hessian Update
 Hessian Updated using BFGS Update


** GEOMETRY OPTIMIZATION IN DELOCALIZED INTERNAL COORDINATES **
   Searching for a Minimum

   Optimization Cycle:  12

                       Coordinates (Angstroms)
     ATOM                X               Y               Z
      1  C        -2.5771267319    0.8713181565   -0.3913474684
      2  H        -3.1179021936    0.6705883140   -1.3279516038
      3  C        -1.5940422967   -0.2980263576   -0.2100434989
      4  H        -1.0179729043   -0.1438912370    0.7065094133
      5  O        -0.6889899154   -0.2647156577   -1.3455088890
      6  C        -2.3547078933   -1.6256512346   -0.1580738649
      7  H        -2.8627127780   -1.7693456511   -1.1197205706
      8  H        -1.6548884099   -2.4581473096   -0.0587725012
      9  C        -3.3836610780   -1.6501499620    0.9841539094
     10  H        -2.8401014186   -1.5239659299    1.9315603271
     11  C        -4.1247642490   -2.9901632261    1.0376500290
     12  H        -3.4288934156   -3.8252928876    1.1620670143
     13  H        -4.8343887430   -3.0186464348    1.8698099312
     14  H        -4.6872326575   -3.1622335150    0.1136895681
     15  C        -4.3531098162   -0.4663826634    0.8420864128
     16  H        -5.0483840850   -0.4464617936    1.6883014462
     17  H        -4.9631760260   -0.6180527297   -0.0589652224
     18  C        -3.6150263800    0.8741224003    0.7463842068
     19  H        -4.3329027395    1.6833003773    0.5729251957
     20  H        -3.1146779499    1.0995708098    1.6917709602
     21  C        -1.8773357444    2.2339748527   -0.5936024812
     22  H        -2.6679788456    3.0044794503   -0.5636834270
     23  C        -0.8933974243    2.6741832413    0.4900779758
     24  O        -1.0156619607    2.4049014543    1.6605650994
     25  C        -1.2791855263    2.3993679944   -1.9893949080
     26  O        -0.4264352167    3.2057386725   -2.2658359805
     27  H        -1.7238893145    1.7494103851   -2.7681606160
     28  H        -0.0599650275    3.2986640911    0.1244090894
     29  O         1.1620569924    0.4741527424   -0.2285030706
     30  C         2.5799067790    0.4768732301   -0.0824162400
     31  H         3.0723502416    0.6658405480   -1.0429861909
     32  C         0.6612383959   -0.5063280642   -1.1467877394
     33  H         1.1221026814   -0.3669336396   -2.1327034602
     34  C         2.9195511417    1.6595163239    0.8247500038
     35  O         3.4883988286    2.6523416358    0.4595052382
     36  O         2.4800252069    1.4600215982    2.0827162167
     37  H         2.6583180681    2.2646482360    2.5922375699
     38  C         3.0577242702   -0.8690310781    0.4812143509
     39  H         2.6416412526   -0.9853290454    1.4922765333
     40  O         4.4733963021   -0.8400805979    0.5238653108
     41  H         4.7899335736   -1.7360514532    0.6882272543
     42  C         2.5387478268   -1.9910719866   -0.4138856766
     43  H         3.0327273082   -1.9230924986   -1.3883458511
     44  O         2.9223204620   -3.2807475384    0.0847576005
     45  H         2.5162187759   -3.4118401163    0.9513001579
     46  C         1.0247277531   -1.9043527770   -0.6144049865
     47  H         0.5309683465   -2.0408094642    0.3605957485
     48  O         0.5751362004   -2.8754350699   -1.5414458814
     49  H         1.0755362030   -3.6857205197   -1.3851999609
   Point Group: c1    Number of degrees of freedom:   141


   Energy is  -1301.525223794

 Hessian Updated using BFGS Update

141 Hessian modes will be used to form the next step
  Hessian Eigenvalues:
     0.002094    0.005040    0.005519    0.005754    0.006370    0.006581
     0.007000    0.007252    0.007545    0.007860    0.010246    0.011167
     0.011411    0.013639    0.014119    0.019263    0.020438    0.021958
     0.024176    0.029718    0.032176    0.034482    0.038265    0.039396
     0.040360    0.041861    0.043793    0.044779    0.045827    0.046503
     0.047078    0.047788    0.048496    0.048735    0.049458    0.049973
     0.050986    0.051306    0.053456    0.054444    0.055647    0.056076
     0.056145    0.056969    0.057253    0.058281    0.061044    0.061208
     0.066224    0.067237    0.067986    0.070720    0.074276    0.078403
     0.081088    0.081948    0.082462    0.083974    0.093220    0.095056
     0.104462    0.114987    0.122407    0.132163    0.144000    0.145759
     0.152255    0.159151    0.159740    0.159835    0.159913    0.160000
     0.160001    0.160016    0.160078    0.161386    0.167402    0.172026
     0.178086    0.181108    0.186973    0.192611    0.194280    0.195927
     0.200074    0.219377    0.220058    0.225680    0.246366    0.251146
     0.262969    0.269392    0.272994    0.275223    0.278062    0.285242
     0.286756    0.287770    0.288659    0.290435    0.294823    0.298719
     0.301844    0.307297    0.309327    0.331951    0.333385    0.335505
     0.337343    0.338470    0.338755    0.338833    0.339451    0.339752
     0.340053    0.340204    0.340356    0.340664    0.340764    0.341099
     0.342056    0.342171    0.342405    0.342522    0.343217    0.363448
     0.383460    0.392088    0.395031    0.399907    0.406403    0.408151
     0.424141    0.510835    0.518212    0.520446    0.522980    0.547047
     0.864351    0.913777    0.946594

 Minimum Search - Taking Simple RFO Step
 Searching for Lamda that Minimizes Along All modes
 Value Taken    Lamda =  -0.00005807
 Step Taken.  Stepsize is  0.115082

                             Maximum     Tolerance    Cnvgd?
         Gradient           0.001803      0.000300      NO
         Displacement       0.049167      0.001200      NO
         Energy change     -0.000012      0.000001      NO


 New Cartesian Coordinates Obtained by Inverse Iteration

 Displacement from previous Coordinates is:  0.253622
 ----------------------------------------------------------------
             Standard Nuclear Orientation (Angstroms)
    I     Atom           X                Y                Z
 ----------------------------------------------------------------
    1      C      -2.5783622737     0.8739908038    -0.3959811995
    2      H      -3.1167612005     0.6679244048    -1.3327814339
    3      C      -1.5906357580    -0.2912113376    -0.2106840837
    4      H      -1.0144381016    -0.1315275464     0.7047604695
    5      O      -0.6861234190    -0.2595565986    -1.3467875373
    6      C      -2.3456190380    -1.6217726677    -0.1533360811
    7      H      -2.8524585155    -1.7718770377    -1.1146324098
    8      H      -1.6420266493    -2.4505867942    -0.0502148769
    9      C      -3.3750031991    -1.6460182640     0.9883552687
   10      H      -2.8327639771    -1.5120940308     1.9354609062
   11      C      -4.1090132132    -2.9895989897     1.0483581877
   12      H      -3.4087072759    -3.8202693438     1.1776362899
   13      H      -4.8190369939    -3.0174286242     1.8802325560
   14      H      -4.6699304900    -3.1695410000     0.1249465666
   15      C      -4.3505953709    -0.4682183435     0.8395031888
   16      H      -5.0476492211    -0.4482447120     1.6842950307
   17      H      -4.9581598979    -0.6268379412    -0.0620662311
   18      C      -3.6189710114     0.8753987297     0.7396121041
   19      H      -4.3407099609     1.6801371110     0.5613175913
   20      H      -3.1217287355     1.1063982715     1.6852011610
   21      C      -1.8857552960     2.2396012249    -0.6001440351
   22      H      -2.6772826422     3.0088725791    -0.5582738768
   23      C      -0.8911309819     2.6817906471     0.4730348015
   24      O      -0.9775140672     2.3815917099     1.6391790661
   25      C      -1.3033560761     2.4171721887    -2.0015752733
   26      O      -0.4665480726     3.2385821780    -2.2827777534
   27      H      -1.7373075720     1.7549468839    -2.7756223354
   28      H      -0.0876638704     3.3429967714     0.1042526818
   29      O       1.1632351409     0.4715271849    -0.2247065184
   30      C       2.5807827093     0.4701727475    -0.0735660221
   31      H       3.0771073908     0.6616743155    -1.0317195725
   32      C       0.6632140964    -0.5050520583    -1.1476900854
   33      H       1.1264126357    -0.3633760179    -2.1323043603
   34      C       2.9185126769     1.6498309732     0.8382982573
   35      O       3.4809242956     2.6473863786     0.4757127293
   36      O       2.4848393606     1.4425558013     2.0970032899
   37      H       2.6617834323     2.2457271058     2.6093565689
   38      C       3.0538840424    -0.8783876648     0.4868186190
   39      H       2.6352226530    -0.9981467512     1.4964114188
   40      O       4.4698164196    -0.8528628501     0.5335343401
   41      H       4.7840719673    -1.7498996189     0.6970883921
   42      C       2.5356742100    -1.9958709587    -0.4141065745
   43      H       3.0328459982    -1.9248195914    -1.3867446153
   44      O       2.9159041824    -3.2881493369     0.0802497779
   45      H       2.5072406685    -3.4224784656     0.9451690094
   46      C       1.0225806196    -1.9057768884    -0.6192498832
   47      H       0.5250870827    -2.0458749028     0.3534114416
   48      O       0.5753695350    -2.8733309666    -1.5514527424
   49      H       1.0752596326    -3.6844046320    -1.3971157388
 ----------------------------------------------------------------
 Molecular Point Group                 C1    NOp =  1
 Largest Abelian Subgroup              C1    NOp =  1
 Nuclear Repulsion Energy =  2545.4791175082 hartrees
 There are       96 alpha and       96 beta electrons
 Applying Cartesian multipole field
    Component          Value
    ---------          -----
     (2,0,0)        1.00000E-12
     (0,2,0)        2.00000E-11
     (0,0,2)       -3.00000E-11
 Nucleus-field energy     =     0.0000000319 hartrees
 Requested basis set is 6-311++G(d,p)
 There are 270 shells and 718 basis functions
 A cutoff of  1.0D-11 yielded  26927 shell pairs
 There are    187425 function pairs (    198860 Cartesian)
 Smallest overlap matrix eigenvalue = 8.24E-07

 Q-Chem warning in module stvman/mkSTV.C, line 306:

 Overlap eigenvalue is smaller than square root of threshold
 Use THRESH >= 12 to get rid of this warning

 Linear dependence detected in AO basis
 Tighter screening thresholds may be required for diffuse basis sets
 Use S2THRESH > 14 and THRESH = 14 in case of SCF convergence issues
 Number of orthogonalized atomic orbitals = 717
 Maximum deviation from orthogonality = 7.519E-10
 Guess MOs from SCF MO coefficient file

 -----------------------------------------------------------------------
  General SCF calculation program by
  Eric Jon Sundstrom, Paul Horn, Yuezhi Mao, Dmitri Zuev, Alec White,
  David Stuck, Shaama M.S., Shane Yost, Joonho Lee, David Small,
  Daniel Levine, Susi Lehtola, Hugh Burton, Evgeny Epifanovsky
 -----------------------------------------------------------------------
 Exchange:     0.2000 Hartree-Fock + 0.0800 Slater + 0.7200 B88
 Correlation:  0.1900 VWN1RPA + 0.8100 LYP
 Using SG-1 standard quadrature grid
 using 6 threads for integral computing
 -------------------------------------------------------
 OpenMP Integral computing Module                
 Release: version 2.0, May 2017, Q-Chem Inc. Pleasanton 
 -------------------------------------------------------
 -------------------------------------------------------
 OpenMP BLAS3 based DFT computing Module                
 Release: version 1.0, May 2013, Q-Chem Inc. Pittsburgh 
 -------------------------------------------------------
 A restricted SCF calculation will be
 performed using DIIS
 SCF converges when DIIS error is below 1.0e-08
 ---------------------------------------
  Cycle       Energy         DIIS error
 ---------------------------------------
    1   -1301.5228348674      1.58e-04  
    2   -1301.5251969116      2.48e-05  
    3   -1301.5251985075      3.13e-05  
    4   -1301.5252392228      1.08e-05  
    5   -1301.5252441638      3.84e-06  
    6   -1301.5252448570      9.80e-07  
    7   -1301.5252449019      4.34e-07  
    8   -1301.5252449115      1.52e-07  
    9   -1301.5252449127      6.67e-08  
   10   -1301.5252449131      1.95e-08  
   11   -1301.5252449131      8.00e-09  Convergence criterion met
 ---------------------------------------
 SCF time:   CPU 2149.52s  wall 378.00s 
 SCF   energy in the final basis set =    -1301.5252449131
 Total energy in the final basis set =    -1301.5252449131

 --------------------------------------------------------------

                    Orbital Energies (a.u.)
 --------------------------------------------------------------

 Alpha MOs
 -- Occupied --
-19.1862 -19.1715 -19.1627 -19.1530 -19.1514 -19.1495 -19.1315 -19.1314
-19.1313 -10.3231 -10.3010 -10.2713 -10.2699 -10.2641 -10.2589 -10.2566
-10.2548 -10.2373 -10.2054 -10.1978 -10.1843 -10.1756 -10.1738 -10.1737
-10.1669  -1.1308  -1.1036  -1.0799  -1.0655  -1.0607  -1.0582  -1.0460
 -1.0414  -1.0405  -0.8607  -0.8161  -0.8139  -0.7994  -0.7563  -0.7547
 -0.7043  -0.6836  -0.6728  -0.6493  -0.6354  -0.6327  -0.6154  -0.5940
 -0.5768  -0.5670  -0.5622  -0.5580  -0.5487  -0.5241  -0.5193  -0.5117
 -0.5044  -0.5018  -0.4977  -0.4905  -0.4846  -0.4819  -0.4654  -0.4571
 -0.4505  -0.4452  -0.4427  -0.4390  -0.4344  -0.4271  -0.4205  -0.4089
 -0.4026  -0.4002  -0.3972  -0.3944  -0.3881  -0.3853  -0.3823  -0.3740
 -0.3663  -0.3656  -0.3517  -0.3492  -0.3425  -0.3386  -0.3368  -0.3337
 -0.3206  -0.3203  -0.3022  -0.2984  -0.2927  -0.2831  -0.2791  -0.2531
 -- Virtual --
 -0.0454  -0.0379  -0.0363  -0.0252  -0.0104  -0.0091  -0.0070  -0.0006
  0.0046   0.0075   0.0135   0.0197   0.0254   0.0256   0.0353   0.0364
  0.0379   0.0436   0.0503   0.0519   0.0541   0.0573   0.0607   0.0616
  0.0646   0.0715   0.0768   0.0779   0.0822   0.0853   0.0873   0.0891
  0.0929   0.0963   0.0980   0.1006   0.1035   0.1055   0.1082   0.1115
  0.1121   0.1137   0.1169   0.1175   0.1218   0.1235   0.1263   0.1271
  0.1294   0.1323   0.1343   0.1356   0.1383   0.1390   0.1424   0.1460
  0.1466   0.1500   0.1505   0.1525   0.1538   0.1550   0.1569   0.1599
  0.1630   0.1646   0.1655   0.1686   0.1710   0.1740   0.1778   0.1802
  0.1826   0.1829   0.1850   0.1877   0.1901   0.1922   0.1949   0.1978
  0.2002   0.2020   0.2045   0.2094   0.2125   0.2143   0.2173   0.2191
  0.2210   0.2238   0.2254   0.2288   0.2319   0.2357   0.2376   0.2388
  0.2399   0.2462   0.2465   0.2513   0.2532   0.2572   0.2599   0.2616
  0.2665   0.2673   0.2702   0.2743   0.2762   0.2803   0.2814   0.2842
  0.2854   0.2889   0.2896   0.2964   0.3012   0.3044   0.3074   0.3093
  0.3101   0.3145   0.3192   0.3207   0.3222   0.3236   0.3269   0.3285
  0.3312   0.3333   0.3363   0.3386   0.3418   0.3453   0.3480   0.3488
  0.3515   0.3561   0.3569   0.3608   0.3665   0.3667   0.3706   0.3712
  0.3725   0.3751   0.3767   0.3846   0.3874   0.3915   0.3964   0.4012
  0.4071   0.4080   0.4129   0.4157   0.4195   0.4242   0.4286   0.4331
  0.4382   0.4412   0.4474   0.4490   0.4555   0.4611   0.4673   0.4726
  0.4754   0.4824   0.4850   0.4912   0.4934   0.4973   0.5066   0.5137
  0.5218   0.5320   0.5350   0.5434   0.5514   0.5572   0.5608   0.5651
  0.5737   0.5782   0.5817   0.5911   0.5937   0.5949   0.6087   0.6099
  0.6200   0.6205   0.6275   0.6358   0.6389   0.6426   0.6472   0.6521
  0.6531   0.6599   0.6653   0.6670   0.6709   0.6784   0.6838   0.6856
  0.6912   0.6989   0.7057   0.7140   0.7177   0.7211   0.7306   0.7328
  0.7382   0.7417   0.7483   0.7523   0.7562   0.7642   0.7664   0.7674
  0.7734   0.7744   0.7804   0.7861   0.7890   0.7940   0.7946   0.7984
  0.8024   0.8089   0.8143   0.8173   0.8231   0.8299   0.8416   0.8496
  0.8556   0.8634   0.8837   0.8991   0.9066   0.9300   0.9413   0.9468
  0.9523   0.9582   0.9794   0.9902   1.0022   1.0084   1.0165   1.0228
  1.0390   1.0434   1.0509   1.0627   1.0803   1.0884   1.0906   1.0949
  1.1143   1.1237   1.1393   1.1434   1.1476   1.1567   1.1596   1.1652
  1.1725   1.1792   1.1811   1.1925   1.1962   1.2053   1.2073   1.2123
  1.2209   1.2221   1.2292   1.2352   1.2422   1.2547   1.2570   1.2695
  1.2722   1.2796   1.2910   1.2951   1.3032   1.3114   1.3192   1.3239
  1.3340   1.3419   1.3485   1.3615   1.3652   1.3686   1.3791   1.3883
  1.4027   1.4070   1.4330   1.4471   1.4502   1.4568   1.4624   1.4690
  1.4744   1.4919   1.5004   1.5111   1.5161   1.5179   1.5220   1.5284
  1.5474   1.5512   1.5605   1.5657   1.5663   1.5761   1.5801   1.5827
  1.5902   1.5965   1.5986   1.5997   1.6087   1.6132   1.6202   1.6223
  1.6237   1.6335   1.6340   1.6365   1.6472   1.6495   1.6570   1.6621
  1.6728   1.6763   1.6796   1.6903   1.6925   1.7022   1.7071   1.7193
  1.7255   1.7320   1.7355   1.7413   1.7462   1.7525   1.7727   1.7771
  1.7843   1.7887   1.7972   1.8037   1.8109   1.8151   1.8181   1.8319
  1.8339   1.8497   1.8498   1.8571   1.8722   1.8808   1.8834   1.8918
  1.9000   1.9099   1.9173   1.9278   1.9356   1.9399   1.9586   1.9718
  1.9768   2.0024   2.0045   2.0094   2.0192   2.0235   2.0305   2.0472
  2.0542   2.0584   2.0619   2.0685   2.0787   2.0823   2.0988   2.1116
  2.1149   2.1239   2.1346   2.1414   2.1527   2.1638   2.1744   2.1887
  2.1969   2.2071   2.2092   2.2321   2.2345   2.2479   2.2627   2.2745
  2.2850   2.3036   2.3080   2.3190   2.3235   2.3449   2.3490   2.3733
  2.3976   2.4019   2.4140   2.4276   2.4428   2.4534   2.4756   2.4922
  2.4962   2.5152   2.5186   2.5452   2.5461   2.5595   2.5636   2.5733
  2.5803   2.5817   2.5947   2.6029   2.6094   2.6127   2.6280   2.6367
  2.6432   2.6521   2.6762   2.6916   2.6980   2.7091   2.7129   2.7217
  2.7361   2.7471   2.7561   2.7763   2.7855   2.7923   2.7950   2.8099
  2.8128   2.8234   2.8315   2.8378   2.8646   2.8785   2.8842   2.8886
  2.8982   2.9067   2.9114   2.9135   2.9240   2.9318   2.9343   2.9349
  2.9436   2.9753   2.9760   2.9821   2.9858   2.9990   3.0059   3.0171
  3.0238   3.0422   3.0453   3.0502   3.0695   3.0780   3.0794   3.0881
  3.0918   3.1089   3.1189   3.1374   3.1451   3.1463   3.1572   3.1692
  3.1782   3.1796   3.1861   3.2070   3.2135   3.2213   3.2522   3.2611
  3.2841   3.2984   3.3087   3.3119   3.3260   3.3364   3.3506   3.3639
  3.3763   3.3831   3.3961   3.4212   3.4294   3.4675   3.5065   3.5130
  3.5300   3.5347   3.5660   3.5708   3.5861   3.6251   3.6910   3.7698
  3.7867   3.7891   3.7968   3.8118   3.8281   3.8433   3.8742   3.8980
  3.9059   3.9187   3.9299   3.9395   3.9600   3.9786   4.0049   4.0190
  4.0414   4.0656   4.0844   4.1047   4.1343   4.1632   4.1755   4.1907
  4.2188   4.2605   4.2763   4.2988   4.3004   4.3159   4.3318   4.3669
  4.3986   5.0201   5.0886   5.0993   5.1068   5.1098   5.1259   5.1323
  5.1620   5.1756   5.2005   5.2094   5.2719   5.3713   5.4175   5.4222
  5.4402   5.4503   5.4932   5.6035   5.6167   5.6523   5.6587   5.7097
  5.7473   5.7997   5.8132   5.8659  23.7532  23.7813  23.8025  23.8101
 23.8158  23.8296  23.8492  23.8607  23.8856  23.8929  23.9180  23.9414
 23.9446  23.9577  23.9731  23.9854  49.8872  49.9033  49.9508  49.9514
 49.9784  49.9895  49.9971  50.0141  50.0314
 --------------------------------------------------------------

          Ground-State Mulliken Net Atomic Charges

     Atom                 Charge (a.u.)
  ----------------------------------------
      1 C                     0.575582
      2 H                     0.202122
      3 C                    -0.345592
      4 H                     0.194986
      5 O                     0.217616
      6 C                    -1.084843
      7 H                     0.201604
      8 H                     0.264693
      9 C                     0.607572
     10 H                     0.176569
     11 C                    -0.697203
     12 H                     0.119639
     13 H                     0.148302
     14 H                     0.148036
     15 C                    -0.651331
     16 H                     0.168788
     17 H                     0.152265
     18 C                    -0.534232
     19 H                     0.154269
     20 H                     0.223135
     21 C                     0.656244
     22 H                     0.255934
     23 C                    -0.331015
     24 O                    -0.142104
     25 C                    -0.498181
     26 O                    -0.167486
     27 H                     0.156387
     28 H                     0.203043
     29 O                     0.137945
     30 C                    -0.211154
     31 H                     0.290009
     32 C                    -0.579933
     33 H                     0.200119
     34 C                    -0.173782
     35 O                    -0.150450
     36 O                    -0.054502
     37 H                     0.295921
     38 C                    -0.244797
     39 H                     0.281905
     40 O                    -0.146767
     41 H                     0.265729
     42 C                    -0.658415
     43 H                     0.290485
     44 O                    -0.178256
     45 H                     0.271679
     46 C                    -0.459522
     47 H                     0.283714
     48 O                    -0.105159
     49 H                     0.270434
  ----------------------------------------
  Sum of atomic charges =    -0.000000

 -----------------------------------------------------------------
                    Cartesian Multipole Moments
 -----------------------------------------------------------------
    Charge (ESU x 10^10)
                -0.0000
    Dipole Moment (Debye)
         X      -2.5579      Y      -4.6188      Z       2.3493
       Tot       5.7789
    Quadrupole Moments (Debye-Ang)
        XX    -149.4795     XY     -14.8509     YY    -155.4873
        XZ       6.7011     YZ      -1.2087     ZZ    -152.9312
    Octopole Moments (Debye-Ang^2)
       XXX     -28.7061    XXY     -22.6389    XYY      -2.5121
       YYY     -46.4251    XXZ       6.3064    XYZ      13.8733
       YYZ      48.8729    XZZ      39.9101    YZZ     -12.8027
       ZZZ      26.7820
    Hexadecapole Moments (Debye-Ang^3)
      XXXX   -6604.4193   XXXY    -261.2431   XXYY   -1710.6449
      XYYY    -158.7190   YYYY   -3648.9030   XXXZ      66.1016
      XXYZ     -15.7619   XYYZ      96.8114   YYYZ     117.9317
      XXZZ   -1183.2030   XYZZ      12.7459   YYZZ    -847.0972
      XZZZ      70.1401   YZZZ      91.4915   ZZZZ   -1257.6400
 -----------------------------------------------------------------
 Calculating analytic gradient of the SCF energy
 Gradient of SCF Energy
            1           2           3           4           5           6
    1   0.0000454   0.0000442  -0.0002087   0.0000562   0.0003258   0.0000779
    2   0.0000287  -0.0000067  -0.0001051   0.0001485   0.0002756  -0.0001895
    3   0.0000551   0.0000369  -0.0002248   0.0000679   0.0002243   0.0002111
            7           8           9          10          11          12
    1   0.0000062  -0.0000780  -0.0000591  -0.0000155   0.0000176  -0.0000133
    2   0.0000243   0.0001033   0.0000278   0.0000114   0.0000398   0.0000135
    3   0.0000052  -0.0001114  -0.0000216   0.0000104   0.0000025  -0.0000084
           13          14          15          16          17          18
    1  -0.0000127  -0.0000136  -0.0000372  -0.0000146   0.0000218  -0.0000577
    2   0.0000171   0.0000075   0.0000432   0.0000243  -0.0000247  -0.0002378
    3  -0.0000069  -0.0000145  -0.0000821  -0.0000036  -0.0000077   0.0001164
           19          20          21          22          23          24
    1  -0.0000062  -0.0000851   0.0001717  -0.0000710   0.0005097  -0.0000057
    2   0.0000033   0.0000160   0.0001559  -0.0001091  -0.0003731   0.0001747
    3   0.0000121  -0.0001217  -0.0001999  -0.0000407  -0.0001741   0.0000764
           25          26          27          28          29          30
    1  -0.0006389   0.0002179   0.0001477  -0.0000277  -0.0003483  -0.0001476
    2   0.0005627  -0.0002048  -0.0001250   0.0000590   0.0001846  -0.0000699
    3  -0.0002154   0.0002518   0.0000991   0.0000136   0.0002407  -0.0000228
           31          32          33          34          35          36
    1   0.0000256  -0.0001836  -0.0000001   0.0003347  -0.0001946  -0.0001205
    2   0.0000500  -0.0003034   0.0000475   0.0000070  -0.0001240   0.0001608
    3  -0.0000109  -0.0002007  -0.0000024  -0.0002056   0.0001222   0.0000054
           37          38          39          40          41          42
    1   0.0000340   0.0000509  -0.0000305  -0.0001561   0.0001083  -0.0000965
    2  -0.0000437   0.0000565  -0.0000515  -0.0001249  -0.0000282  -0.0000891
    3   0.0000876  -0.0000571   0.0000539   0.0000142   0.0000124   0.0000463
           43          44          45          46          47          48
    1   0.0000283   0.0000482   0.0000141   0.0000882  -0.0000060   0.0002003
    2  -0.0000356   0.0000603  -0.0000639   0.0002314  -0.0000457  -0.0000856
    3   0.0000224  -0.0000678   0.0000383  -0.0001206   0.0001041   0.0001018
           49
    1   0.0000542
    2  -0.0000934
    3  -0.0001112
 Max gradient component =       6.389E-04
 RMS gradient           =       1.458E-04
 Gradient time:  CPU 562.35 s  wall 94.92 s
 Geometry Optimization Parameters
   NAtoms,    NIC,     NZ,  NCons,   NDum,   NFix, NCnnct, MaxDiis
       49     390       0       0       0       0       0       0

 Cartesian Hessian Update
 Hessian Updated using BFGS Update


** GEOMETRY OPTIMIZATION IN DELOCALIZED INTERNAL COORDINATES **
   Searching for a Minimum

   Optimization Cycle:  13

                       Coordinates (Angstroms)
     ATOM                X               Y               Z
      1  C        -2.5783622737    0.8739908038   -0.3959811995
      2  H        -3.1167612005    0.6679244048   -1.3327814339
      3  C        -1.5906357580   -0.2912113376   -0.2106840837
      4  H        -1.0144381016   -0.1315275464    0.7047604695
      5  O        -0.6861234190   -0.2595565986   -1.3467875373
      6  C        -2.3456190380   -1.6217726677   -0.1533360811
      7  H        -2.8524585155   -1.7718770377   -1.1146324098
      8  H        -1.6420266493   -2.4505867942   -0.0502148769
      9  C        -3.3750031991   -1.6460182640    0.9883552687
     10  H        -2.8327639771   -1.5120940308    1.9354609062
     11  C        -4.1090132132   -2.9895989897    1.0483581877
     12  H        -3.4087072759   -3.8202693438    1.1776362899
     13  H        -4.8190369939   -3.0174286242    1.8802325560
     14  H        -4.6699304900   -3.1695410000    0.1249465666
     15  C        -4.3505953709   -0.4682183435    0.8395031888
     16  H        -5.0476492211   -0.4482447120    1.6842950307
     17  H        -4.9581598979   -0.6268379412   -0.0620662311
     18  C        -3.6189710114    0.8753987297    0.7396121041
     19  H        -4.3407099609    1.6801371110    0.5613175913
     20  H        -3.1217287355    1.1063982715    1.6852011610
     21  C        -1.8857552960    2.2396012249   -0.6001440351
     22  H        -2.6772826422    3.0088725791   -0.5582738768
     23  C        -0.8911309819    2.6817906471    0.4730348015
     24  O        -0.9775140672    2.3815917099    1.6391790661
     25  C        -1.3033560761    2.4171721887   -2.0015752733
     26  O        -0.4665480726    3.2385821780   -2.2827777534
     27  H        -1.7373075720    1.7549468839   -2.7756223354
     28  H        -0.0876638704    3.3429967714    0.1042526818
     29  O         1.1632351409    0.4715271849   -0.2247065184
     30  C         2.5807827093    0.4701727475   -0.0735660221
     31  H         3.0771073908    0.6616743155   -1.0317195725
     32  C         0.6632140964   -0.5050520583   -1.1476900854
     33  H         1.1264126357   -0.3633760179   -2.1323043603
     34  C         2.9185126769    1.6498309732    0.8382982573
     35  O         3.4809242956    2.6473863786    0.4757127293
     36  O         2.4848393606    1.4425558013    2.0970032899
     37  H         2.6617834323    2.2457271058    2.6093565689
     38  C         3.0538840424   -0.8783876648    0.4868186190
     39  H         2.6352226530   -0.9981467512    1.4964114188
     40  O         4.4698164196   -0.8528628501    0.5335343401
     41  H         4.7840719673   -1.7498996189    0.6970883921
     42  C         2.5356742100   -1.9958709587   -0.4141065745
     43  H         3.0328459982   -1.9248195914   -1.3867446153
     44  O         2.9159041824   -3.2881493369    0.0802497779
     45  H         2.5072406685   -3.4224784656    0.9451690094
     46  C         1.0225806196   -1.9057768884   -0.6192498832
     47  H         0.5250870827   -2.0458749028    0.3534114416
     48  O         0.5753695350   -2.8733309666   -1.5514527424
     49  H         1.0752596326   -3.6844046320   -1.3971157388
   Point Group: c1    Number of degrees of freedom:   141


   Energy is  -1301.525244913

 Hessian Updated using BFGS Update

141 Hessian modes will be used to form the next step
  Hessian Eigenvalues:
     0.001416    0.005475    0.005571    0.005866    0.006578    0.006812
     0.007001    0.007366    0.007822    0.010231    0.010736    0.011180
     0.011423    0.013367    0.014285    0.019260    0.021178    0.022204
     0.024502    0.029993    0.032192    0.034634    0.038259    0.039256
     0.040363    0.043709    0.044208    0.044789    0.045831    0.046515
     0.047065    0.047811    0.048424    0.048747    0.049444    0.050064
     0.050986    0.051474    0.054384    0.055559    0.055966    0.056138
     0.056420    0.056985    0.058219    0.058941    0.061159    0.061717
     0.066360    0.066936    0.068154    0.071323    0.074255    0.077751
     0.081216    0.081959    0.082421    0.084070    0.093218    0.095146
     0.103459    0.114717    0.122308    0.130848    0.143956    0.145735
     0.150918    0.158837    0.159572    0.159777    0.159920    0.160001
     0.160004    0.160009    0.160114    0.161327    0.167374    0.172056
     0.179731    0.182382    0.187633    0.192831    0.195517    0.196378
     0.201207    0.218075    0.219619    0.228267    0.247422    0.251169
     0.263481    0.269373    0.272927    0.274443    0.280793    0.285286
     0.287454    0.287843    0.288993    0.290396    0.294606    0.298698
     0.300557    0.306949    0.308740    0.320425    0.332360    0.333472
     0.335602    0.338470    0.338565    0.338837    0.339407    0.339679
     0.340004    0.340086    0.340409    0.340638    0.340771    0.341404
     0.342090    0.342203    0.342419    0.342684    0.344337    0.347332
     0.378177    0.390384    0.395019    0.399888    0.406466    0.407919
     0.419720    0.510944    0.518339    0.520624    0.523046    0.547282
     0.862722    0.913741    0.946945

 Minimum Search - Taking Simple RFO Step
 Searching for Lamda that Minimizes Along All modes
 Value Taken    Lamda =  -0.00006343
 Step Taken.  Stepsize is  0.116897

                             Maximum     Tolerance    Cnvgd?
         Gradient           0.001115      0.000300      NO
         Displacement       0.060779      0.001200      NO
         Energy change     -0.000021      0.000001      NO


 New Cartesian Coordinates Obtained by Inverse Iteration

 Displacement from previous Coordinates is:  0.470667
 ----------------------------------------------------------------
             Standard Nuclear Orientation (Angstroms)
    I     Atom           X                Y                Z
 ----------------------------------------------------------------
    1      C      -2.5780012317     0.8749545555    -0.3914089796
    2      H      -3.1118408120     0.6757403858    -1.3323510523
    3      C      -1.5892378529    -0.2910551399    -0.2123379179
    4      H      -1.0133407366    -0.1377808447     0.7041585370
    5      O      -0.6847958244    -0.2553329279    -1.3485926136
    6      C      -2.3432976671    -1.6225655994    -0.1644471249
    7      H      -2.8470758279    -1.7681163907    -1.1280704492
    8      H      -1.6389484276    -2.4511758171    -0.0636203452
    9      C      -3.3757376543    -1.6556977367     0.9739377890
   10      H      -2.8365677903    -1.5258585133     1.9233325141
   11      C      -4.1067022503    -3.0014418984     1.0241647145
   12      H      -3.4046473122    -3.8310778811     1.1507810989
   13      H      -4.8191094868    -3.0358431390     1.8537754122
   14      H      -4.6643872410    -3.1775508183     0.0980755086
   15      C      -4.3534289988    -0.4792989298     0.8284475850
   16      H      -5.0536905657    -0.4658891822     1.6707369398
   17      H      -4.9574398518    -0.6335822861    -0.0763014134
   18      C      -3.6240201694     0.8662914080     0.7394320273
   19      H      -4.3466337328     1.6707303695     0.5630219246
   20      H      -3.1312517466     1.0913786799     1.6888041734
   21      C      -1.8886784121     2.2439487465    -0.5789097023
   22      H      -2.6820606479     3.0117210035    -0.5414394166
   23      C      -0.9097700121     2.6860921271     0.5084014849
   24      O      -0.9864482934     2.3515900754     1.6659613428
   25      C      -1.2900784502     2.4362570055    -1.9722348923
   26      O      -0.4692308497     3.2783317316    -2.2401671849
   27      H      -1.6992779335     1.7674869313    -2.7536570029
   28      H      -0.1274361056     3.3824769818     0.1588231823
   29      O       1.1758264181     0.4800833145    -0.2457290835
   30      C       2.5939885985     0.4676233715    -0.0987359628
   31      H       3.0890275624     0.6381581592    -1.0615274566
   32      C       0.6638491358    -0.5072977061    -1.1503492635
   33      H       1.1252789669    -0.3862776481    -2.1386445424
   34      C       2.9444898537     1.6598401238     0.7916593186
   35      O       3.5064489232     2.6500946178     0.4079827928
   36      O       2.5239599643     1.4731548122     2.0580188904
   37      H       2.7086538712     2.2845053513     2.5546410766
   38      C       3.0562418415    -0.8751206642     0.4829725216
   39      H       2.6410272956    -0.9737275645     1.4961516210
   40      O       4.4729233324    -0.8621489224     0.5240262541
   41      H       4.7783610334    -1.7592824400     0.7035000790
   42      C       2.5239529241    -2.0030216768    -0.3967563594
   43      H       3.0184089753    -1.9538001674    -1.3721327512
   44      O       2.8929424158    -3.2900797411     0.1192760358
   45      H       2.4852940311    -3.4046803433     0.9875803950
   46      C       1.0110743599    -1.9018413107    -0.5986287233
   47      H       0.5153743023    -2.0196852206     0.3777626515
   48      O       0.5495746821    -2.8814056568    -1.5114308298
   49      H       1.0409532663    -3.6947595101    -1.3422863290
 ----------------------------------------------------------------
 Molecular Point Group                 C1    NOp =  1
 Largest Abelian Subgroup              C1    NOp =  1
 Nuclear Repulsion Energy =  2544.8790260126 hartrees
 There are       96 alpha and       96 beta electrons
 Applying Cartesian multipole field
    Component          Value
    ---------          -----
     (2,0,0)        1.00000E-12
     (0,2,0)        2.00000E-11
     (0,0,2)       -3.00000E-11
 Nucleus-field energy     =     0.0000000329 hartrees
 Requested basis set is 6-311++G(d,p)
 There are 270 shells and 718 basis functions
 A cutoff of  1.0D-11 yielded  26927 shell pairs
 There are    187367 function pairs (    198785 Cartesian)
 Smallest overlap matrix eigenvalue = 8.14E-07

 Q-Chem warning in module stvman/mkSTV.C, line 306:

 Overlap eigenvalue is smaller than square root of threshold
 Use THRESH >= 12 to get rid of this warning

 Linear dependence detected in AO basis
 Tighter screening thresholds may be required for diffuse basis sets
 Use S2THRESH > 14 and THRESH = 14 in case of SCF convergence issues
 Number of orthogonalized atomic orbitals = 717
 Maximum deviation from orthogonality = 3.617E-10
 Guess MOs from SCF MO coefficient file

 -----------------------------------------------------------------------
  General SCF calculation program by
  Eric Jon Sundstrom, Paul Horn, Yuezhi Mao, Dmitri Zuev, Alec White,
  David Stuck, Shaama M.S., Shane Yost, Joonho Lee, David Small,
  Daniel Levine, Susi Lehtola, Hugh Burton, Evgeny Epifanovsky
 -----------------------------------------------------------------------
 Exchange:     0.2000 Hartree-Fock + 0.0800 Slater + 0.7200 B88
 Correlation:  0.1900 VWN1RPA + 0.8100 LYP
 Using SG-1 standard quadrature grid
 using 6 threads for integral computing
 -------------------------------------------------------
 OpenMP Integral computing Module                
 Release: version 2.0, May 2017, Q-Chem Inc. Pleasanton 
 -------------------------------------------------------
 -------------------------------------------------------
 OpenMP BLAS3 based DFT computing Module                
 Release: version 1.0, May 2013, Q-Chem Inc. Pittsburgh 
 -------------------------------------------------------
 A restricted SCF calculation will be
 performed using DIIS
 SCF converges when DIIS error is below 1.0e-08
 ---------------------------------------
  Cycle       Energy         DIIS error
 ---------------------------------------
    1   -1301.5208699513      2.30e-04  
    2   -1301.5251313844      5.03e-05  
    3   -1301.5249802949      8.10e-05  
    4   -1301.5252598652      1.30e-05  
    5   -1301.5252663039      7.15e-06  
    6   -1301.5252686795      1.42e-06  
    7   -1301.5252687905      4.69e-07  
    8   -1301.5252688022      2.61e-07  
    9   -1301.5252688057      8.86e-08  
   10   -1301.5252688059      3.14e-08  
   11   -1301.5252688060      1.13e-08  
   12   -1301.5252688060      4.38e-09  Convergence criterion met
 ---------------------------------------
 SCF time:   CPU 2345.31s  wall 412.00s 
 SCF   energy in the final basis set =    -1301.5252688060
 Total energy in the final basis set =    -1301.5252688060

 --------------------------------------------------------------

                    Orbital Energies (a.u.)
 --------------------------------------------------------------

 Alpha MOs
 -- Occupied --
-19.1864 -19.1715 -19.1625 -19.1529 -19.1514 -19.1497 -19.1318 -19.1315
-19.1313 -10.3231 -10.3009 -10.2714 -10.2704 -10.2640 -10.2590 -10.2565
-10.2548 -10.2373 -10.2057 -10.1978 -10.1840 -10.1756 -10.1735 -10.1732
-10.1668  -1.1309  -1.1034  -1.0798  -1.0655  -1.0608  -1.0582  -1.0460
 -1.0414  -1.0404  -0.8605  -0.8161  -0.8139  -0.7994  -0.7562  -0.7546
 -0.7043  -0.6835  -0.6727  -0.6493  -0.6353  -0.6328  -0.6152  -0.5940
 -0.5767  -0.5669  -0.5620  -0.5581  -0.5487  -0.5241  -0.5192  -0.5116
 -0.5047  -0.5018  -0.4977  -0.4905  -0.4845  -0.4815  -0.4653  -0.4570
 -0.4505  -0.4452  -0.4429  -0.4393  -0.4344  -0.4272  -0.4206  -0.4088
 -0.4026  -0.4000  -0.3968  -0.3944  -0.3880  -0.3851  -0.3824  -0.3741
 -0.3664  -0.3656  -0.3517  -0.3491  -0.3425  -0.3384  -0.3367  -0.3336
 -0.3209  -0.3198  -0.3022  -0.2982  -0.2928  -0.2832  -0.2791  -0.2533
 -- Virtual --
 -0.0454  -0.0382  -0.0364  -0.0253  -0.0103  -0.0091  -0.0072  -0.0008
  0.0047   0.0076   0.0135   0.0197   0.0255   0.0259   0.0353   0.0364
  0.0377   0.0437   0.0506   0.0519   0.0538   0.0573   0.0607   0.0618
  0.0645   0.0716   0.0767   0.0780   0.0825   0.0852   0.0873   0.0890
  0.0929   0.0963   0.0979   0.1006   0.1031   0.1054   0.1080   0.1115
  0.1122   0.1139   0.1169   0.1174   0.1221   0.1237   0.1262   0.1271
  0.1295   0.1321   0.1342   0.1359   0.1381   0.1392   0.1424   0.1458
  0.1463   0.1496   0.1506   0.1529   0.1538   0.1552   0.1564   0.1597
  0.1629   0.1645   0.1657   0.1686   0.1708   0.1741   0.1781   0.1802
  0.1825   0.1829   0.1848   0.1874   0.1900   0.1923   0.1955   0.1980
  0.2004   0.2020   0.2041   0.2096   0.2124   0.2145   0.2171   0.2191
  0.2205   0.2237   0.2250   0.2285   0.2320   0.2353   0.2377   0.2385
  0.2398   0.2459   0.2463   0.2515   0.2534   0.2576   0.2594   0.2616
  0.2666   0.2675   0.2700   0.2749   0.2767   0.2800   0.2811   0.2841
  0.2852   0.2886   0.2897   0.2964   0.3012   0.3044   0.3074   0.3090
  0.3098   0.3146   0.3187   0.3198   0.3219   0.3235   0.3274   0.3284
  0.3314   0.3333   0.3365   0.3384   0.3415   0.3461   0.3477   0.3489
  0.3514   0.3558   0.3562   0.3610   0.3659   0.3669   0.3704   0.3718
  0.3727   0.3746   0.3771   0.3840   0.3880   0.3918   0.3966   0.4022
  0.4062   0.4077   0.4132   0.4157   0.4204   0.4239   0.4279   0.4329
  0.4385   0.4413   0.4476   0.4488   0.4539   0.4610   0.4662   0.4722
  0.4758   0.4825   0.4854   0.4910   0.4934   0.4975   0.5055   0.5134
  0.5215   0.5317   0.5355   0.5440   0.5515   0.5566   0.5598   0.5648
  0.5739   0.5782   0.5819   0.5907   0.5933   0.5952   0.6093   0.6097
  0.6191   0.6201   0.6295   0.6350   0.6389   0.6428   0.6472   0.6526
  0.6535   0.6603   0.6647   0.6670   0.6704   0.6778   0.6841   0.6854
  0.6913   0.6998   0.7057   0.7130   0.7167   0.7220   0.7300   0.7314
  0.7380   0.7405   0.7482   0.7513   0.7552   0.7629   0.7651   0.7678
  0.7733   0.7750   0.7794   0.7860   0.7891   0.7945   0.7950   0.7975
  0.8016   0.8087   0.8137   0.8171   0.8236   0.8297   0.8417   0.8492
  0.8562   0.8635   0.8846   0.8998   0.9091   0.9300   0.9426   0.9473
  0.9515   0.9581   0.9804   0.9894   1.0031   1.0081   1.0159   1.0243
  1.0382   1.0425   1.0506   1.0621   1.0810   1.0886   1.0922   1.0943
  1.1147   1.1240   1.1387   1.1428   1.1467   1.1564   1.1598   1.1650
  1.1725   1.1776   1.1820   1.1925   1.1989   1.2050   1.2074   1.2119
  1.2201   1.2227   1.2275   1.2355   1.2413   1.2543   1.2573   1.2693
  1.2718   1.2783   1.2896   1.2949   1.3039   1.3110   1.3179   1.3241
  1.3338   1.3422   1.3498   1.3618   1.3654   1.3686   1.3787   1.3882
  1.4030   1.4069   1.4326   1.4476   1.4503   1.4563   1.4626   1.4698
  1.4742   1.4917   1.5006   1.5110   1.5163   1.5186   1.5221   1.5282
  1.5468   1.5511   1.5599   1.5646   1.5669   1.5772   1.5805   1.5844
  1.5898   1.5964   1.5987   1.5992   1.6081   1.6128   1.6192   1.6221
  1.6231   1.6325   1.6333   1.6373   1.6467   1.6503   1.6561   1.6621
  1.6729   1.6766   1.6800   1.6899   1.6919   1.7025   1.7079   1.7192
  1.7243   1.7315   1.7350   1.7413   1.7485   1.7536   1.7717   1.7760
  1.7832   1.7897   1.7983   1.8037   1.8115   1.8146   1.8176   1.8320
  1.8326   1.8495   1.8506   1.8572   1.8720   1.8801   1.8838   1.8920
  1.8986   1.9111   1.9169   1.9275   1.9357   1.9384   1.9587   1.9714
  1.9766   2.0022   2.0044   2.0084   2.0197   2.0239   2.0309   2.0471
  2.0542   2.0576   2.0614   2.0672   2.0786   2.0814   2.1000   2.1112
  2.1146   2.1236   2.1345   2.1407   2.1519   2.1639   2.1749   2.1884
  2.1964   2.2058   2.2104   2.2309   2.2365   2.2486   2.2625   2.2742
  2.2869   2.3041   2.3077   2.3184   2.3244   2.3457   2.3498   2.3736
  2.3975   2.4030   2.4147   2.4282   2.4428   2.4524   2.4763   2.4923
  2.4966   2.5151   2.5191   2.5447   2.5460   2.5596   2.5637   2.5709
  2.5802   2.5818   2.5949   2.6030   2.6088   2.6135   2.6292   2.6370
  2.6439   2.6523   2.6763   2.6919   2.6977   2.7085   2.7130   2.7218
  2.7358   2.7465   2.7538   2.7771   2.7864   2.7935   2.7954   2.8100
  2.8139   2.8237   2.8309   2.8382   2.8632   2.8785   2.8836   2.8888
  2.8977   2.9053   2.9117   2.9138   2.9249   2.9312   2.9350   2.9363
  2.9430   2.9756   2.9767   2.9822   2.9855   2.9999   3.0056   3.0169
  3.0233   3.0406   3.0461   3.0507   3.0692   3.0778   3.0795   3.0881
  3.0922   3.1097   3.1194   3.1369   3.1455   3.1469   3.1560   3.1686
  3.1787   3.1814   3.1865   3.2071   3.2140   3.2230   3.2510   3.2613
  3.2832   3.2980   3.3090   3.3116   3.3258   3.3376   3.3511   3.3637
  3.3759   3.3819   3.3961   3.4210   3.4292   3.4664   3.5070   3.5121
  3.5301   3.5334   3.5653   3.5703   3.5863   3.6246   3.6911   3.7694
  3.7869   3.7889   3.7962   3.8112   3.8282   3.8440   3.8748   3.8981
  3.9053   3.9180   3.9298   3.9393   3.9589   3.9779   4.0042   4.0181
  4.0415   4.0647   4.0841   4.1043   4.1327   4.1635   4.1753   4.1903
  4.2188   4.2590   4.2759   4.2970   4.3007   4.3166   4.3321   4.3669
  4.4001   5.0195   5.0888   5.0991   5.1086   5.1104   5.1226   5.1324
  5.1616   5.1751   5.2002   5.2095   5.2707   5.3715   5.4162   5.4220
  5.4403   5.4505   5.4929   5.6017   5.6165   5.6524   5.6578   5.7084
  5.7483   5.7979   5.8128   5.8653  23.7538  23.7804  23.8025  23.8101
 23.8157  23.8296  23.8492  23.8610  23.8856  23.8928  23.9174  23.9410
 23.9446  23.9578  23.9732  23.9856  49.8863  49.9034  49.9509  49.9514
 49.9772  49.9904  49.9966  50.0132  50.0306
 --------------------------------------------------------------

          Ground-State Mulliken Net Atomic Charges

     Atom                 Charge (a.u.)
  ----------------------------------------
      1 C                     0.578823
      2 H                     0.202768
      3 C                    -0.344151
      4 H                     0.192506
      5 O                     0.212349
      6 C                    -1.076916
      7 H                     0.201932
      8 H                     0.270784
      9 C                     0.608268
     10 H                     0.176381
     11 C                    -0.696622
     12 H                     0.119355
     13 H                     0.148184
     14 H                     0.148055
     15 C                    -0.652501
     16 H                     0.168892
     17 H                     0.152099
     18 C                    -0.541903
     19 H                     0.154421
     20 H                     0.222376
     21 C                     0.658762
     22 H                     0.255745
     23 C                    -0.319893
     24 O                    -0.145300
     25 C                    -0.503430
     26 O                    -0.166023
     27 H                     0.158698
     28 H                     0.201272
     29 O                     0.133301
     30 C                    -0.230159
     31 H                     0.289426
     32 C                    -0.593698
     33 H                     0.199956
     34 C                    -0.158702
     35 O                    -0.152723
     36 O                    -0.055535
     37 H                     0.295808
     38 C                    -0.239183
     39 H                     0.283454
     40 O                    -0.146439
     41 H                     0.265569
     42 C                    -0.676194
     43 H                     0.289617
     44 O                    -0.177374
     45 H                     0.271944
     46 C                    -0.434739
     47 H                     0.285193
     48 O                    -0.105764
     49 H                     0.271313
  ----------------------------------------
  Sum of atomic charges =     0.000000

 -----------------------------------------------------------------
                    Cartesian Multipole Moments
 -----------------------------------------------------------------
    Charge (ESU x 10^10)
                 0.0000
    Dipole Moment (Debye)
         X      -2.5578      Y      -4.5685      Z       2.3674
       Tot       5.7461
    Quadrupole Moments (Debye-Ang)
        XX    -149.6666     XY     -14.7392     YY    -155.5388
        XZ       6.9198     YZ      -0.8840     ZZ    -152.8440
    Octopole Moments (Debye-Ang^2)
       XXX     -29.6176    XXY     -22.0893    XYY      -2.8878
       YYY     -45.8446    XXZ       7.8457    XYZ      14.7279
       YYZ      50.8521    XZZ      40.1466    YZZ     -13.3204
       ZZZ      24.3735
    Hexadecapole Moments (Debye-Ang^3)
      XXXX   -6626.8061   XXXY    -270.0352   XXYY   -1715.9457
      XYYY    -163.5028   YYYY   -3677.1305   XXXZ      74.7331
      XXYZ      -8.9338   XYYZ     100.0229   YYYZ     130.7716
      XXZZ   -1181.2481   XYZZ       9.5882   YYZZ    -844.8109
      XZZZ      71.4609   YZZZ      88.6246   ZZZZ   -1232.5254
 -----------------------------------------------------------------
 Calculating analytic gradient of the SCF energy
 Gradient of SCF Energy
            1           2           3           4           5           6
    1  -0.0000866   0.0000047   0.0000781   0.0000126  -0.0001474   0.0000615
    2   0.0000093  -0.0000047   0.0000482  -0.0000855  -0.0001216   0.0000505
    3   0.0001227   0.0000067  -0.0000389   0.0000197   0.0001310  -0.0000865
            7           8           9          10          11          12
    1  -0.0000032   0.0000525   0.0000787  -0.0000015  -0.0000171   0.0000046
    2  -0.0000113  -0.0000689  -0.0000185  -0.0000086   0.0000124   0.0000002
    3  -0.0000061   0.0000567   0.0000351  -0.0000269  -0.0000152  -0.0000104
           13          14          15          16          17          18
    1  -0.0000167  -0.0000069  -0.0000222  -0.0000035  -0.0000101  -0.0000682
    2  -0.0000009   0.0000106   0.0000146  -0.0000196   0.0000274  -0.0000640
    3   0.0000007  -0.0000077  -0.0000318  -0.0000034  -0.0000129  -0.0000051
           19          20          21          22          23          24
    1  -0.0000353  -0.0000438  -0.0000644   0.0000315   0.0004998  -0.0000787
    2   0.0000169  -0.0000192   0.0001903  -0.0000013  -0.0001907   0.0000742
    3  -0.0000072  -0.0000739  -0.0002181  -0.0000213  -0.0004414   0.0004333
           25          26          27          28          29          30
    1  -0.0006037   0.0004321   0.0000576  -0.0001037  -0.0001391   0.0000753
    2  -0.0001692   0.0002258  -0.0000202   0.0001091   0.0001410  -0.0001382
    3   0.0000442   0.0000213   0.0000227   0.0000579   0.0000924  -0.0000911
           31          32          33          34          35          36
    1   0.0000404   0.0002787   0.0001314  -0.0000978   0.0001051  -0.0000457
    2  -0.0000408   0.0001316  -0.0000206  -0.0002559   0.0002513  -0.0001477
    3   0.0000362  -0.0003125  -0.0000094   0.0001380  -0.0000985   0.0000485
           37          38          39          40          41          42
    1   0.0000116  -0.0000448   0.0000504   0.0000488   0.0000403  -0.0000533
    2   0.0000859   0.0000887  -0.0000036   0.0000656  -0.0001394   0.0000549
    3  -0.0000595   0.0000417   0.0000049   0.0000742   0.0000216   0.0000352
           43          44          45          46          47          48
    1  -0.0000238   0.0000844  -0.0000661  -0.0001404  -0.0000645  -0.0002231
    2   0.0000186   0.0000098   0.0000214  -0.0000464  -0.0000015  -0.0000308
    3  -0.0000049  -0.0000167   0.0000366   0.0000729  -0.0000444   0.0000459
           49
    1   0.0000317
    2  -0.0000290
    3   0.0000438
 Max gradient component =       6.037E-04
 RMS gradient           =       1.238E-04
 Gradient time:  CPU 561.96 s  wall 94.91 s
 Geometry Optimization Parameters
   NAtoms,    NIC,     NZ,  NCons,   NDum,   NFix, NCnnct, MaxDiis
       49     390       0       0       0       0       0       0

 Cartesian Hessian Update
 Hessian Updated using BFGS Update


** GEOMETRY OPTIMIZATION IN DELOCALIZED INTERNAL COORDINATES **
   Searching for a Minimum

   Optimization Cycle:  14

                       Coordinates (Angstroms)
     ATOM                X               Y               Z
      1  C        -2.5780012317    0.8749545555   -0.3914089796
      2  H        -3.1118408120    0.6757403858   -1.3323510523
      3  C        -1.5892378529   -0.2910551399   -0.2123379179
      4  H        -1.0133407366   -0.1377808447    0.7041585370
      5  O        -0.6847958244   -0.2553329279   -1.3485926136
      6  C        -2.3432976671   -1.6225655994   -0.1644471249
      7  H        -2.8470758279   -1.7681163907   -1.1280704492
      8  H        -1.6389484276   -2.4511758171   -0.0636203452
      9  C        -3.3757376543   -1.6556977367    0.9739377890
     10  H        -2.8365677903   -1.5258585133    1.9233325141
     11  C        -4.1067022503   -3.0014418984    1.0241647145
     12  H        -3.4046473122   -3.8310778811    1.1507810989
     13  H        -4.8191094868   -3.0358431390    1.8537754122
     14  H        -4.6643872410   -3.1775508183    0.0980755086
     15  C        -4.3534289988   -0.4792989298    0.8284475850
     16  H        -5.0536905657   -0.4658891822    1.6707369398
     17  H        -4.9574398518   -0.6335822861   -0.0763014134
     18  C        -3.6240201694    0.8662914080    0.7394320273
     19  H        -4.3466337328    1.6707303695    0.5630219246
     20  H        -3.1312517466    1.0913786799    1.6888041734
     21  C        -1.8886784121    2.2439487465   -0.5789097023
     22  H        -2.6820606479    3.0117210035   -0.5414394166
     23  C        -0.9097700121    2.6860921271    0.5084014849
     24  O        -0.9864482934    2.3515900754    1.6659613428
     25  C        -1.2900784502    2.4362570055   -1.9722348923
     26  O        -0.4692308497    3.2783317316   -2.2401671849
     27  H        -1.6992779335    1.7674869313   -2.7536570029
     28  H        -0.1274361056    3.3824769818    0.1588231823
     29  O         1.1758264181    0.4800833145   -0.2457290835
     30  C         2.5939885985    0.4676233715   -0.0987359628
     31  H         3.0890275624    0.6381581592   -1.0615274566
     32  C         0.6638491358   -0.5072977061   -1.1503492635
     33  H         1.1252789669   -0.3862776481   -2.1386445424
     34  C         2.9444898537    1.6598401238    0.7916593186
     35  O         3.5064489232    2.6500946178    0.4079827928
     36  O         2.5239599643    1.4731548122    2.0580188904
     37  H         2.7086538712    2.2845053513    2.5546410766
     38  C         3.0562418415   -0.8751206642    0.4829725216
     39  H         2.6410272956   -0.9737275645    1.4961516210
     40  O         4.4729233324   -0.8621489224    0.5240262541
     41  H         4.7783610334   -1.7592824400    0.7035000790
     42  C         2.5239529241   -2.0030216768   -0.3967563594
     43  H         3.0184089753   -1.9538001674   -1.3721327512
     44  O         2.8929424158   -3.2900797411    0.1192760358
     45  H         2.4852940311   -3.4046803433    0.9875803950
     46  C         1.0110743599   -1.9018413107   -0.5986287233
     47  H         0.5153743023   -2.0196852206    0.3777626515
     48  O         0.5495746821   -2.8814056568   -1.5114308298
     49  H         1.0409532663   -3.6947595101   -1.3422863290
   Point Group: c1    Number of degrees of freedom:   141


   Energy is  -1301.525268806

 Hessian Updated using BFGS Update

141 Hessian modes will be used to form the next step
  Hessian Eigenvalues:
     0.001361    0.005474    0.005556    0.005730    0.006578    0.006831
     0.007001    0.007382    0.007823    0.010230    0.010417    0.011102
     0.011408    0.013689    0.016936    0.019260    0.021141    0.022420
     0.026609    0.029878    0.032221    0.034819    0.038336    0.039167
     0.040286    0.042213    0.043744    0.044775    0.045835    0.046607
     0.047050    0.047877    0.048368    0.048765    0.049436    0.050034
     0.050988    0.052281    0.054381    0.055159    0.055836    0.056114
     0.056161    0.056973    0.057785    0.058325    0.061169    0.061490
     0.066381    0.067112    0.068082    0.071057    0.074303    0.077983
     0.081154    0.081950    0.082467    0.084228    0.093325    0.095259
     0.103386    0.115240    0.122374    0.130949    0.143993    0.145848
     0.154574    0.158335    0.159741    0.159833    0.159962    0.160001
     0.160004    0.160084    0.160388    0.161241    0.167661    0.172230
     0.178868    0.182501    0.187193    0.192854    0.194991    0.196205
     0.200458    0.219031    0.223304    0.235010    0.246814    0.251233
     0.263188    0.269416    0.273277    0.274757    0.278600    0.285264
     0.287339    0.287750    0.288841    0.290467    0.294900    0.298762
     0.302020    0.307220    0.307631    0.331725    0.333270    0.334569
     0.335566    0.338472    0.338573    0.338843    0.339416    0.339737
     0.340061    0.340183    0.340448    0.340684    0.340775    0.341297
     0.342099    0.342194    0.342429    0.342684    0.343574    0.355523
     0.379602    0.391188    0.395025    0.399996    0.406478    0.407951
     0.421320    0.510900    0.518379    0.520444    0.523012    0.547265
     0.869270    0.913767    0.946905

 Minimum Search - Taking Simple RFO Step
 Searching for Lamda that Minimizes Along All modes
 Value Taken    Lamda =  -0.00001917
 Step Taken.  Stepsize is  0.026923

                             Maximum     Tolerance    Cnvgd?
         Gradient           0.000873      0.000300      NO
         Displacement       0.010449      0.001200      NO
         Energy change     -0.000024      0.000001      NO


 New Cartesian Coordinates Obtained by Inverse Iteration

 Displacement from previous Coordinates is:  0.137667
 ----------------------------------------------------------------
             Standard Nuclear Orientation (Angstroms)
    I     Atom           X                Y                Z
 ----------------------------------------------------------------
    1      C      -2.5788962031     0.8737705318    -0.3939701205
    2      H      -3.1117920510     0.6716792253    -1.3348674924
    3      C      -1.5905515276    -0.2916642199    -0.2097243275
    4      H      -1.0155542933    -0.1353684097     0.7067641218
    5      O      -0.6850452299    -0.2592073527    -1.3453855143
    6      C      -2.3455161729    -1.6224786364    -0.1586065964
    7      H      -2.8483125624    -1.7704827552    -1.1223713018
    8      H      -1.6417006183    -2.4511245426    -0.0546529972
    9      C      -3.3793159900    -1.6514951824     0.9787606512
   10      H      -2.8411128781    -1.5191011280     1.9283779277
   11      C      -4.1111749457    -2.9966271352     1.0322661813
   12      H      -3.4099044908    -3.8263347232     1.1625990486
   13      H      -4.8247803577    -3.0278117218     1.8609470596
   14      H      -4.6676608817    -3.1753631954     0.1059573146
   15      C      -4.3560505642    -0.4748723108     0.8288835053
   16      H      -5.0569709744    -0.4581270610     1.6705442859
   17      H      -4.9594579333    -0.6316699273    -0.0758482640
   18      C      -3.6254496715     0.8697912563     0.7361923753
   19      H      -4.3470683672     1.6743625152     0.5565639601
   20      H      -3.1330019729     1.0975549066     1.6851826332
   21      C      -1.8900267386     2.2420255454    -0.5846666779
   22      H      -2.6844289839     3.0090921932    -0.5534020301
   23      C      -0.9165564312     2.6897471887     0.5048614629
   24      O      -0.9933799230     2.3541370519     1.6618229974
   25      C      -1.2864891128     2.4297947699    -1.9768322202
   26      O      -0.4701269880     3.2752605273    -2.2466838207
   27      H      -1.6901644974     1.7554923979    -2.7563395040
   28      H      -0.1351761969     3.3876807830     0.1560915507
   29      O       1.1740690805     0.4758409246    -0.2385475198
   30      C       2.5923139935     0.4677741319    -0.0932050761
   31      H       3.0854123300     0.6448685019    -1.0558028569
   32      C       0.6638851113    -0.5089417227    -1.1469363734
   33      H       1.1242513518    -0.3821474481    -2.1349243924
   34      C       2.9401232088     1.6567137567     0.8027852175
   35      O       3.4993870003     2.6499905843     0.4235855978
   36      O       2.5221415454     1.4621323363     2.0687950513
   37      H       2.7058138378     2.2705836389     2.5703598552
   38      C       3.0597509947    -0.8765303079     0.4808510477
   39      H       2.6463610010    -0.9814300828     1.4941576551
   40      O       4.4763277582    -0.8582614771     0.5193957380
   41      H       4.7853890074    -1.7548317422     0.6945799288
   42      C       2.5301401560    -2.0022150520    -0.4033431081
   43      H       3.0235185445    -1.9471021072    -1.3789415814
   44      O       2.9034224274    -3.2905291294     0.1064497558
   45      H       2.4976713904    -3.4102168455     0.9748776840
   46      C       1.0167182018    -1.9051144092    -0.6032760043
   47      H       0.5222034842    -2.0305431980     0.3727817376
   48      O       0.5586425494    -2.8804484407    -1.5221652822
   49      H       1.0526394522    -3.6931884273    -1.3582748089
 ----------------------------------------------------------------
 Molecular Point Group                 C1    NOp =  1
 Largest Abelian Subgroup              C1    NOp =  1
 Nuclear Repulsion Energy =  2544.2549798766 hartrees
 There are       96 alpha and       96 beta electrons
 Applying Cartesian multipole field
    Component          Value
    ---------          -----
     (2,0,0)        1.00000E-12
     (0,2,0)        2.00000E-11
     (0,0,2)       -3.00000E-11
 Nucleus-field energy     =     0.0000000327 hartrees
 Requested basis set is 6-311++G(d,p)
 There are 270 shells and 718 basis functions
 A cutoff of  1.0D-11 yielded  26914 shell pairs
 There are    187328 function pairs (    198744 Cartesian)
 Smallest overlap matrix eigenvalue = 8.16E-07

 Q-Chem warning in module stvman/mkSTV.C, line 306:

 Overlap eigenvalue is smaller than square root of threshold
 Use THRESH >= 12 to get rid of this warning

 Linear dependence detected in AO basis
 Tighter screening thresholds may be required for diffuse basis sets
 Use S2THRESH > 14 and THRESH = 14 in case of SCF convergence issues
 Number of orthogonalized atomic orbitals = 717
 Maximum deviation from orthogonality = 3.640E-10
 Guess MOs from SCF MO coefficient file

 -----------------------------------------------------------------------
  General SCF calculation program by
  Eric Jon Sundstrom, Paul Horn, Yuezhi Mao, Dmitri Zuev, Alec White,
  David Stuck, Shaama M.S., Shane Yost, Joonho Lee, David Small,
  Daniel Levine, Susi Lehtola, Hugh Burton, Evgeny Epifanovsky
 -----------------------------------------------------------------------
 Exchange:     0.2000 Hartree-Fock + 0.0800 Slater + 0.7200 B88
 Correlation:  0.1900 VWN1RPA + 0.8100 LYP
 Using SG-1 standard quadrature grid
 using 6 threads for integral computing
 -------------------------------------------------------
 OpenMP Integral computing Module                
 Release: version 2.0, May 2017, Q-Chem Inc. Pleasanton 
 -------------------------------------------------------
 -------------------------------------------------------
 OpenMP BLAS3 based DFT computing Module                
 Release: version 1.0, May 2013, Q-Chem Inc. Pittsburgh 
 -------------------------------------------------------
 A restricted SCF calculation will be
 performed using DIIS
 SCF converges when DIIS error is below 1.0e-08
 ---------------------------------------
  Cycle       Energy         DIIS error
 ---------------------------------------
    1   -1301.5248997989      7.10e-05  
    2   -1301.5252675606      1.38e-05  
    3   -1301.5252584950      2.10e-05  
    4   -1301.5252775876      2.19e-06  
    5   -1301.5252777059      1.70e-06  
    6   -1301.5252778375      4.12e-07  
    7   -1301.5252778461      1.17e-07  
    8   -1301.5252778467      4.16e-08  
    9   -1301.5252778472      2.46e-08  
   10   -1301.5252778471      8.19e-09  Convergence criterion met
 ---------------------------------------
 SCF time:   CPU 1953.74s  wall 344.00s 
 SCF   energy in the final basis set =    -1301.5252778471
 Total energy in the final basis set =    -1301.5252778471

 --------------------------------------------------------------

                    Orbital Energies (a.u.)
 --------------------------------------------------------------

 Alpha MOs
 -- Occupied --
-19.1864 -19.1715 -19.1625 -19.1529 -19.1514 -19.1495 -19.1319 -19.1316
-19.1314 -10.3231 -10.3008 -10.2714 -10.2704 -10.2640 -10.2589 -10.2565
-10.2547 -10.2372 -10.2056 -10.1976 -10.1840 -10.1755 -10.1735 -10.1733
-10.1667  -1.1309  -1.1033  -1.0798  -1.0657  -1.0610  -1.0582  -1.0460
 -1.0414  -1.0404  -0.8606  -0.8160  -0.8139  -0.7994  -0.7562  -0.7546
 -0.7043  -0.6835  -0.6727  -0.6493  -0.6353  -0.6329  -0.6151  -0.5940
 -0.5767  -0.5669  -0.5620  -0.5581  -0.5487  -0.5241  -0.5192  -0.5116
 -0.5047  -0.5018  -0.4977  -0.4904  -0.4845  -0.4815  -0.4653  -0.4571
 -0.4505  -0.4452  -0.4429  -0.4394  -0.4344  -0.4272  -0.4206  -0.4087
 -0.4025  -0.4000  -0.3969  -0.3944  -0.3880  -0.3851  -0.3823  -0.3741
 -0.3664  -0.3656  -0.3517  -0.3491  -0.3425  -0.3384  -0.3367  -0.3335
 -0.3207  -0.3200  -0.3022  -0.2982  -0.2927  -0.2831  -0.2791  -0.2534
 -- Virtual --
 -0.0453  -0.0382  -0.0364  -0.0253  -0.0103  -0.0091  -0.0071  -0.0007
  0.0047   0.0076   0.0135   0.0197   0.0254   0.0259   0.0353   0.0364
  0.0377   0.0437   0.0505   0.0519   0.0538   0.0573   0.0607   0.0617
  0.0645   0.0716   0.0767   0.0780   0.0824   0.0853   0.0872   0.0889
  0.0929   0.0963   0.0979   0.1006   0.1031   0.1054   0.1079   0.1114
  0.1122   0.1139   0.1169   0.1174   0.1220   0.1237   0.1263   0.1271
  0.1295   0.1321   0.1342   0.1358   0.1382   0.1392   0.1425   0.1459
  0.1463   0.1496   0.1507   0.1529   0.1539   0.1552   0.1565   0.1598
  0.1628   0.1645   0.1656   0.1687   0.1707   0.1741   0.1780   0.1802
  0.1825   0.1829   0.1847   0.1874   0.1900   0.1922   0.1955   0.1978
  0.2003   0.2018   0.2041   0.2095   0.2124   0.2145   0.2171   0.2191
  0.2205   0.2237   0.2249   0.2285   0.2321   0.2354   0.2378   0.2385
  0.2399   0.2460   0.2463   0.2515   0.2532   0.2576   0.2595   0.2616
  0.2665   0.2674   0.2700   0.2748   0.2768   0.2802   0.2811   0.2841
  0.2852   0.2887   0.2896   0.2964   0.3013   0.3045   0.3073   0.3090
  0.3097   0.3145   0.3189   0.3196   0.3221   0.3235   0.3273   0.3283
  0.3314   0.3334   0.3365   0.3384   0.3416   0.3460   0.3476   0.3490
  0.3514   0.3556   0.3561   0.3611   0.3660   0.3669   0.3705   0.3717
  0.3726   0.3747   0.3769   0.3841   0.3880   0.3918   0.3966   0.4023
  0.4061   0.4079   0.4132   0.4157   0.4202   0.4241   0.4281   0.4330
  0.4386   0.4413   0.4478   0.4486   0.4541   0.4610   0.4664   0.4720
  0.4761   0.4824   0.4854   0.4911   0.4935   0.4975   0.5058   0.5135
  0.5216   0.5321   0.5352   0.5438   0.5513   0.5565   0.5597   0.5650
  0.5740   0.5780   0.5818   0.5910   0.5930   0.5950   0.6093   0.6098
  0.6186   0.6201   0.6291   0.6352   0.6387   0.6427   0.6473   0.6525
  0.6534   0.6604   0.6646   0.6667   0.6702   0.6780   0.6838   0.6857
  0.6914   0.7001   0.7053   0.7131   0.7168   0.7220   0.7305   0.7313
  0.7379   0.7403   0.7482   0.7513   0.7552   0.7629   0.7655   0.7678
  0.7732   0.7752   0.7791   0.7859   0.7890   0.7941   0.7951   0.7975
  0.8018   0.8087   0.8138   0.8170   0.8234   0.8298   0.8415   0.8493
  0.8560   0.8633   0.8844   0.8996   0.9084   0.9299   0.9419   0.9473
  0.9511   0.9584   0.9799   0.9895   1.0032   1.0080   1.0164   1.0239
  1.0383   1.0427   1.0506   1.0622   1.0805   1.0884   1.0919   1.0945
  1.1148   1.1241   1.1385   1.1426   1.1464   1.1566   1.1599   1.1648
  1.1727   1.1775   1.1827   1.1922   1.1981   1.2050   1.2074   1.2120
  1.2201   1.2224   1.2273   1.2355   1.2414   1.2546   1.2574   1.2694
  1.2717   1.2785   1.2896   1.2948   1.3041   1.3109   1.3181   1.3236
  1.3341   1.3426   1.3501   1.3611   1.3655   1.3683   1.3784   1.3882
  1.4029   1.4067   1.4327   1.4478   1.4503   1.4562   1.4625   1.4694
  1.4740   1.4918   1.5007   1.5110   1.5165   1.5185   1.5222   1.5281
  1.5468   1.5511   1.5598   1.5647   1.5666   1.5768   1.5803   1.5849
  1.5897   1.5962   1.5985   1.5994   1.6080   1.6128   1.6188   1.6220
  1.6233   1.6327   1.6333   1.6370   1.6467   1.6503   1.6561   1.6622
  1.6728   1.6765   1.6797   1.6900   1.6920   1.7023   1.7077   1.7195
  1.7243   1.7315   1.7350   1.7414   1.7483   1.7539   1.7716   1.7762
  1.7832   1.7894   1.7981   1.8036   1.8112   1.8145   1.8175   1.8317
  1.8321   1.8495   1.8509   1.8574   1.8721   1.8802   1.8837   1.8919
  1.8987   1.9106   1.9170   1.9279   1.9354   1.9385   1.9587   1.9713
  1.9766   2.0023   2.0043   2.0082   2.0199   2.0237   2.0310   2.0470
  2.0542   2.0575   2.0615   2.0675   2.0786   2.0816   2.0996   2.1114
  2.1145   2.1238   2.1346   2.1408   2.1523   2.1639   2.1748   2.1884
  2.1963   2.2058   2.2101   2.2309   2.2366   2.2483   2.2625   2.2743
  2.2861   2.3040   2.3080   2.3186   2.3242   2.3457   2.3498   2.3737
  2.3974   2.4028   2.4145   2.4283   2.4429   2.4523   2.4761   2.4923
  2.4965   2.5151   2.5191   2.5448   2.5461   2.5594   2.5636   2.5706
  2.5800   2.5817   2.5947   2.6027   2.6091   2.6132   2.6290   2.6368
  2.6437   2.6523   2.6761   2.6917   2.6978   2.7084   2.7129   2.7219
  2.7359   2.7461   2.7537   2.7770   2.7862   2.7934   2.7956   2.8101
  2.8137   2.8236   2.8311   2.8382   2.8627   2.8782   2.8835   2.8888
  2.8976   2.9052   2.9119   2.9137   2.9246   2.9313   2.9351   2.9363
  2.9429   2.9756   2.9763   2.9819   2.9854   2.9999   3.0055   3.0172
  3.0234   3.0408   3.0455   3.0506   3.0693   3.0774   3.0793   3.0882
  3.0922   3.1099   3.1191   3.1374   3.1453   3.1463   3.1559   3.1686
  3.1786   3.1806   3.1863   3.2070   3.2140   3.2222   3.2509   3.2612
  3.2834   3.2981   3.3091   3.3115   3.3261   3.3371   3.3514   3.3640
  3.3762   3.3818   3.3962   3.4213   3.4293   3.4668   3.5071   3.5122
  3.5302   3.5335   3.5654   3.5708   3.5863   3.6248   3.6910   3.7694
  3.7869   3.7889   3.7962   3.8114   3.8282   3.8440   3.8747   3.8981
  3.9055   3.9177   3.9294   3.9391   3.9586   3.9779   4.0046   4.0181
  4.0415   4.0648   4.0843   4.1044   4.1328   4.1635   4.1753   4.1904
  4.2186   4.2590   4.2759   4.2969   4.3008   4.3167   4.3325   4.3670
  4.4006   5.0192   5.0889   5.0992   5.1087   5.1101   5.1229   5.1323
  5.1615   5.1750   5.2002   5.2096   5.2706   5.3714   5.4163   5.4220
  5.4400   5.4502   5.4928   5.6020   5.6166   5.6527   5.6581   5.7086
  5.7488   5.7977   5.8137   5.8653  23.7537  23.7805  23.8027  23.8102
 23.8156  23.8296  23.8492  23.8610  23.8857  23.8928  23.9178  23.9413
 23.9448  23.9578  23.9732  23.9856  49.8864  49.9034  49.9510  49.9514
 49.9771  49.9904  49.9967  50.0132  50.0304
 --------------------------------------------------------------

          Ground-State Mulliken Net Atomic Charges

     Atom                 Charge (a.u.)
  ----------------------------------------
      1 C                     0.582039
      2 H                     0.202602
      3 C                    -0.353525
      4 H                     0.194037
      5 O                     0.212137
      6 C                    -1.078039
      7 H                     0.201899
      8 H                     0.267948
      9 C                     0.608319
     10 H                     0.176545
     11 C                    -0.697099
     12 H                     0.119511
     13 H                     0.148216
     14 H                     0.148065
     15 C                    -0.652921
     16 H                     0.168827
     17 H                     0.152101
     18 C                    -0.541140
     19 H                     0.154479
     20 H                     0.222401
     21 C                     0.655111
     22 H                     0.255306
     23 C                    -0.316702
     24 O                    -0.145658
     25 C                    -0.503920
     26 O                    -0.165155
     27 H                     0.159257
     28 H                     0.200947
     29 O                     0.133860
     30 C                    -0.228288
     31 H                     0.289696
     32 C                    -0.580675
     33 H                     0.199956
     34 C                    -0.160615
     35 O                    -0.152443
     36 O                    -0.056306
     37 H                     0.296054
     38 C                    -0.241239
     39 H                     0.282758
     40 O                    -0.146258
     41 H                     0.265492
     42 C                    -0.669686
     43 H                     0.290003
     44 O                    -0.177537
     45 H                     0.271865
     46 C                    -0.441015
     47 H                     0.284010
     48 O                    -0.106192
     49 H                     0.270975
  ----------------------------------------
  Sum of atomic charges =     0.000000

 -----------------------------------------------------------------
                    Cartesian Multipole Moments
 -----------------------------------------------------------------
    Charge (ESU x 10^10)
                -0.0000
    Dipole Moment (Debye)
         X      -2.5396      Y      -4.5752      Z       2.3687
       Tot       5.7440
    Quadrupole Moments (Debye-Ang)
        XX    -149.5807     XY     -14.7664     YY    -155.5649
        XZ       6.9129     YZ      -0.9075     ZZ    -152.8232
    Octopole Moments (Debye-Ang^2)
       XXX     -28.9710    XXY     -22.1858    XYY      -2.7179
       YYY     -46.1601    XXZ       7.7272    XYZ      14.5013
       YYZ      50.6166    XZZ      40.2472    YZZ     -13.0738
       ZZZ      24.7646
    Hexadecapole Moments (Debye-Ang^3)
      XXXX   -6631.9162   XXXY    -266.1178   XXYY   -1716.6192
      XYYY    -160.8599   YYYY   -3672.8624   XXXZ      75.2923
      XXYZ     -10.4552   XYYZ      99.6978   YYYZ     128.2309
      XXZZ   -1183.2938   XYZZ      11.3598   YYZZ    -845.3844
      XZZZ      73.0793   YZZZ      88.6757   ZZZZ   -1236.9556
 -----------------------------------------------------------------
 Calculating analytic gradient of the SCF energy
 Gradient of SCF Energy
            1           2           3           4           5           6
    1  -0.0000889   0.0000070   0.0000056  -0.0000016  -0.0000407   0.0000174
    2  -0.0000033   0.0000195   0.0000101  -0.0000195  -0.0000350   0.0000276
    3   0.0000353  -0.0000287   0.0000439   0.0000007  -0.0000672  -0.0000199
            7           8           9          10          11          12
    1  -0.0000027   0.0000071  -0.0000015  -0.0000099  -0.0000056  -0.0000105
    2   0.0000007   0.0000050   0.0000079   0.0000125  -0.0000003   0.0000008
    3  -0.0000107  -0.0000050  -0.0000084  -0.0000076  -0.0000052  -0.0000065
           13          14          15          16          17          18
    1  -0.0000064  -0.0000058   0.0000123  -0.0000054   0.0000030   0.0000256
    2   0.0000081   0.0000082   0.0000152   0.0000181  -0.0000005   0.0000198
    3  -0.0000097  -0.0000074  -0.0000239  -0.0000161  -0.0000131  -0.0000218
           19          20          21          22          23          24
    1   0.0000084   0.0000046  -0.0000159   0.0000010   0.0000681  -0.0000261
    2   0.0000144   0.0000132  -0.0000063  -0.0000235   0.0001289  -0.0000247
    3  -0.0000198   0.0000051  -0.0001211   0.0000409   0.0000754   0.0000077
           25          26          27          28          29          30
    1  -0.0000384   0.0000421   0.0000167  -0.0000337   0.0000953   0.0001951
    2  -0.0000912   0.0000188   0.0000418  -0.0000462   0.0000550  -0.0000465
    3   0.0000346  -0.0000441  -0.0000246  -0.0000066   0.0000115   0.0000596
           31          32          33          34          35          36
    1   0.0000064  -0.0000745  -0.0000069  -0.0001200   0.0000370   0.0000413
    2  -0.0000174  -0.0000999   0.0000079   0.0000314   0.0000008  -0.0000204
    3   0.0000123   0.0000393   0.0000308   0.0000221  -0.0000011   0.0000020
           37          38          39          40          41          42
    1  -0.0000117  -0.0000543   0.0000163   0.0000133  -0.0000426  -0.0000192
    2  -0.0000049  -0.0000156   0.0000010   0.0000322   0.0000015  -0.0000283
    3   0.0000083  -0.0000105   0.0000047   0.0000290  -0.0000107   0.0000072
           43          44          45          46          47          48
    1   0.0000087  -0.0000135  -0.0000113   0.0000741  -0.0000267  -0.0000560
    2  -0.0000036   0.0000040  -0.0000119  -0.0000299   0.0000147  -0.0000217
    3   0.0000027   0.0000191   0.0000062  -0.0000014  -0.0000229   0.0000228
           49
    1   0.0000235
    2   0.0000313
    3  -0.0000075
 Max gradient component =       1.951E-04
 RMS gradient           =       3.790E-05
 Gradient time:  CPU 562.03 s  wall 94.91 s
 Geometry Optimization Parameters
   NAtoms,    NIC,     NZ,  NCons,   NDum,   NFix, NCnnct, MaxDiis
       49     390       0       0       0       0       0       0

 Cartesian Hessian Update
 Hessian Updated using BFGS Update


** GEOMETRY OPTIMIZATION IN DELOCALIZED INTERNAL COORDINATES **
   Searching for a Minimum

   Optimization Cycle:  15

                       Coordinates (Angstroms)
     ATOM                X               Y               Z
      1  C        -2.5788962031    0.8737705318   -0.3939701205
      2  H        -3.1117920510    0.6716792253   -1.3348674924
      3  C        -1.5905515276   -0.2916642199   -0.2097243275
      4  H        -1.0155542933   -0.1353684097    0.7067641218
      5  O        -0.6850452299   -0.2592073527   -1.3453855143
      6  C        -2.3455161729   -1.6224786364   -0.1586065964
      7  H        -2.8483125624   -1.7704827552   -1.1223713018
      8  H        -1.6417006183   -2.4511245426   -0.0546529972
      9  C        -3.3793159900   -1.6514951824    0.9787606512
     10  H        -2.8411128781   -1.5191011280    1.9283779277
     11  C        -4.1111749457   -2.9966271352    1.0322661813
     12  H        -3.4099044908   -3.8263347232    1.1625990486
     13  H        -4.8247803577   -3.0278117218    1.8609470596
     14  H        -4.6676608817   -3.1753631954    0.1059573146
     15  C        -4.3560505642   -0.4748723108    0.8288835053
     16  H        -5.0569709744   -0.4581270610    1.6705442859
     17  H        -4.9594579333   -0.6316699273   -0.0758482640
     18  C        -3.6254496715    0.8697912563    0.7361923753
     19  H        -4.3470683672    1.6743625152    0.5565639601
     20  H        -3.1330019729    1.0975549066    1.6851826332
     21  C        -1.8900267386    2.2420255454   -0.5846666779
     22  H        -2.6844289839    3.0090921932   -0.5534020301
     23  C        -0.9165564312    2.6897471887    0.5048614629
     24  O        -0.9933799230    2.3541370519    1.6618229974
     25  C        -1.2864891128    2.4297947699   -1.9768322202
     26  O        -0.4701269880    3.2752605273   -2.2466838207
     27  H        -1.6901644974    1.7554923979   -2.7563395040
     28  H        -0.1351761969    3.3876807830    0.1560915507
     29  O         1.1740690805    0.4758409246   -0.2385475198
     30  C         2.5923139935    0.4677741319   -0.0932050761
     31  H         3.0854123300    0.6448685019   -1.0558028569
     32  C         0.6638851113   -0.5089417227   -1.1469363734
     33  H         1.1242513518   -0.3821474481   -2.1349243924
     34  C         2.9401232088    1.6567137567    0.8027852175
     35  O         3.4993870003    2.6499905843    0.4235855978
     36  O         2.5221415454    1.4621323363    2.0687950513
     37  H         2.7058138378    2.2705836389    2.5703598552
     38  C         3.0597509947   -0.8765303079    0.4808510477
     39  H         2.6463610010   -0.9814300828    1.4941576551
     40  O         4.4763277582   -0.8582614771    0.5193957380
     41  H         4.7853890074   -1.7548317422    0.6945799288
     42  C         2.5301401560   -2.0022150520   -0.4033431081
     43  H         3.0235185445   -1.9471021072   -1.3789415814
     44  O         2.9034224274   -3.2905291294    0.1064497558
     45  H         2.4976713904   -3.4102168455    0.9748776840
     46  C         1.0167182018   -1.9051144092   -0.6032760043
     47  H         0.5222034842   -2.0305431980    0.3727817376
     48  O         0.5586425494   -2.8804484407   -1.5221652822
     49  H         1.0526394522   -3.6931884273   -1.3582748089
   Point Group: c1    Number of degrees of freedom:   141


   Energy is  -1301.525277847

 Hessian Updated using BFGS Update

141 Hessian modes will be used to form the next step
  Hessian Eigenvalues:
     0.001343    0.005466    0.005536    0.005669    0.006577    0.006819
     0.007008    0.007355    0.007826    0.010107    0.010232    0.011040
     0.011399    0.013693    0.016286    0.019261    0.021138    0.022381
     0.028094    0.030145    0.032201    0.034925    0.038330    0.040121
     0.040917    0.042805    0.043735    0.044833    0.045840    0.046654
     0.047134    0.047824    0.048408    0.048774    0.049452    0.050179
     0.051002    0.052188    0.054346    0.055579    0.055924    0.056150
     0.056757    0.056983    0.057946    0.058832    0.061176    0.061602
     0.066363    0.066967    0.068420    0.071257    0.074383    0.077825
     0.081219    0.081959    0.082479    0.084243    0.093164    0.095298
     0.103709    0.115666    0.122526    0.130928    0.144100    0.145748
     0.153199    0.158687    0.159664    0.159797    0.159972    0.160000
     0.160004    0.160108    0.160819    0.161735    0.167211    0.171940
     0.180189    0.182508    0.187124    0.193212    0.195472    0.196203
     0.202008    0.219084    0.222965    0.229750    0.247076    0.251227
     0.264287    0.269361    0.274342    0.274761    0.280050    0.285308
     0.287386    0.287748    0.288958    0.290496    0.295171    0.298748
     0.302557    0.307020    0.307617    0.328745    0.332152    0.334035
     0.335606    0.338476    0.338576    0.338840    0.339411    0.339715
     0.340080    0.340388    0.340408    0.340689    0.340844    0.341325
     0.342091    0.342198    0.342430    0.342678    0.343808    0.352065
     0.379784    0.389750    0.395090    0.400302    0.406470    0.408781
     0.425208    0.510955    0.518725    0.520632    0.523022    0.547261
     0.865202    0.913740    0.946890

 Minimum Search - Taking Simple RFO Step
 Searching for Lamda that Minimizes Along All modes
 Value Taken    Lamda =  -0.00000185
 Step Taken.  Stepsize is  0.011566

                             Maximum     Tolerance    Cnvgd?
         Gradient           0.000244      0.000300     YES
         Displacement       0.004961      0.001200      NO
         Energy change     -0.000009      0.000001      NO


 New Cartesian Coordinates Obtained by Inverse Iteration

 Displacement from previous Coordinates is:  0.053403
 ----------------------------------------------------------------
             Standard Nuclear Orientation (Angstroms)
    I     Atom           X                Y                Z
 ----------------------------------------------------------------
    1      C      -2.5772194140     0.8731882167    -0.3932263273
    2      H      -3.1110953576     0.6727903143    -1.3339109929
    3      C      -1.5905290171    -0.2937932278    -0.2108653547
    4      H      -1.0145108045    -0.1386951066     0.7051797517
    5      O      -0.6859399270    -0.2614197837    -1.3472231472
    6      C      -2.3471200924    -1.6237223461    -0.1600031294
    7      H      -2.8509292698    -1.7703750479    -1.1234393675
    8      H      -1.6442661380    -2.4533411007    -0.0572329902
    9      C      -3.3800232997    -1.6522282083     0.9781938371
   10      H      -2.8408568182    -1.5213724212     1.9274852513
   11      C      -4.1136632519    -2.9963797471     1.0311918927
   12      H      -3.4134073448    -3.8270990719     1.1604897422
   13      H      -4.8267848476    -3.0271845691     1.8603056953
   14      H      -4.6709756876    -3.1737103932     0.1051054421
   15      C      -4.3553353395    -0.4742080251     0.8301110839
   16      H      -5.0554454766    -0.4572455564     1.6724453640
   17      H      -4.9598039614    -0.6294429994    -0.0741810801
   18      C      -3.6229925014     0.8695410509     0.7377971054
   19      H      -4.3437345493     1.6751933266     0.5595342588
   20      H      -3.1294382883     1.0957820262     1.6865642372
   21      C      -1.8862849326     2.2405283896    -0.5827116633
   22      H      -2.6793174150     3.0090483446    -0.5511508515
   23      C      -0.9119897351     2.6857662024     0.5068901411
   24      O      -0.9876781004     2.3477867314     1.6631985503
   25      C      -1.2822219880     2.4288365235    -1.9746127227
   26      O      -0.4663469191     3.2748990572    -2.2438580904
   27      H      -1.6850170206     1.7540699629    -2.7541921825
   28      H      -0.1309802913     3.3846847567     0.1589623260
   29      O       1.1715286472     0.4757170533    -0.2409347185
   30      C       2.5896115528     0.4690230310    -0.0949481333
   31      H       3.0829974811     0.6455007461    -1.0575228591
   32      C       0.6630544623    -0.5100569234    -1.1490162317
   33      H       1.1234977481    -0.3835973568    -2.1370537479
   34      C       2.9363542787     1.6591517556     0.7998863190
   35      O       3.4951039113     2.6523662336     0.4198522335
   36      O       2.5172173735     1.4660764767     2.0657404354
   37      H       2.7001431025     2.2752027582     2.5664827116
   38      C       3.0579163851    -0.8743247789     0.4808542205
   39      H       2.6435459859    -0.9786237339     1.4938462100
   40      O       4.4744562608    -0.8549584656     0.5206902052
   41      H       4.7843431427    -1.7508220920     0.6981094501
   42      C       2.5300389374    -2.0012128516    -0.4027567346
   43      H       3.0241216003    -1.9465238138    -1.3780102369
   44      O       2.9040195119    -3.2887741117     0.1084236926
   45      H       2.4979851287    -3.4078936601     0.9767966354
   46      C       1.0166816540    -1.9055550438    -0.6040034812
   47      H       0.5215856507    -2.0308168095     0.3718188389
   48      O       0.5604116247    -2.8819879742    -1.5226150024
   49      H       1.0538092180    -3.6947236623    -1.3568201117
 ----------------------------------------------------------------
 Molecular Point Group                 C1    NOp =  1
 Largest Abelian Subgroup              C1    NOp =  1
 Nuclear Repulsion Energy =  2544.8819879177 hartrees
 There are       96 alpha and       96 beta electrons
 Applying Cartesian multipole field
    Component          Value
    ---------          -----
     (2,0,0)        1.00000E-12
     (0,2,0)        2.00000E-11
     (0,0,2)       -3.00000E-11
 Nucleus-field energy     =     0.0000000327 hartrees
 Requested basis set is 6-311++G(d,p)
 There are 270 shells and 718 basis functions
 A cutoff of  1.0D-11 yielded  26919 shell pairs
 There are    187362 function pairs (    198790 Cartesian)
 Smallest overlap matrix eigenvalue = 8.15E-07

 Q-Chem warning in module stvman/mkSTV.C, line 306:

 Overlap eigenvalue is smaller than square root of threshold
 Use THRESH >= 12 to get rid of this warning

 Linear dependence detected in AO basis
 Tighter screening thresholds may be required for diffuse basis sets
 Use S2THRESH > 14 and THRESH = 14 in case of SCF convergence issues
 Number of orthogonalized atomic orbitals = 717
 Maximum deviation from orthogonality = 3.061E-10
 Guess MOs from SCF MO coefficient file

 -----------------------------------------------------------------------
  General SCF calculation program by
  Eric Jon Sundstrom, Paul Horn, Yuezhi Mao, Dmitri Zuev, Alec White,
  David Stuck, Shaama M.S., Shane Yost, Joonho Lee, David Small,
  Daniel Levine, Susi Lehtola, Hugh Burton, Evgeny Epifanovsky
 -----------------------------------------------------------------------
 Exchange:     0.2000 Hartree-Fock + 0.0800 Slater + 0.7200 B88
 Correlation:  0.1900 VWN1RPA + 0.8100 LYP
 Using SG-1 standard quadrature grid
 using 6 threads for integral computing
 -------------------------------------------------------
 OpenMP Integral computing Module                
 Release: version 2.0, May 2017, Q-Chem Inc. Pleasanton 
 -------------------------------------------------------
 -------------------------------------------------------
 OpenMP BLAS3 based DFT computing Module                
 Release: version 1.0, May 2013, Q-Chem Inc. Pittsburgh 
 -------------------------------------------------------
 A restricted SCF calculation will be
 performed using DIIS
 SCF converges when DIIS error is below 1.0e-08
 ---------------------------------------
  Cycle       Energy         DIIS error
 ---------------------------------------
    1   -1301.5252351943      2.46e-05  
    2   -1301.5252777303      3.88e-06  
    3   -1301.5252765378      6.72e-06  
    4   -1301.5252785769      1.04e-06  
    5   -1301.5252786212      4.52e-07  
    6   -1301.5252786300      1.31e-07  
    7   -1301.5252786310      3.47e-08  
    8   -1301.5252786310      1.24e-08  
    9   -1301.5252786311      6.21e-09  Convergence criterion met
 ---------------------------------------
 SCF time:   CPU 1756.20s  wall 310.00s 
 SCF   energy in the final basis set =    -1301.5252786311
 Total energy in the final basis set =    -1301.5252786311

 --------------------------------------------------------------

                    Orbital Energies (a.u.)
 --------------------------------------------------------------

 Alpha MOs
 -- Occupied --
-19.1863 -19.1714 -19.1625 -19.1528 -19.1514 -19.1495 -19.1318 -19.1315
-19.1313 -10.3231 -10.3008 -10.2713 -10.2704 -10.2640 -10.2589 -10.2565
-10.2547 -10.2372 -10.2056 -10.1976 -10.1840 -10.1755 -10.1735 -10.1733
-10.1667  -1.1309  -1.1034  -1.0798  -1.0657  -1.0610  -1.0582  -1.0460
 -1.0414  -1.0404  -0.8606  -0.8160  -0.8139  -0.7994  -0.7562  -0.7546
 -0.7042  -0.6835  -0.6727  -0.6493  -0.6353  -0.6329  -0.6151  -0.5940
 -0.5767  -0.5669  -0.5620  -0.5581  -0.5487  -0.5240  -0.5192  -0.5116
 -0.5047  -0.5018  -0.4977  -0.4905  -0.4845  -0.4814  -0.4653  -0.4571
 -0.4505  -0.4452  -0.4429  -0.4394  -0.4344  -0.4272  -0.4206  -0.4087
 -0.4025  -0.4000  -0.3969  -0.3943  -0.3880  -0.3851  -0.3823  -0.3740
 -0.3664  -0.3656  -0.3517  -0.3491  -0.3425  -0.3384  -0.3367  -0.3335
 -0.3207  -0.3200  -0.3022  -0.2982  -0.2927  -0.2832  -0.2791  -0.2534
 -- Virtual --
 -0.0453  -0.0382  -0.0364  -0.0252  -0.0103  -0.0091  -0.0071  -0.0007
  0.0047   0.0076   0.0135   0.0197   0.0254   0.0259   0.0353   0.0364
  0.0377   0.0437   0.0505   0.0520   0.0539   0.0574   0.0607   0.0617
  0.0645   0.0716   0.0767   0.0780   0.0825   0.0853   0.0873   0.0889
  0.0929   0.0963   0.0979   0.1007   0.1031   0.1054   0.1080   0.1115
  0.1122   0.1139   0.1169   0.1175   0.1220   0.1238   0.1263   0.1271
  0.1295   0.1322   0.1342   0.1358   0.1382   0.1392   0.1425   0.1459
  0.1463   0.1497   0.1507   0.1529   0.1539   0.1552   0.1565   0.1598
  0.1628   0.1645   0.1656   0.1687   0.1707   0.1741   0.1780   0.1802
  0.1825   0.1829   0.1847   0.1874   0.1901   0.1922   0.1955   0.1978
  0.2003   0.2018   0.2042   0.2096   0.2124   0.2145   0.2172   0.2191
  0.2206   0.2238   0.2250   0.2285   0.2321   0.2354   0.2377   0.2385
  0.2399   0.2461   0.2463   0.2516   0.2534   0.2576   0.2595   0.2616
  0.2665   0.2674   0.2701   0.2748   0.2768   0.2802   0.2811   0.2841
  0.2853   0.2888   0.2896   0.2965   0.3013   0.3044   0.3074   0.3090
  0.3098   0.3145   0.3189   0.3198   0.3221   0.3236   0.3273   0.3283
  0.3314   0.3335   0.3366   0.3384   0.3416   0.3461   0.3476   0.3490
  0.3515   0.3556   0.3561   0.3611   0.3660   0.3670   0.3705   0.3717
  0.3727   0.3747   0.3770   0.3841   0.3880   0.3919   0.3965   0.4024
  0.4061   0.4079   0.4132   0.4157   0.4204   0.4241   0.4281   0.4329
  0.4386   0.4412   0.4478   0.4487   0.4541   0.4611   0.4664   0.4720
  0.4760   0.4822   0.4853   0.4911   0.4935   0.4975   0.5057   0.5135
  0.5215   0.5322   0.5353   0.5440   0.5513   0.5566   0.5596   0.5651
  0.5741   0.5782   0.5819   0.5909   0.5931   0.5949   0.6093   0.6098
  0.6186   0.6201   0.6295   0.6353   0.6389   0.6428   0.6474   0.6525
  0.6538   0.6605   0.6646   0.6667   0.6702   0.6780   0.6838   0.6857
  0.6914   0.7001   0.7055   0.7130   0.7167   0.7220   0.7306   0.7313
  0.7378   0.7405   0.7483   0.7513   0.7552   0.7629   0.7655   0.7678
  0.7733   0.7751   0.7793   0.7861   0.7890   0.7943   0.7951   0.7978
  0.8020   0.8088   0.8139   0.8170   0.8235   0.8299   0.8416   0.8495
  0.8560   0.8634   0.8845   0.8996   0.9084   0.9296   0.9419   0.9475
  0.9512   0.9585   0.9799   0.9895   1.0033   1.0082   1.0161   1.0239
  1.0383   1.0428   1.0505   1.0621   1.0807   1.0882   1.0920   1.0945
  1.1150   1.1240   1.1386   1.1426   1.1466   1.1568   1.1599   1.1647
  1.1729   1.1775   1.1829   1.1923   1.1982   1.2054   1.2075   1.2122
  1.2201   1.2224   1.2274   1.2357   1.2414   1.2547   1.2576   1.2697
  1.2719   1.2786   1.2897   1.2951   1.3045   1.3111   1.3183   1.3238
  1.3341   1.3427   1.3503   1.3613   1.3658   1.3684   1.3785   1.3881
  1.4030   1.4070   1.4328   1.4479   1.4503   1.4563   1.4625   1.4694
  1.4740   1.4918   1.5005   1.5109   1.5165   1.5186   1.5224   1.5283
  1.5469   1.5511   1.5599   1.5647   1.5668   1.5771   1.5803   1.5850
  1.5899   1.5963   1.5986   1.5995   1.6081   1.6129   1.6188   1.6221
  1.6233   1.6327   1.6333   1.6371   1.6468   1.6505   1.6561   1.6623
  1.6728   1.6765   1.6800   1.6901   1.6920   1.7025   1.7080   1.7195
  1.7243   1.7316   1.7349   1.7414   1.7483   1.7541   1.7720   1.7761
  1.7832   1.7894   1.7982   1.8038   1.8111   1.8145   1.8178   1.8318
  1.8322   1.8495   1.8510   1.8574   1.8721   1.8802   1.8837   1.8919
  1.8988   1.9107   1.9171   1.9283   1.9356   1.9385   1.9588   1.9714
  1.9769   2.0023   2.0045   2.0084   2.0199   2.0237   2.0311   2.0471
  2.0543   2.0576   2.0617   2.0675   2.0786   2.0816   2.0998   2.1114
  2.1146   2.1237   2.1346   2.1408   2.1524   2.1641   2.1749   2.1885
  2.1964   2.2058   2.2101   2.2310   2.2367   2.2485   2.2626   2.2745
  2.2862   2.3041   2.3081   2.3185   2.3243   2.3458   2.3499   2.3738
  2.3974   2.4028   2.4147   2.4283   2.4429   2.4524   2.4761   2.4924
  2.4966   2.5152   2.5193   2.5448   2.5461   2.5595   2.5636   2.5706
  2.5800   2.5818   2.5947   2.6028   2.6090   2.6133   2.6292   2.6369
  2.6438   2.6524   2.6761   2.6918   2.6978   2.7085   2.7129   2.7221
  2.7359   2.7461   2.7538   2.7771   2.7862   2.7934   2.7956   2.8103
  2.8139   2.8236   2.8312   2.8382   2.8627   2.8783   2.8836   2.8889
  2.8976   2.9053   2.9121   2.9137   2.9248   2.9315   2.9351   2.9364
  2.9430   2.9756   2.9766   2.9820   2.9855   3.0000   3.0056   3.0172
  3.0234   3.0409   3.0456   3.0506   3.0694   3.0777   3.0794   3.0882
  3.0923   3.1101   3.1192   3.1375   3.1453   3.1464   3.1562   3.1687
  3.1787   3.1809   3.1865   3.2069   3.2141   3.2222   3.2510   3.2613
  3.2835   3.2982   3.3091   3.3115   3.3263   3.3372   3.3516   3.3642
  3.3762   3.3820   3.3963   3.4213   3.4293   3.4668   3.5073   3.5123
  3.5302   3.5337   3.5654   3.5709   3.5865   3.6248   3.6912   3.7695
  3.7869   3.7889   3.7963   3.8115   3.8282   3.8441   3.8747   3.8981
  3.9055   3.9178   3.9296   3.9391   3.9586   3.9779   4.0046   4.0181
  4.0415   4.0650   4.0843   4.1045   4.1328   4.1636   4.1755   4.1904
  4.2188   4.2589   4.2759   4.2968   4.3009   4.3166   4.3324   4.3670
  4.4008   5.0196   5.0889   5.0991   5.1090   5.1102   5.1231   5.1325
  5.1618   5.1752   5.2004   5.2099   5.2708   5.3715   5.4166   5.4220
  5.4402   5.4503   5.4932   5.6022   5.6166   5.6528   5.6583   5.7088
  5.7492   5.7978   5.8136   5.8655  23.7537  23.7807  23.8028  23.8102
 23.8157  23.8297  23.8492  23.8611  23.8857  23.8931  23.9179  23.9415
 23.9449  23.9578  23.9732  23.9856  49.8865  49.9034  49.9510  49.9515
 49.9772  49.9906  49.9968  50.0133  50.0306
 --------------------------------------------------------------

          Ground-State Mulliken Net Atomic Charges

     Atom                 Charge (a.u.)
  ----------------------------------------
      1 C                     0.579729
      2 H                     0.202664
      3 C                    -0.349187
      4 H                     0.193613
      5 O                     0.212310
      6 C                    -1.080109
      7 H                     0.201722
      8 H                     0.267911
      9 C                     0.607874
     10 H                     0.176506
     11 C                    -0.696960
     12 H                     0.119538
     13 H                     0.148207
     14 H                     0.148036
     15 C                    -0.652795
     16 H                     0.168826
     17 H                     0.152074
     18 C                    -0.540983
     19 H                     0.154498
     20 H                     0.222341
     21 C                     0.656023
     22 H                     0.255548
     23 C                    -0.318098
     24 O                    -0.145222
     25 C                    -0.504202
     26 O                    -0.164973
     27 H                     0.159482
     28 H                     0.201086
     29 O                     0.133805
     30 C                    -0.228523
     31 H                     0.289680
     32 C                    -0.581000
     33 H                     0.199952
     34 C                    -0.161838
     35 O                    -0.152039
     36 O                    -0.055728
     37 H                     0.295898
     38 C                    -0.241341
     39 H                     0.282973
     40 O                    -0.146328
     41 H                     0.265510
     42 C                    -0.670394
     43 H                     0.289993
     44 O                    -0.177481
     45 H                     0.271801
     46 C                    -0.439582
     47 H                     0.284382
     48 O                    -0.106237
     49 H                     0.271039
  ----------------------------------------
  Sum of atomic charges =    -0.000000

 -----------------------------------------------------------------
                    Cartesian Multipole Moments
 -----------------------------------------------------------------
    Charge (ESU x 10^10)
                -0.0000
    Dipole Moment (Debye)
         X      -2.5403      Y      -4.5687      Z       2.3740
       Tot       5.7413
    Quadrupole Moments (Debye-Ang)
        XX    -149.5869     XY     -14.7658     YY    -155.5592
        XZ       6.9051     YZ      -0.8974     ZZ    -152.8305
    Octopole Moments (Debye-Ang^2)
       XXX     -28.7618    XXY     -22.1670    XYY      -2.8208
       YYY     -46.0274    XXZ       7.8587    XYZ      14.4477
       YYZ      50.8001    XZZ      40.1910    YZZ     -12.9872
       ZZZ      24.7460
    Hexadecapole Moments (Debye-Ang^3)
      XXXX   -6625.4836   XXXY    -267.7522   XXYY   -1715.8124
      XYYY    -162.9254   YYYY   -3671.3980   XXXZ      76.5467
      XXYZ     -10.5462   XYYZ     100.0363   YYYZ     128.3304
      XXZZ   -1182.3866   XYZZ      10.3124   YYZZ    -844.7817
      XZZZ      73.8455   YZZZ      87.7758   ZZZZ   -1236.4039
 -----------------------------------------------------------------
 Calculating analytic gradient of the SCF energy
 Gradient of SCF Energy
            1           2           3           4           5           6
    1  -0.0000023   0.0000085  -0.0000120   0.0000061   0.0000785  -0.0000013
    2   0.0000025   0.0000015  -0.0000312   0.0000123   0.0000708  -0.0000022
    3  -0.0000144  -0.0000125   0.0000002  -0.0000027   0.0000341   0.0000072
            7           8           9          10          11          12
    1   0.0000022  -0.0000136  -0.0000065  -0.0000056  -0.0000070  -0.0000084
    2   0.0000028   0.0000052  -0.0000051   0.0000064   0.0000110   0.0000099
    3  -0.0000053  -0.0000010  -0.0000083  -0.0000036  -0.0000063  -0.0000068
           13          14          15          16          17          18
    1  -0.0000074  -0.0000060   0.0000064  -0.0000092  -0.0000029   0.0000108
    2   0.0000106   0.0000077   0.0000079   0.0000094   0.0000124   0.0000037
    3  -0.0000095  -0.0000096  -0.0000007  -0.0000132  -0.0000142  -0.0000183
           19          20          21          22          23          24
    1   0.0000035   0.0000058   0.0000181  -0.0000042   0.0000211  -0.0000147
    2   0.0000059   0.0000054  -0.0000122  -0.0000005   0.0000291  -0.0000113
    3  -0.0000127  -0.0000008  -0.0000570   0.0000031   0.0000503  -0.0000483
           25          26          27          28          29          30
    1   0.0000314   0.0000032   0.0000042   0.0000084  -0.0000626   0.0000354
    2   0.0000078  -0.0000235  -0.0000043  -0.0000132   0.0000290  -0.0000444
    3   0.0000486  -0.0000158  -0.0000119  -0.0000026   0.0000377   0.0000054
           31          32          33          34          35          36
    1   0.0000069  -0.0000021  -0.0000050  -0.0000010  -0.0000278   0.0000110
    2  -0.0000124  -0.0000326  -0.0000008   0.0000149  -0.0000261   0.0000174
    3   0.0000096  -0.0000666  -0.0000020  -0.0000081   0.0000216   0.0000164
           37          38          39          40          41          42
    1  -0.0000031  -0.0000534  -0.0000027   0.0000172   0.0000047  -0.0000151
    2  -0.0000054   0.0000120  -0.0000089  -0.0000216  -0.0000120  -0.0000148
    3   0.0000084  -0.0000079   0.0000038   0.0000268   0.0000031   0.0000167
           43          44          45          46          47          48
    1   0.0000046  -0.0000021  -0.0000083  -0.0000042  -0.0000102   0.0000020
    2  -0.0000028   0.0000008  -0.0000059   0.0000207   0.0000055  -0.0000265
    3   0.0000059   0.0000122   0.0000053   0.0000180   0.0000079   0.0000289
           49
    1   0.0000088
    2  -0.0000050
    3  -0.0000112
 Max gradient component =       7.850E-05
 RMS gradient           =       2.001E-05
 Gradient time:  CPU 562.76 s  wall 95.00 s
 Geometry Optimization Parameters
   NAtoms,    NIC,     NZ,  NCons,   NDum,   NFix, NCnnct, MaxDiis
       49     390       0       0       0       0       0       0

 Cartesian Hessian Update
 Hessian Updated using BFGS Update


** GEOMETRY OPTIMIZATION IN DELOCALIZED INTERNAL COORDINATES **
   Searching for a Minimum

   Optimization Cycle:  16

                       Coordinates (Angstroms)
     ATOM                X               Y               Z
      1  C        -2.5772194140    0.8731882167   -0.3932263273
      2  H        -3.1110953576    0.6727903143   -1.3339109929
      3  C        -1.5905290171   -0.2937932278   -0.2108653547
      4  H        -1.0145108045   -0.1386951066    0.7051797517
      5  O        -0.6859399270   -0.2614197837   -1.3472231472
      6  C        -2.3471200924   -1.6237223461   -0.1600031294
      7  H        -2.8509292698   -1.7703750479   -1.1234393675
      8  H        -1.6442661380   -2.4533411007   -0.0572329902
      9  C        -3.3800232997   -1.6522282083    0.9781938371
     10  H        -2.8408568182   -1.5213724212    1.9274852513
     11  C        -4.1136632519   -2.9963797471    1.0311918927
     12  H        -3.4134073448   -3.8270990719    1.1604897422
     13  H        -4.8267848476   -3.0271845691    1.8603056953
     14  H        -4.6709756876   -3.1737103932    0.1051054421
     15  C        -4.3553353395   -0.4742080251    0.8301110839
     16  H        -5.0554454766   -0.4572455564    1.6724453640
     17  H        -4.9598039614   -0.6294429994   -0.0741810801
     18  C        -3.6229925014    0.8695410509    0.7377971054
     19  H        -4.3437345493    1.6751933266    0.5595342588
     20  H        -3.1294382883    1.0957820262    1.6865642372
     21  C        -1.8862849326    2.2405283896   -0.5827116633
     22  H        -2.6793174150    3.0090483446   -0.5511508515
     23  C        -0.9119897351    2.6857662024    0.5068901411
     24  O        -0.9876781004    2.3477867314    1.6631985503
     25  C        -1.2822219880    2.4288365235   -1.9746127227
     26  O        -0.4663469191    3.2748990572   -2.2438580904
     27  H        -1.6850170206    1.7540699629   -2.7541921825
     28  H        -0.1309802913    3.3846847567    0.1589623260
     29  O         1.1715286472    0.4757170533   -0.2409347185
     30  C         2.5896115528    0.4690230310   -0.0949481333
     31  H         3.0829974811    0.6455007461   -1.0575228591
     32  C         0.6630544623   -0.5100569234   -1.1490162317
     33  H         1.1234977481   -0.3835973568   -2.1370537479
     34  C         2.9363542787    1.6591517556    0.7998863190
     35  O         3.4951039113    2.6523662336    0.4198522335
     36  O         2.5172173735    1.4660764767    2.0657404354
     37  H         2.7001431025    2.2752027582    2.5664827116
     38  C         3.0579163851   -0.8743247789    0.4808542205
     39  H         2.6435459859   -0.9786237339    1.4938462100
     40  O         4.4744562608   -0.8549584656    0.5206902052
     41  H         4.7843431427   -1.7508220920    0.6981094501
     42  C         2.5300389374   -2.0012128516   -0.4027567346
     43  H         3.0241216003   -1.9465238138   -1.3780102369
     44  O         2.9040195119   -3.2887741117    0.1084236926
     45  H         2.4979851287   -3.4078936601    0.9767966354
     46  C         1.0166816540   -1.9055550438   -0.6040034812
     47  H         0.5215856507   -2.0308168095    0.3718188389
     48  O         0.5604116247   -2.8819879742   -1.5226150024
     49  H         1.0538092180   -3.6947236623   -1.3568201117
   Point Group: c1    Number of degrees of freedom:   141


   Energy is  -1301.525278631

 Hessian Updated using BFGS Update

141 Hessian modes will be used to form the next step
  Hessian Eigenvalues:
     0.001292    0.005134    0.005562    0.005572    0.006453    0.006669
     0.007000    0.007334    0.007827    0.009944    0.010336    0.010691
     0.011356    0.013696    0.016470    0.019265    0.021127    0.022382
     0.027416    0.030497    0.032357    0.034995    0.038336    0.040246
     0.041427    0.042825    0.043695    0.045098    0.046433    0.046609
     0.047159    0.047845    0.048400    0.048757    0.049463    0.050334
     0.051148    0.052247    0.054692    0.055425    0.055653    0.056149
     0.056972    0.057440    0.058019    0.059860    0.061183    0.061603
     0.065852    0.067156    0.068779    0.071889    0.074635    0.078081
     0.081559    0.081945    0.082471    0.084235    0.093256    0.095360
     0.107633    0.116546    0.122383    0.131538    0.143587    0.146195
     0.154473    0.158916    0.159605    0.159799    0.159970    0.159999
     0.160010    0.160078    0.160779    0.162169    0.166905    0.172080
     0.179710    0.183517    0.187318    0.190499    0.195683    0.196449
     0.204490    0.219070    0.223151    0.240255    0.248136    0.251596
     0.269341    0.270117    0.274679    0.277087    0.282354    0.285001
     0.287474    0.287688    0.290430    0.290965    0.295020    0.298738
     0.302228    0.306410    0.308741    0.331804    0.333265    0.335371
     0.335899    0.338546    0.338680    0.338842    0.339410    0.339711
     0.340051    0.340344    0.340428    0.340688    0.340801    0.341383
     0.342138    0.342226    0.342436    0.342821    0.343597    0.359384
     0.379720    0.388983    0.395071    0.399720    0.406465    0.412938
     0.434004    0.510998    0.518856    0.520973    0.523015    0.547354
     0.868289    0.913608    0.947121

 Minimum Search - Taking Simple RFO Step
 Searching for Lamda that Minimizes Along All modes
 Value Taken    Lamda =   0.00000000
 Step Taken.  Stepsize is  0.006565

                             Maximum     Tolerance    Cnvgd?
         Gradient           0.000155      0.000300     YES
         Displacement       0.002336      0.001200      NO
         Energy change     -0.000001      0.000001     YES

 Final energy is   -1301.5252786311407     


 ******************************
 **  OPTIMIZATION CONVERGED  **
 ******************************

                       Coordinates (Angstroms)
     ATOM                X               Y               Z
      1  C        -2.5772194140    0.8731882167   -0.3932263273
      2  H        -3.1110953576    0.6727903143   -1.3339109929
      3  C        -1.5905290171   -0.2937932278   -0.2108653547
      4  H        -1.0145108045   -0.1386951066    0.7051797517
      5  O        -0.6859399270   -0.2614197837   -1.3472231472
      6  C        -2.3471200924   -1.6237223461   -0.1600031294
      7  H        -2.8509292698   -1.7703750479   -1.1234393675
      8  H        -1.6442661380   -2.4533411007   -0.0572329902
      9  C        -3.3800232997   -1.6522282083    0.9781938371
     10  H        -2.8408568182   -1.5213724212    1.9274852513
     11  C        -4.1136632519   -2.9963797471    1.0311918927
     12  H        -3.4134073448   -3.8270990719    1.1604897422
     13  H        -4.8267848476   -3.0271845691    1.8603056953
     14  H        -4.6709756876   -3.1737103932    0.1051054421
     15  C        -4.3553353395   -0.4742080251    0.8301110839
     16  H        -5.0554454766   -0.4572455564    1.6724453640
     17  H        -4.9598039614   -0.6294429994   -0.0741810801
     18  C        -3.6229925014    0.8695410509    0.7377971054
     19  H        -4.3437345493    1.6751933266    0.5595342588
     20  H        -3.1294382883    1.0957820262    1.6865642372
     21  C        -1.8862849326    2.2405283896   -0.5827116633
     22  H        -2.6793174150    3.0090483446   -0.5511508515
     23  C        -0.9119897351    2.6857662024    0.5068901411
     24  O        -0.9876781004    2.3477867314    1.6631985503
     25  C        -1.2822219880    2.4288365235   -1.9746127227
     26  O        -0.4663469191    3.2748990572   -2.2438580904
     27  H        -1.6850170206    1.7540699629   -2.7541921825
     28  H        -0.1309802913    3.3846847567    0.1589623260
     29  O         1.1715286472    0.4757170533   -0.2409347185
     30  C         2.5896115528    0.4690230310   -0.0949481333
     31  H         3.0829974811    0.6455007461   -1.0575228591
     32  C         0.6630544623   -0.5100569234   -1.1490162317
     33  H         1.1234977481   -0.3835973568   -2.1370537479
     34  C         2.9363542787    1.6591517556    0.7998863190
     35  O         3.4951039113    2.6523662336    0.4198522335
     36  O         2.5172173735    1.4660764767    2.0657404354
     37  H         2.7001431025    2.2752027582    2.5664827116
     38  C         3.0579163851   -0.8743247789    0.4808542205
     39  H         2.6435459859   -0.9786237339    1.4938462100
     40  O         4.4744562608   -0.8549584656    0.5206902052
     41  H         4.7843431427   -1.7508220920    0.6981094501
     42  C         2.5300389374   -2.0012128516   -0.4027567346
     43  H         3.0241216003   -1.9465238138   -1.3780102369
     44  O         2.9040195119   -3.2887741117    0.1084236926
     45  H         2.4979851287   -3.4078936601    0.9767966354
     46  C         1.0166816540   -1.9055550438   -0.6040034812
     47  H         0.5215856507   -2.0308168095    0.3718188389
     48  O         0.5604116247   -2.8819879742   -1.5226150024
     49  H         1.0538092180   -3.6947236623   -1.3568201117

Z-matrix Print:
$molecule
0 1
O 
C  1 1.425593
H  2 1.095958 1 110.923310
C  1 1.433495 2 114.486698 3 59.300658 0
H  4 1.097369 1 110.015968 2 -56.936779 0
O  4 1.385963 1 108.208470 2 -171.139586 0
C  6 1.452804 4 119.352724 1 -60.120379 0
H  7 1.093156 6 108.917061 4 21.686403 0
C  2 1.528845 1 106.372896 3 115.603839 0
O  9 1.201292 2 124.328797 1 -109.725960 0
O  9 1.347346 2 111.579646 1 69.240350 0
H  11 0.968963 9 107.886654 2 -175.611173 0
C  7 1.530924 6 110.674704 4 -100.410858 0
H  13 1.092169 7 110.179560 6 60.534881 0
H  13 1.097060 7 108.294884 6 -55.054690 0
C  2 1.534745 1 110.246369 3 -121.407040 0
H  16 1.099424 2 108.283214 1 -64.132063 0
O  16 1.417232 2 107.672221 1 176.233518 0
H  18 0.964406 16 108.278997 2 -167.992802 0
C  16 1.526204 2 108.876397 1 54.791846 0
H  20 1.094636 16 108.833036 2 67.362487 0
O  20 1.434915 16 111.477758 2 -178.313268 0
H  22 0.965984 20 108.744378 16 62.881491 0
C  20 1.529673 16 111.850287 2 -53.175586 0
H  24 1.101381 20 108.726574 16 -63.443526 0
O  24 1.416139 20 111.160328 16 174.607089 0
H  26 0.965126 24 107.727290 20 38.936932 0
C  13 1.537268 7 111.886424 6 -176.239402 0
H  28 1.099535 13 107.911565 7 -60.730985 0
C  28 1.532247 13 111.320589 7 -179.097522 0
H  30 1.094039 28 111.284984 13 178.260848 0
H  30 1.094153 28 111.326938 13 57.935174 0
H  30 1.095299 28 110.879655 13 -61.843578 0
C  28 1.536520 13 109.933122 7 56.410305 0
H  34 1.095431 28 110.087004 13 -176.636951 0
H  34 1.098738 28 108.675509 13 67.119671 0
C  34 1.533137 28 111.997683 13 -54.231733 0
H  37 1.093133 34 110.170292 28 -66.953255 0
H  37 1.095592 34 109.881398 28 175.859793 0
C  7 1.539045 6 106.834479 4 139.567324 0
H  40 1.100032 7 105.922565 6 61.294985 0
C  40 1.543669 7 113.529942 6 -54.462909 0
H  42 1.104771 40 106.940403 7 -171.734815 0
C  42 1.527979 40 117.127593 7 -56.162334 0
H  44 1.104317 42 114.249247 40 153.873880 0
O  44 1.207066 42 124.162494 40 -28.083351 0
C  42 1.528967 40 113.432748 7 75.488269 0
H  47 1.106932 42 114.979623 40 19.434917 0
O  47 1.205806 42 123.849232 40 -163.402202 0
$end


 --------------------------------------------------------------

                    Orbital Energies (a.u.)
 --------------------------------------------------------------

 Alpha MOs
 -- Occupied --
-19.1863 -19.1714 -19.1625 -19.1528 -19.1514 -19.1495 -19.1318 -19.1315
-19.1313 -10.3231 -10.3008 -10.2713 -10.2704 -10.2640 -10.2589 -10.2565
-10.2547 -10.2372 -10.2056 -10.1976 -10.1840 -10.1755 -10.1735 -10.1733
-10.1667  -1.1309  -1.1034  -1.0798  -1.0657  -1.0610  -1.0582  -1.0460
 -1.0414  -1.0404  -0.8606  -0.8160  -0.8139  -0.7994  -0.7562  -0.7546
 -0.7042  -0.6835  -0.6727  -0.6493  -0.6353  -0.6329  -0.6151  -0.5940
 -0.5767  -0.5669  -0.5620  -0.5581  -0.5487  -0.5240  -0.5192  -0.5116
 -0.5047  -0.5018  -0.4977  -0.4905  -0.4845  -0.4814  -0.4653  -0.4571
 -0.4505  -0.4452  -0.4429  -0.4394  -0.4344  -0.4272  -0.4206  -0.4087
 -0.4025  -0.4000  -0.3969  -0.3943  -0.3880  -0.3851  -0.3823  -0.3740
 -0.3664  -0.3656  -0.3517  -0.3491  -0.3425  -0.3384  -0.3367  -0.3335
 -0.3207  -0.3200  -0.3022  -0.2982  -0.2927  -0.2832  -0.2791  -0.2534
 -- Virtual --
 -0.0453  -0.0382  -0.0364  -0.0252  -0.0103  -0.0091  -0.0071  -0.0007
  0.0047   0.0076   0.0135   0.0197   0.0254   0.0259   0.0353   0.0364
  0.0377   0.0437   0.0505   0.0520   0.0539   0.0574   0.0607   0.0617
  0.0645   0.0716   0.0767   0.0780   0.0825   0.0853   0.0873   0.0889
  0.0929   0.0963   0.0979   0.1007   0.1031   0.1054   0.1080   0.1115
  0.1122   0.1139   0.1169   0.1175   0.1220   0.1238   0.1263   0.1271
  0.1295   0.1322   0.1342   0.1358   0.1382   0.1392   0.1425   0.1459
  0.1463   0.1497   0.1507   0.1529   0.1539   0.1552   0.1565   0.1598
  0.1628   0.1645   0.1656   0.1687   0.1707   0.1741   0.1780   0.1802
  0.1825   0.1829   0.1847   0.1874   0.1901   0.1922   0.1955   0.1978
  0.2003   0.2018   0.2042   0.2096   0.2124   0.2145   0.2172   0.2191
  0.2206   0.2238   0.2250   0.2285   0.2321   0.2354   0.2377   0.2385
  0.2399   0.2461   0.2463   0.2516   0.2534   0.2576   0.2595   0.2616
  0.2665   0.2674   0.2701   0.2748   0.2768   0.2802   0.2811   0.2841
  0.2853   0.2888   0.2896   0.2965   0.3013   0.3044   0.3074   0.3090
  0.3098   0.3145   0.3189   0.3198   0.3221   0.3236   0.3273   0.3283
  0.3314   0.3335   0.3366   0.3384   0.3416   0.3461   0.3476   0.3490
  0.3515   0.3556   0.3561   0.3611   0.3660   0.3670   0.3705   0.3717
  0.3727   0.3747   0.3770   0.3841   0.3880   0.3919   0.3965   0.4024
  0.4061   0.4079   0.4132   0.4157   0.4204   0.4241   0.4281   0.4329
  0.4386   0.4412   0.4478   0.4487   0.4541   0.4611   0.4664   0.4720
  0.4760   0.4822   0.4853   0.4911   0.4935   0.4975   0.5057   0.5135
  0.5215   0.5322   0.5353   0.5440   0.5513   0.5566   0.5596   0.5651
  0.5741   0.5782   0.5819   0.5909   0.5931   0.5949   0.6093   0.6098
  0.6186   0.6201   0.6295   0.6353   0.6389   0.6428   0.6474   0.6525
  0.6538   0.6605   0.6646   0.6667   0.6702   0.6780   0.6838   0.6857
  0.6914   0.7001   0.7055   0.7130   0.7167   0.7220   0.7306   0.7313
  0.7378   0.7405   0.7483   0.7513   0.7552   0.7629   0.7655   0.7678
  0.7733   0.7751   0.7793   0.7861   0.7890   0.7943   0.7951   0.7978
  0.8020   0.8088   0.8139   0.8170   0.8235   0.8299   0.8416   0.8495
  0.8560   0.8634   0.8845   0.8996   0.9084   0.9296   0.9419   0.9475
  0.9512   0.9585   0.9799   0.9895   1.0033   1.0082   1.0161   1.0239
  1.0383   1.0428   1.0505   1.0621   1.0807   1.0882   1.0920   1.0945
  1.1150   1.1240   1.1386   1.1426   1.1466   1.1568   1.1599   1.1647
  1.1729   1.1775   1.1829   1.1923   1.1982   1.2054   1.2075   1.2122
  1.2201   1.2224   1.2274   1.2357   1.2414   1.2547   1.2576   1.2697
  1.2719   1.2786   1.2897   1.2951   1.3045   1.3111   1.3183   1.3238
  1.3341   1.3427   1.3503   1.3613   1.3658   1.3684   1.3785   1.3881
  1.4030   1.4070   1.4328   1.4479   1.4503   1.4563   1.4625   1.4694
  1.4740   1.4918   1.5005   1.5109   1.5165   1.5186   1.5224   1.5283
  1.5469   1.5511   1.5599   1.5647   1.5668   1.5771   1.5803   1.5850
  1.5899   1.5963   1.5986   1.5995   1.6081   1.6129   1.6188   1.6221
  1.6233   1.6327   1.6333   1.6371   1.6468   1.6505   1.6561   1.6623
  1.6728   1.6765   1.6800   1.6901   1.6920   1.7025   1.7080   1.7195
  1.7243   1.7316   1.7349   1.7414   1.7483   1.7541   1.7720   1.7761
  1.7832   1.7894   1.7982   1.8038   1.8111   1.8145   1.8178   1.8318
  1.8322   1.8495   1.8510   1.8574   1.8721   1.8802   1.8837   1.8919
  1.8988   1.9107   1.9171   1.9283   1.9356   1.9385   1.9588   1.9714
  1.9769   2.0023   2.0045   2.0084   2.0199   2.0237   2.0311   2.0471
  2.0543   2.0576   2.0617   2.0675   2.0786   2.0816   2.0998   2.1114
  2.1146   2.1237   2.1346   2.1408   2.1524   2.1641   2.1749   2.1885
  2.1964   2.2058   2.2101   2.2310   2.2367   2.2485   2.2626   2.2745
  2.2862   2.3041   2.3081   2.3185   2.3243   2.3458   2.3499   2.3738
  2.3974   2.4028   2.4147   2.4283   2.4429   2.4524   2.4761   2.4924
  2.4966   2.5152   2.5193   2.5448   2.5461   2.5595   2.5636   2.5706
  2.5800   2.5818   2.5947   2.6028   2.6090   2.6133   2.6292   2.6369
  2.6438   2.6524   2.6761   2.6918   2.6978   2.7085   2.7129   2.7221
  2.7359   2.7461   2.7538   2.7771   2.7862   2.7934   2.7956   2.8103
  2.8139   2.8236   2.8312   2.8382   2.8627   2.8783   2.8836   2.8889
  2.8976   2.9053   2.9121   2.9137   2.9248   2.9315   2.9351   2.9364
  2.9430   2.9756   2.9766   2.9820   2.9855   3.0000   3.0056   3.0172
  3.0234   3.0409   3.0456   3.0506   3.0694   3.0777   3.0794   3.0882
  3.0923   3.1101   3.1192   3.1375   3.1453   3.1464   3.1562   3.1687
  3.1787   3.1809   3.1865   3.2069   3.2141   3.2222   3.2510   3.2613
  3.2835   3.2982   3.3091   3.3115   3.3263   3.3372   3.3516   3.3642
  3.3762   3.3820   3.3963   3.4213   3.4293   3.4668   3.5073   3.5123
  3.5302   3.5337   3.5654   3.5709   3.5865   3.6248   3.6912   3.7695
  3.7869   3.7889   3.7963   3.8115   3.8282   3.8441   3.8747   3.8981
  3.9055   3.9178   3.9296   3.9391   3.9586   3.9779   4.0046   4.0181
  4.0415   4.0650   4.0843   4.1045   4.1328   4.1636   4.1755   4.1904
  4.2188   4.2589   4.2759   4.2968   4.3009   4.3166   4.3324   4.3670
  4.4008   5.0196   5.0889   5.0991   5.1090   5.1102   5.1231   5.1325
  5.1618   5.1752   5.2004   5.2099   5.2708   5.3715   5.4166   5.4220
  5.4402   5.4503   5.4932   5.6022   5.6166   5.6528   5.6583   5.7088
  5.7492   5.7978   5.8136   5.8655  23.7537  23.7807  23.8028  23.8102
 23.8157  23.8297  23.8492  23.8611  23.8857  23.8931  23.9179  23.9415
 23.9449  23.9578  23.9732  23.9856  49.8865  49.9034  49.9510  49.9515
 49.9772  49.9906  49.9968  50.0133  50.0306
 --------------------------------------------------------------

          Ground-State Mulliken Net Atomic Charges

     Atom                 Charge (a.u.)
  ----------------------------------------
      1 C                     0.579729
      2 H                     0.202664
      3 C                    -0.349187
      4 H                     0.193613
      5 O                     0.212310
      6 C                    -1.080109
      7 H                     0.201722
      8 H                     0.267911
      9 C                     0.607874
     10 H                     0.176506
     11 C                    -0.696960
     12 H                     0.119538
     13 H                     0.148207
     14 H                     0.148036
     15 C                    -0.652795
     16 H                     0.168826
     17 H                     0.152074
     18 C                    -0.540983
     19 H                     0.154498
     20 H                     0.222341
     21 C                     0.656023
     22 H                     0.255548
     23 C                    -0.318098
     24 O                    -0.145222
     25 C                    -0.504202
     26 O                    -0.164973
     27 H                     0.159482
     28 H                     0.201086
     29 O                     0.133805
     30 C                    -0.228523
     31 H                     0.289680
     32 C                    -0.581000
     33 H                     0.199952
     34 C                    -0.161838
     35 O                    -0.152039
     36 O                    -0.055728
     37 H                     0.295898
     38 C                    -0.241341
     39 H                     0.282973
     40 O                    -0.146328
     41 H                     0.265510
     42 C                    -0.670394
     43 H                     0.289993
     44 O                    -0.177481
     45 H                     0.271801
     46 C                    -0.439582
     47 H                     0.284382
     48 O                    -0.106237
     49 H                     0.271039
  ----------------------------------------
  Sum of atomic charges =    -0.000000

 -----------------------------------------------------------------
                    Cartesian Multipole Moments
 -----------------------------------------------------------------
    Charge (ESU x 10^10)
                -0.0000
    Dipole Moment (Debye)
         X      -2.5403      Y      -4.5687      Z       2.3740
       Tot       5.7413
    Quadrupole Moments (Debye-Ang)
        XX    -149.5869     XY     -14.7658     YY    -155.5592
        XZ       6.9051     YZ      -0.8974     ZZ    -152.8305
    Octopole Moments (Debye-Ang^2)
       XXX     -28.7618    XXY     -22.1670    XYY      -2.8208
       YYY     -46.0274    XXZ       7.8587    XYZ      14.4477
       YYZ      50.8001    XZZ      40.1910    YZZ     -12.9872
       ZZZ      24.7460
    Hexadecapole Moments (Debye-Ang^3)
      XXXX   -6625.4836   XXXY    -267.7522   XXYY   -1715.8124
      XYYY    -162.9254   YYYY   -3671.3980   XXXZ      76.5467
      XXYZ     -10.5462   XYYZ     100.0363   YYYZ     128.3304
      XXZZ   -1182.3866   XYZZ      10.3124   YYZZ    -844.7817
      XZZZ      73.8455   YZZZ      87.7758   ZZZZ   -1236.4039
 -----------------------------------------------------------------
Archival summary:
1\1\february\OPT\ProcedureUnspecified\BasisUnspecified\91624\taweetha\MonMar2517:39:492019MonMar2517:39:492019\0\\#,OPT,ProcedureUnspecified,BasisUnspecified,\\0,1\O\C,1,1.42559\H,2,1.09596,1,110.923\C,1,1.4335,2,114.487,3,59.3007,0\H,4,1.09737,1,110.016,2,-56.9368,0\O,4,1.38596,1,108.208,2,-171.14,0\C,6,1.4528,4,119.353,1,-60.1204,0\H,7,1.09316,6,108.917,4,21.6864,0\C,2,1.52884,1,106.373,3,115.604,0\O,9,1.20129,2,124.329,1,-109.726,0\O,9,1.34735,2,111.58,1,69.2403,0\H,11,0.968963,9,107.887,2,-175.611,0\C,7,1.53092,6,110.675,4,-100.411,0\H,13,1.09217,7,110.18,6,60.5349,0\H,13,1.09706,7,108.295,6,-55.0547,0\C,2,1.53474,1,110.246,3,-121.407,0\H,16,1.09942,2,108.283,1,-64.1321,0\O,16,1.41723,2,107.672,1,176.234,0\H,18,0.964406,16,108.279,2,-167.993,0\C,16,1.5262,2,108.876,1,54.7918,0\H,20,1.09464,16,108.833,2,67.3625,0\O,20,1.43491,16,111.478,2,-178.313,0\H,22,0.965984,20,108.744,16,62.8815,0\C,20,1.52967,16,111.85,2,-53.1756,0\H,24,1.10138,20,108.727,16,-63.4435,0\O,24,1.41614,20,111.16,16,174.607,0\H,26,0.965126,24,107.727,20,38.9369,0\C,13,1.53727,7,111.886,6,-176.239,0\H,28,1.09954,13,107.912,7,-60.731,0\C,28,1.53225,13,111.321,7,-179.098,0\H,30,1.09404,28,111.285,13,178.261,0\H,30,1.09415,28,111.327,13,57.9352,0\H,30,1.0953,28,110.88,13,-61.8436,0\C,28,1.53652,13,109.933,7,56.4103,0\H,34,1.09543,28,110.087,13,-176.637,0\H,34,1.09874,28,108.676,13,67.1197,0\C,34,1.53314,28,111.998,13,-54.2317,0\H,37,1.09313,34,110.17,28,-66.9533,0\H,37,1.09559,34,109.881,28,175.86,0\C,7,1.53904,6,106.834,4,139.567,0\H,40,1.10003,7,105.923,6,61.295,0\C,40,1.54367,7,113.53,6,-54.4629,0\H,42,1.10477,40,106.94,7,-171.735,0\C,42,1.52798,40,117.128,7,-56.1623,0\H,44,1.10432,42,114.249,40,153.874,0\O,44,1.20707,42,124.162,40,-28.0834,0\C,42,1.52897,40,113.433,7,75.4883,0\H,47,1.10693,42,114.98,40,19.4349,0\O,47,1.20581,42,123.849,40,-163.402,0\\\@

 Total job time:  8040.62s(wall), 45811.28s(cpu) 
 Mon Mar 25 17:39:49 2019

        *************************************************************
        *                                                           *
        *  Thank you very much for using Q-Chem.  Have a nice day.  *
        *                                                           *
        *************************************************************


 
User input: 2 of 3 
 
Q-Chem Developer Version!
                  Welcome to Q-Chem
     A Quantum Leap Into The Future Of Chemistry


 Q-Chem 5.1, Q-Chem, Inc., Pleasanton, CA (2018)

 Yihan Shao,  Zhengting Gan,  E. Epifanovsky,  A. T. B. Gilbert,  M. Wormit,  
 J. Kussmann,  A. W. Lange,  A. Behn,  Jia Deng,  Xintian Feng,  D. Ghosh,  
 M. Goldey,  P. R. Horn,  L. D. Jacobson,  I. Kaliman,  T. Kus,  A. Landau,  
 Jie Liu,  E. I. Proynov,  R. M. Richard,  R. P. Steele,  E. J. Sundstrom,  
 H. L. Woodcock III,  P. M. Zimmerman,  D. Zuev,  B. Albrecht,  E. Alguire,  
 S. A. Baeppler,  D. Barton,  Z. Benda,  Y. A. Bernard,  E. J. Berquist,  
 K. B. Bravaya,  H. Burton,  D. Casanova,  Chun-Min Chang,  Yunqing Chen,  
 A. Chien,  K. D. Closser,  M. P. Coons,  S. Coriani,  S. Dasgupta,  
 A. L. Dempwolff,  M. Diedenhofen,  Hainam Do,  R. G. Edgar,  Po-Tung Fang,  
 S. Faraji,  S. Fatehi,  Qingguo Feng,  K. D. Fenk,  J. Fosso-Tande,  
 J. Gayvert,  Qinghui Ge,  A. Ghysels,  G. Gidofalvi,  J. Gomes,  
 J. Gonthier,  A. Gunina,  D. Hait,  M. W. D. Hanson-Heine,  
 P. H. P. Harbach,  A. W. Hauser,  J. E. Herr,  E. G. Hohenstein,  
 Z. C. Holden,  Kerwin Hui,  B. C. Huynh,  T.-C. Jagau,  Hyunjun Ji,  
 B. Kaduk,  K. Khistyaev,  Jaehoon Kim,  P. Klunzinger,  K. Koh,  
 D. Kosenkov,  L. Koulias,  T. Kowalczyk,  C. M. Krauter,  A. Kunitsa,  
 Ka Un Lao,  A. Laurent,  K. V. Lawler,  Joonho Lee,  D. Lefrancois,  
 S. Lehtola,  D. S. Levine,  Yi-Pei Li,  You-Sheng Lin,  Fenglai Liu,  
 E. Livshits,  A. Luenser,  P. Manohar,  E. Mansoor,  S. F. Manzer,  
 Shan-Ping Mao,  Yuezhi Mao,  N. Mardirossian,  A. V. Marenich,  
 T. Markovich,  L. A. Martinez-Martinez,  S. A. Maurer,  N. J. Mayhall,  
 S. C. McKenzie,  J.-M. Mewes,  A. F. Morrison,  J. W. Mullinax,  K. Nanda,  
 T. S. Nguyen-Beck,  R. Olivares-Amaya,  J. A. Parkhill,  T. M. Perrine,  
 F. Plasser,  P. Pokhilko,  S. Prager,  A. Prociuk,  E. Ramos,  D. R. Rehn,  
 F. Rob,  M. Schneider,  N. Sergueev,  S. M. Sharada,  S. Sharma,  
 D. W. Small,  T. Stauch,  T. Stein,  Yu-Chuan Su,  A. J. W. Thom,  
 A. Tkatchenko,  T. Tsuchimochi,  N. M. Tubman,  L. Vogt,  M. L. Vidal,  
 O. Vydrov,  M. A. Watson,  J. Wenzel,  M. de Wergifosse,  T. A. Wesolowski,  
 A. White,  J. Witte,  A. Yamada,  Jun Yang,  K. Yao,  S. Yeganeh,  
 S. R. Yost,  Zhi-Qiang You,  A. Zech,  Igor Ying Zhang,  Xing Zhang,  
 Yan Zhao,  Ying Zhu,  B. R. Brooks,  G. K. L. Chan,  C. J. Cramer,  
 M. S. Gordon,  W. J. Hehre,  A. Klamt,  M. W. Schmidt,  C. D. Sherrill,  
 D. G. Truhlar,  A. Aspuru-Guzik,  R. Baer,  A. T. Bell,  N. A. Besley,  
 Jeng-Da Chai,  A. E. DePrince, III,  R. A. DiStasio Jr.,  A. Dreuw,  
 B. D. Dunietz,  T. R. Furlani,  Chao-Ping Hsu,  Yousung Jung,  Jing Kong,  
 D. S. Lambrecht,  WanZhen Liang,  C. Ochsenfeld,  V. A. Rassolov,  
 L. V. Slipchenko,  J. E. Subotnik,  T. Van Voorhis,  J. M. Herbert,  
 A. I. Krylov,  P. M. W. Gill,  M. Head-Gordon

 Contributors to earlier versions of Q-Chem not listed above: 
 R. D. Adamson,  B. Austin,  J. Baker,  G. J. O. Beran,  K. Brandhorst,  
 S. T. Brown,  E. F. C. Byrd,  A. K. Chakraborty,  C.-L. Cheng,  
 Siu Hung Chien,  D. M. Chipman,  D. L. Crittenden,  H. Dachsel,  
 R. J. Doerksen,  A. D. Dutoi,  L. Fusti-Molnar,  W. A. Goddard III,  
 A. Golubeva-Zadorozhnaya,  S. R. Gwaltney,  G. Hawkins,  A. Heyden,  
 S. Hirata,  G. Kedziora,  F. J. Keil,  C. Kelley,  Jihan Kim,  R. A. King,  
 R. Z. Khaliullin,  P. P. Korambath,  W. Kurlancheek,  A. M. Lee,  M. S. Lee,  
 S. V. Levchenko,  Ching Yeh Lin,  D. Liotard,  R. C. Lochan,  I. Lotan,  
 P. E. Maslen,  N. Nair,  D. P. O'Neill,  D. Neuhauser,  E. Neuscamman,  
 C. M. Oana,  R. Olson,  B. Peters,  R. Peverati,  P. A. Pieniazek,  
 Y. M. Rhee,  J. Ritchie,  M. A. Rohrdanz,  E. Rosta,  N. J. Russ,  
 H. F. Schaefer III,  N. E. Schultz,  N. Shenvi,  A. C. Simmonett,  A. Sodt,  
 D. Stuck,  K. S. Thanthiriwatte,  V. Vanovschi,  Tao Wang,  A. Warshel,  
 C. F. Williams,  Q. Wu,  X. Xu,  W. Zhang

 Please cite Q-Chem as follows:
 Y. Shao et al., Mol. Phys. 113, 184-215 (2015)
 DOI: 10.1080/00268976.2014.952696

 Q-Chem 5.1.2 for Intel X86 EM64T Linux

 Parts of Q-Chem use Armadillo 8.300.2 (Tropical Shenanigans).
 http://arma.sourceforge.net/

 Q-Chem begins on Mon Mar 25 17:39:49 2019  

Host: 
0

     Scratch files written to /scratch/taweetham/qchem31974//
The previous job contains 0 fragments, simply inherited here
Input Ideriv = 2
Curr. Ideriv = -1
Max.  Ideriv = 2

Checking the input file for inconsistencies... 	...done.

--------------------------------------------------------------
User input:
--------------------------------------------------------------

$molecule
read
$end

$rem
   job_type 	frequency
   basis 	6-311++g**
   mem_total	32000
   method 	b3lyp
$end

--------------------------------------------------------------
 ----------------------------------------------------------------
             Standard Nuclear Orientation (Angstroms)
    I     Atom           X                Y                Z
 ----------------------------------------------------------------
    1      C      -2.5686930626     0.8975122333    -0.3582582054
    2      H      -3.1084895572     0.7156466087    -1.2993294681
    3      C      -1.5899630029    -0.2794652455    -0.1986629670
    4      H      -1.0084828918    -0.1428262872     0.7168706047
    5      O      -0.6905219345    -0.2362902653    -1.3387419906
    6      C      -2.3562915898    -1.6043469495    -0.1646416762
    7      H      -2.8657253315    -1.7323479947    -1.1277787808
    8      H      -1.6592234294    -2.4406675322    -0.0780592112
    9      C      -3.3840039474    -1.6427272566     0.9779554605
   10      H      -2.8393998276    -1.5305658408     1.9265354994
   11      C      -4.1274792658    -2.9820332767     1.0137823798
   12      H      -3.4328922994    -3.8198445201     1.1268846888
   13      H      -4.8368967073    -3.0203223701     1.8457570694
   14      H      -4.6904689537    -3.1408858207     0.0877759524
   15      C      -4.3511114749    -0.4553267252     0.8527490837
   16      H      -5.0470962336    -0.4461566312     1.6986155589
   17      H      -4.9609865089    -0.5920720100    -0.0508978053
   18      C      -3.6091215543     0.8841936266     0.7776114287
   19      H      -4.3246132565     1.6978502063     0.6152632661
   20      H      -3.1094126495     1.0920741597     1.7273569237
   21      C      -1.8683903497     2.2624291519    -0.5299911795
   22      H      -2.6554600841     3.0362576460    -0.4827659833
   23      C      -0.8856477751     2.6835177676     0.5616229207
   24      O      -0.9584262939     2.3282975520     1.7129395036
   25      C      -1.2694946932     2.4677009003    -1.9217268065
   26      O      -0.4485546057     3.3117174357    -2.1818430644
   27      H      -1.6810255022     1.8080720673    -2.7096545187
   28      H      -0.1010499759     3.3818866544     0.2207360584
   29      O       1.1776342494     0.4698163635    -0.2302113373
   30      C       2.5962989628     0.4503031500    -0.0911944828
   31      H       3.0864564777     0.6379417064    -1.0533075445
   32      C       0.6574826113    -0.4980025884    -1.1509051596
   33      H       1.1142024075    -0.3597362090    -2.1390891561
   34      C       2.9562007487     1.6238564075     0.8201830746
   35      O       3.5206106041     2.6186297502     0.4528010263
   36      O       2.5415938788     1.4143866160     2.0849217839
   37      H       2.7329608070     2.2142991294     2.5971801744
   38      C       3.0571912160    -0.9052273872     0.4615770780
   39      H       2.6468268553    -1.0220650154     1.4748312073
   40      O       4.4740087352    -0.8970335445     0.4948660794
   41      H       4.7779786940    -1.7978139415     0.6569649557
   42      C       2.5166906023    -2.0143729680    -0.4367295597
   43      H       3.0065686661    -1.9483146089    -1.4133992777
   44      O       2.8833775016    -3.3124245360     0.0527433636
   45      H       2.4805556821    -3.4419096512     0.9211287282
   46      C       1.0031642193    -1.9043459001    -0.6291688198
   47      H       0.5117445109    -2.0409678472     0.3469873546
   48      O       0.5352353351    -2.8630515554    -1.5604994592
   49      H       1.0232794800    -3.6819040657    -1.4096289565
 ----------------------------------------------------------------
 Molecular Point Group                 C1    NOp =  1
 Largest Abelian Subgroup              C1    NOp =  1
 Nuclear Repulsion Energy =  2544.8819879177 hartrees
 There are       96 alpha and       96 beta electrons
 Requested basis set is 6-311++G(d,p)
 There are 270 shells and 718 basis functions

 Total QAlloc Memory Limit  32000 MB
 Mega-Array Size       188 MB
 MEM_STATIC part       192 MB
 A cutoff of  1.0D-11 yielded  26919 shell pairs
 There are    187362 function pairs (    198790 Cartesian)

 -------------------------------------------------------
 OpenMP Integral Computing Module                       
 Release: version 1.0, May 2013, Q-Chem Inc. Pittsburgh 
 -------------------------------------------------------
 Integral Job Info:
 Integral job number is                      11
 Integral operator is                         1
 short-range coefficients                     0
 long-range coefficients              100000000
 Omega coefficients                           0
 if combine SR and LR in K                    0
 Integral screening is                        0
 Integral computing path is                   2
 max size of driver memory is            800000
 size of driver memory is                593474
 size of scratch memory is              2361544
 max col of scratch BK array               1296
 max len of scratch array in speh3          155
 max len of scratch index in speh4           18
 max int batch size is                      520
 min int batch size is                       52
 fixed nKL is                                52
 max L of basis functions is                  2
 order of int derivative is                   0
 number of shells is                        270
 number of basis is                         743
 number of cartesian basis is               743
 number of contracted shell pairs         26919
 number of primitive shell pairs          57971
 maxK2 (contraction) of shell pair           36
 max number of K2 of shell pair               1
 max number of CS2 of shell pair           5290
 max number of PS2 of shell pair           8664
 mem total for path MDJ                  828588
 -------------------------------------------------------
 Smallest overlap matrix eigenvalue = 8.15E-07

 Q-Chem warning in module stvman/mkSTV.C, line 306:

 Overlap eigenvalue is smaller than square root of threshold
 Use THRESH >= 12 to get rid of this warning

 Linear dependence detected in AO basis
 Tighter screening thresholds may be required for diffuse basis sets
 Use S2THRESH > 14 and THRESH = 14 in case of SCF convergence issues
 Number of orthogonalized atomic orbitals = 717
 Maximum deviation from orthogonality = 2.964E-10
 Guess from superposition of atomic densities
 Warning:  Energy on first SCF cycle will be non-variational
 SAD guess density has 192.000000 electrons

 -----------------------------------------------------------------------
  General SCF calculation program by
  Eric Jon Sundstrom, Paul Horn, Yuezhi Mao, Dmitri Zuev, Alec White,
  David Stuck, Shaama M.S., Shane Yost, Joonho Lee, David Small,
  Daniel Levine, Susi Lehtola, Hugh Burton, Evgeny Epifanovsky
 -----------------------------------------------------------------------
 Exchange:     0.2000 Hartree-Fock + 0.0800 Slater + 0.7200 B88
 Correlation:  0.1900 VWN1RPA + 0.8100 LYP
 Using SG-1 standard quadrature grid
 using 6 threads for integral computing
 -------------------------------------------------------
 OpenMP Integral computing Module                
 Release: version 2.0, May 2017, Q-Chem Inc. Pleasanton 
 -------------------------------------------------------
 -------------------------------------------------------
 OpenMP BLAS3 based DFT computing Module                
 Release: version 1.0, May 2013, Q-Chem Inc. Pittsburgh 
 -------------------------------------------------------
 A restricted SCF calculation will be
 performed using DIIS
 SCF converges when DIIS error is below 1.0e-08
 ---------------------------------------
  Cycle       Energy         DIIS error
 ---------------------------------------
    1   -1306.5668439339      2.36e-02  
    2   -1301.0015926687      3.17e-03  
    3   -1300.1828786460      5.24e-03  
    4   -1301.4662430541      1.07e-03  
    5   -1301.5205778245      3.16e-04  
    6   -1301.5246206563      1.12e-04  
    7   -1301.5252243090      2.90e-05  
    8   -1301.5252590016      1.34e-05  
    9   -1301.5252667538      3.46e-06  
   10   -1301.5252672858      1.22e-06  
   11   -1301.5252673587      3.74e-07  
   12   -1301.5252673644      1.34e-07  
   13   -1301.5252673656      5.15e-08  
   14   -1301.5252673652      1.96e-08  
   15   -1301.5252673653      6.47e-09  Convergence criterion met
 ---------------------------------------
 SCF time:   CPU 2792.52s  wall 490.00s 
 SCF   energy in the final basis set =    -1301.5252673653
 Total energy in the final basis set =    -1301.5252673653

 --------------------------------------------------------------

                    Orbital Energies (a.u.)
 --------------------------------------------------------------

 Alpha MOs
 -- Occupied --
-19.1863 -19.1714 -19.1625 -19.1528 -19.1514 -19.1495 -19.1318 -19.1315
-19.1313 -10.3231 -10.3008 -10.2713 -10.2704 -10.2640 -10.2589 -10.2565
-10.2547 -10.2372 -10.2056 -10.1976 -10.1840 -10.1755 -10.1735 -10.1733
-10.1667  -1.1309  -1.1034  -1.0797  -1.0657  -1.0610  -1.0582  -1.0460
 -1.0414  -1.0404  -0.8606  -0.8160  -0.8139  -0.7994  -0.7562  -0.7546
 -0.7042  -0.6835  -0.6727  -0.6493  -0.6353  -0.6329  -0.6151  -0.5940
 -0.5767  -0.5669  -0.5620  -0.5581  -0.5487  -0.5240  -0.5192  -0.5116
 -0.5047  -0.5018  -0.4977  -0.4905  -0.4845  -0.4814  -0.4653  -0.4571
 -0.4505  -0.4452  -0.4429  -0.4394  -0.4344  -0.4272  -0.4206  -0.4087
 -0.4025  -0.4000  -0.3969  -0.3943  -0.3880  -0.3851  -0.3823  -0.3740
 -0.3664  -0.3656  -0.3517  -0.3491  -0.3425  -0.3384  -0.3367  -0.3335
 -0.3207  -0.3200  -0.3022  -0.2982  -0.2927  -0.2832  -0.2791  -0.2534
 -- Virtual --
 -0.0453  -0.0382  -0.0364  -0.0252  -0.0103  -0.0091  -0.0071  -0.0007
  0.0047   0.0076   0.0135   0.0197   0.0254   0.0259   0.0353   0.0364
  0.0377   0.0437   0.0505   0.0520   0.0539   0.0574   0.0607   0.0618
  0.0645   0.0716   0.0767   0.0780   0.0825   0.0853   0.0873   0.0889
  0.0929   0.0963   0.0979   0.1007   0.1031   0.1054   0.1080   0.1115
  0.1122   0.1139   0.1169   0.1175   0.1220   0.1238   0.1263   0.1271
  0.1295   0.1322   0.1342   0.1358   0.1382   0.1392   0.1425   0.1459
  0.1463   0.1497   0.1507   0.1529   0.1539   0.1552   0.1565   0.1598
  0.1628   0.1645   0.1656   0.1687   0.1707   0.1741   0.1780   0.1802
  0.1825   0.1829   0.1847   0.1874   0.1901   0.1922   0.1955   0.1978
  0.2003   0.2018   0.2042   0.2096   0.2124   0.2145   0.2172   0.2191
  0.2206   0.2238   0.2250   0.2285   0.2321   0.2354   0.2377   0.2385
  0.2399   0.2461   0.2463   0.2516   0.2534   0.2576   0.2595   0.2616
  0.2665   0.2674   0.2701   0.2748   0.2768   0.2802   0.2811   0.2841
  0.2853   0.2888   0.2896   0.2965   0.3013   0.3045   0.3074   0.3090
  0.3098   0.3145   0.3189   0.3198   0.3221   0.3236   0.3273   0.3283
  0.3314   0.3335   0.3365   0.3384   0.3416   0.3461   0.3476   0.3490
  0.3515   0.3556   0.3561   0.3611   0.3660   0.3670   0.3705   0.3717
  0.3727   0.3747   0.3770   0.3841   0.3880   0.3919   0.3965   0.4024
  0.4062   0.4079   0.4132   0.4157   0.4204   0.4241   0.4281   0.4329
  0.4386   0.4412   0.4478   0.4487   0.4541   0.4611   0.4664   0.4720
  0.4760   0.4822   0.4853   0.4910   0.4935   0.4975   0.5057   0.5135
  0.5215   0.5322   0.5353   0.5440   0.5513   0.5566   0.5596   0.5651
  0.5741   0.5782   0.5819   0.5909   0.5931   0.5949   0.6093   0.6098
  0.6186   0.6201   0.6295   0.6353   0.6389   0.6428   0.6474   0.6525
  0.6538   0.6605   0.6646   0.6667   0.6702   0.6780   0.6838   0.6857
  0.6914   0.7001   0.7055   0.7130   0.7167   0.7220   0.7306   0.7313
  0.7378   0.7405   0.7483   0.7513   0.7552   0.7629   0.7655   0.7678
  0.7733   0.7751   0.7793   0.7861   0.7890   0.7943   0.7951   0.7978
  0.8020   0.8088   0.8139   0.8170   0.8235   0.8299   0.8416   0.8495
  0.8560   0.8633   0.8845   0.8996   0.9084   0.9296   0.9419   0.9475
  0.9512   0.9585   0.9799   0.9895   1.0033   1.0082   1.0161   1.0240
  1.0383   1.0428   1.0505   1.0621   1.0807   1.0882   1.0920   1.0945
  1.1150   1.1241   1.1386   1.1426   1.1466   1.1568   1.1599   1.1648
  1.1729   1.1775   1.1829   1.1923   1.1982   1.2054   1.2075   1.2122
  1.2201   1.2224   1.2274   1.2357   1.2414   1.2547   1.2576   1.2697
  1.2719   1.2786   1.2897   1.2951   1.3045   1.3111   1.3183   1.3238
  1.3341   1.3427   1.3503   1.3613   1.3658   1.3684   1.3785   1.3881
  1.4030   1.4070   1.4328   1.4479   1.4503   1.4563   1.4625   1.4694
  1.4740   1.4918   1.5005   1.5109   1.5165   1.5186   1.5224   1.5283
  1.5469   1.5511   1.5599   1.5647   1.5668   1.5771   1.5803   1.5850
  1.5899   1.5963   1.5986   1.5995   1.6081   1.6129   1.6188   1.6221
  1.6234   1.6327   1.6333   1.6371   1.6468   1.6505   1.6561   1.6622
  1.6728   1.6765   1.6800   1.6901   1.6920   1.7025   1.7080   1.7195
  1.7243   1.7316   1.7349   1.7414   1.7483   1.7540   1.7720   1.7761
  1.7832   1.7894   1.7982   1.8038   1.8111   1.8145   1.8178   1.8318
  1.8322   1.8495   1.8510   1.8574   1.8721   1.8802   1.8837   1.8919
  1.8988   1.9107   1.9171   1.9283   1.9356   1.9385   1.9588   1.9714
  1.9769   2.0023   2.0045   2.0084   2.0199   2.0237   2.0311   2.0471
  2.0543   2.0576   2.0617   2.0675   2.0786   2.0816   2.0998   2.1114
  2.1146   2.1237   2.1346   2.1408   2.1524   2.1641   2.1749   2.1885
  2.1964   2.2058   2.2101   2.2310   2.2367   2.2485   2.2626   2.2745
  2.2862   2.3041   2.3081   2.3185   2.3243   2.3458   2.3499   2.3738
  2.3974   2.4028   2.4147   2.4283   2.4429   2.4524   2.4761   2.4924
  2.4966   2.5152   2.5193   2.5448   2.5461   2.5595   2.5636   2.5706
  2.5800   2.5818   2.5947   2.6028   2.6090   2.6133   2.6292   2.6369
  2.6438   2.6524   2.6761   2.6918   2.6978   2.7085   2.7129   2.7221
  2.7359   2.7461   2.7538   2.7771   2.7862   2.7934   2.7956   2.8103
  2.8139   2.8236   2.8312   2.8382   2.8627   2.8783   2.8836   2.8889
  2.8976   2.9053   2.9121   2.9137   2.9248   2.9315   2.9351   2.9364
  2.9430   2.9756   2.9766   2.9820   2.9855   3.0000   3.0056   3.0172
  3.0234   3.0409   3.0456   3.0506   3.0694   3.0777   3.0794   3.0882
  3.0923   3.1101   3.1192   3.1375   3.1453   3.1464   3.1562   3.1687
  3.1787   3.1809   3.1865   3.2069   3.2141   3.2222   3.2510   3.2613
  3.2835   3.2982   3.3091   3.3115   3.3263   3.3372   3.3516   3.3642
  3.3762   3.3820   3.3963   3.4213   3.4293   3.4668   3.5073   3.5123
  3.5302   3.5337   3.5654   3.5709   3.5865   3.6248   3.6912   3.7695
  3.7869   3.7889   3.7963   3.8115   3.8282   3.8441   3.8747   3.8981
  3.9055   3.9178   3.9296   3.9391   3.9586   3.9779   4.0046   4.0181
  4.0415   4.0650   4.0843   4.1045   4.1328   4.1636   4.1755   4.1904
  4.2188   4.2589   4.2759   4.2968   4.3009   4.3166   4.3324   4.3670
  4.4008   5.0196   5.0889   5.0991   5.1090   5.1102   5.1231   5.1325
  5.1618   5.1752   5.2004   5.2099   5.2708   5.3715   5.4166   5.4220
  5.4402   5.4503   5.4932   5.6022   5.6166   5.6528   5.6583   5.7088
  5.7492   5.7978   5.8136   5.8655  23.7537  23.7807  23.8028  23.8102
 23.8157  23.8297  23.8492  23.8611  23.8857  23.8931  23.9179  23.9415
 23.9449  23.9578  23.9732  23.9856  49.8865  49.9034  49.9510  49.9515
 49.9772  49.9906  49.9968  50.0133  50.0306
 --------------------------------------------------------------

          Ground-State Mulliken Net Atomic Charges

     Atom                 Charge (a.u.)
  ----------------------------------------
      1 C                     0.580061
      2 H                     0.202653
      3 C                    -0.348676
      4 H                     0.193611
      5 O                     0.212249
      6 C                    -1.080125
      7 H                     0.201738
      8 H                     0.267828
      9 C                     0.608320
     10 H                     0.176528
     11 C                    -0.696978
     12 H                     0.119544
     13 H                     0.148220
     14 H                     0.148033
     15 C                    -0.653122
     16 H                     0.168810
     17 H                     0.152018
     18 C                    -0.541466
     19 H                     0.154482
     20 H                     0.222304
     21 C                     0.655746
     22 H                     0.255555
     23 C                    -0.318571
     24 O                    -0.145186
     25 C                    -0.503959
     26 O                    -0.165060
     27 H                     0.159512
     28 H                     0.201106
     29 O                     0.134052
     30 C                    -0.230099
     31 H                     0.289595
     32 C                    -0.580642
     33 H                     0.199965
     34 C                    -0.161107
     35 O                    -0.152050
     36 O                    -0.055684
     37 H                     0.295914
     38 C                    -0.240947
     39 H                     0.282971
     40 O                    -0.146393
     41 H                     0.265509
     42 C                    -0.670260
     43 H                     0.289958
     44 O                    -0.177453
     45 H                     0.271770
     46 C                    -0.439694
     47 H                     0.284567
     48 O                    -0.106159
     49 H                     0.271010
  ----------------------------------------
  Sum of atomic charges =    -0.000000

 -----------------------------------------------------------------
                    Cartesian Multipole Moments
 -----------------------------------------------------------------
    Charge (ESU x 10^10)
                -0.0000
    Dipole Moment (Debye)
         X      -2.5638      Y      -4.5856      Z       2.3156
       Tot       5.7414
    Quadrupole Moments (Debye-Ang)
        XX    -149.7646     XY     -14.9334     YY    -155.3015
        XZ       6.6389     YZ      -0.9604     ZZ    -152.8815
    Octopole Moments (Debye-Ang^2)
       XXX     -30.8066    XXY     -21.9703    XYY      -3.6005
       YYY     -47.9152    XXZ       6.9496    XYZ      13.9988
       YYZ      48.8619    XZZ      40.1262    YZZ     -12.1302
       ZZZ      19.4444
    Hexadecapole Moments (Debye-Ang^3)
      XXXX   -6632.2676   XXXY    -258.3039   XXYY   -1712.8709
      XYYY    -156.2072   YYYY   -3673.7912   XXXZ      86.6909
      XXYZ     -16.5716   XYYZ     102.5542   YYYZ     108.6951
      XXZZ   -1182.1999   XYZZ      15.4014   YYZZ    -843.7455
      XZZZ      87.2201   YZZZ      66.5979   ZZZZ   -1232.3811
 -----------------------------------------------------------------
 Calculating MO derivatives via CPSCF
XF: myseg = 0
XF: NBas: 718, NBas6D: 743
XF: NpeAtoms: 49
 D1JvT checksum  = 32701032 382459.8544218649
 D1KAT checksum  = 90847176 31461.6230211608
   1         3         147      0.263076    0.017420
   2         3         147      0.032962    0.001952
   3         3         147      0.002137    0.000139
   4       108          42      0.000087    0.000009
   5       150           0      0.000000    0.000000    Roots Converged
 Time for AOints: 16800.5 s (CPU) 2876.3 s (wall)
 ------------------------------------------------------------------------------
                     AOints        : Timing summary (seconds)
 ------------------------------------------------------------------------------
     job step          cpu (% of tot)      sys (% of tot)     wall (% of tot)
 ------------------------------------------------------------------------------
  cpscf_lag         0.3393E+05 (22.9)   0.5870E-03 (11.0)   0.5747E+04 (22.7)
  iterzp            0.9739E+05 (65.7)   0.4442E-02 (83.1)   0.1668E+05 (65.7)
  make_fx           0.0000E+00 ( 0.0)   0.0000E+00 ( 0.0)   0.0000E+00 ( 0.0)
  AOints            0.1680E+05 (11.3)   0.1950E-03 ( 3.6)   0.2876E+04 (11.3)
 ------------------------------------------------------------------------------
   Grand Totals     0.1482E+06          0.5343E-02          0.2537E+05
 ------------------------------------------------------------------------------
 Calculating analytic Hessian of the SCF energy
 Polarizability Matrix (a.u.)
            1           2           3
    1-229.6419586 -13.9375635   5.9393582
    2 -13.9375635-222.3401197   2.8608008
    3   5.9393582   2.8608008-189.2975109

 Direct stationary perturbation theory relativistic correction:

 rels  =       0.410519400850
 relv  =      -2.410325818146
 rel2e =       1.312647349112
 E_rel =      -0.687159068184

 Hessian of the SCF Energy
            1           2           3           4           5           6
    1   0.4794446   0.0113782   0.0415268  -0.1048635  -0.0189861  -0.1043345
    2   0.0113782   0.4663641   0.0059368  -0.0185529  -0.0542440  -0.0332574
    3   0.0415268   0.0059368   0.5464075  -0.1025577  -0.0343537  -0.2210433
    4  -0.1048635  -0.0185529  -0.1025577   0.1188284   0.0218837   0.1103348
    5  -0.0189861  -0.0542440  -0.0343537   0.0218837   0.0671600   0.0347902
    6  -0.1043345  -0.0332574  -0.2210433   0.1103348   0.0347902   0.2462003
    7  -0.1082037   0.0412650  -0.0252035  -0.0151407   0.0149442  -0.0035313
    8   0.0361585  -0.1288394   0.0196195   0.0001517   0.0006223   0.0002193
    9  -0.0142778   0.0108651  -0.0803169  -0.0220471   0.0230133  -0.0062725
   10  -0.0122111  -0.0011806  -0.0170768  -0.0020751   0.0031399  -0.0002900
   11   0.0156282   0.0023629   0.0213872   0.0036096  -0.0036070   0.0008459
   12  -0.0035996   0.0005230  -0.0022277   0.0002048   0.0000610   0.0007949
   13  -0.0285958   0.0022412   0.0348650   0.0020338  -0.0016847   0.0001453
   14   0.0163411   0.0019271  -0.0205821  -0.0006001   0.0004831   0.0000144
   15   0.0085468  -0.0040793  -0.0047212   0.0001463   0.0000706   0.0011891
   16   0.0136639   0.0156705  -0.0007712   0.0004763   0.0009295  -0.0002955
   17  -0.0093515  -0.0323924   0.0005439  -0.0018470   0.0014424  -0.0007288
   18  -0.0001005   0.0054960   0.0014695   0.0002075   0.0013902  -0.0000077
   19   0.0000838   0.0016673   0.0000750   0.0008855  -0.0002209   0.0004889
   20  -0.0011256   0.0015791  -0.0014233   0.0004084  -0.0004180   0.0007670
   21  -0.0000721   0.0005889   0.0001522   0.0003355  -0.0003680   0.0003947
   22  -0.0019321  -0.0028542   0.0001867   0.0000356  -0.0001152   0.0001880
   23  -0.0048037  -0.0032382  -0.0002622  -0.0001933   0.0002083   0.0000573
   24   0.0000177   0.0008406   0.0003081   0.0004446  -0.0003398   0.0003315
   25   0.0014682  -0.0002765  -0.0006653   0.0000385   0.0000951   0.0002411
   26   0.0013411   0.0018067  -0.0002503   0.0000459  -0.0002201   0.0002392
   27  -0.0009304   0.0006942   0.0001675   0.0000943  -0.0000148   0.0000798
   28  -0.0000243   0.0000674   0.0001512  -0.0001847  -0.0000093   0.0000048
   29   0.0000521  -0.0001985   0.0000377   0.0000130   0.0000071  -0.0002065
   30   0.0000390   0.0002051   0.0000911   0.0000427  -0.0002212   0.0001624
   31  -0.0004660   0.0001674   0.0003234   0.0000383  -0.0000330  -0.0000251
   32   0.0004294  -0.0001017  -0.0003148  -0.0000358   0.0000225   0.0000345
   33   0.0002060  -0.0001445   0.0001633  -0.0000525   0.0000359  -0.0000498
   34   0.0001417   0.0000629  -0.0000752  -0.0000002  -0.0000022   0.0000157
   35   0.0003342   0.0001188  -0.0002069   0.0000038   0.0000101   0.0000171
   36  -0.0001466  -0.0001118   0.0000037  -0.0000063  -0.0000070   0.0000025
   37  -0.0001247   0.0000991  -0.0000256   0.0000116  -0.0000107  -0.0000008
   38  -0.0000276   0.0002678   0.0000181   0.0000170  -0.0000123   0.0000211
   39   0.0000364  -0.0001544  -0.0000709  -0.0000023  -0.0000071   0.0000072
   40   0.0000199   0.0000016  -0.0000852   0.0000135  -0.0000230   0.0000290
   41  -0.0000185   0.0000580  -0.0000385  -0.0000023  -0.0000221   0.0000363
   42  -0.0000451  -0.0000009  -0.0000344  -0.0000013  -0.0000142   0.0000238
   43  -0.0143633  -0.0221658   0.0040885   0.0016847   0.0004595  -0.0017720
   44  -0.0057006  -0.0012905   0.0053383   0.0007172   0.0004319  -0.0006531
   45   0.0140344   0.0242047  -0.0021058  -0.0001587   0.0008924   0.0011691
   46  -0.0002061  -0.0030538  -0.0011397   0.0001030   0.0000263   0.0001642
   47  -0.0020328  -0.0052931  -0.0011945   0.0003211  -0.0000834  -0.0002260
   48  -0.0003848   0.0005688   0.0008881  -0.0002010  -0.0000014   0.0005506
   49   0.0003914   0.0004530  -0.0014109  -0.0000555  -0.0000869   0.0006048
   50   0.0008821   0.0009481  -0.0012873   0.0000153   0.0002679   0.0009287
   51   0.0003274   0.0003260   0.0007483  -0.0004849   0.0000378   0.0005222
   52  -0.1141418   0.0029459   0.0447098   0.0096232  -0.0004861  -0.0094933
   53   0.0060476  -0.0785645  -0.0032231   0.0032032  -0.0005190  -0.0037782
   54   0.0408018  -0.0021903  -0.1305191   0.0219734  -0.0017392  -0.0259859
   55  -0.0168084   0.0166976  -0.0033849   0.0010254  -0.0002091   0.0000813
   56  -0.0002758  -0.0010318  -0.0002622   0.0000210  -0.0000562  -0.0003248
   57   0.0192672  -0.0193164   0.0021350  -0.0006585  -0.0003218   0.0009231
   58   0.0099854   0.0046777   0.0219416  -0.0028396   0.0003426   0.0042311
   59   0.0004467  -0.0001876   0.0006621  -0.0004829   0.0008110   0.0001667
   60  -0.0095235  -0.0042873  -0.0239753   0.0038173   0.0001675  -0.0025140
   61  -0.0870847  -0.0297791  -0.0026757  -0.0095967  -0.0183872   0.0005476
   62  -0.0359252  -0.1368946   0.0020694  -0.0059302  -0.0100670  -0.0008187
   63   0.0000157   0.0065690  -0.0858947  -0.0121743  -0.0247397   0.0029407
   64   0.0090965  -0.0110691   0.0001245   0.0004950   0.0006367  -0.0002213
   65   0.0187686  -0.0255156   0.0010652  -0.0000043   0.0009258  -0.0005422
   66  -0.0026700   0.0035514   0.0004045   0.0000963  -0.0003620   0.0001997
   67  -0.0134537  -0.0074188  -0.0088653  -0.0000012  -0.0012219   0.0008633
   68  -0.0195163  -0.0050754  -0.0239636  -0.0026908  -0.0052808   0.0006342
   69   0.0000561  -0.0092528   0.0107945   0.0020270   0.0047098  -0.0002624
   70   0.0013572   0.0008050   0.0028052   0.0004077   0.0006658  -0.0001285
   71   0.0025182  -0.0003084   0.0039853   0.0004268   0.0011893  -0.0000814
   72   0.0038557   0.0048815  -0.0007291  -0.0002350  -0.0009778   0.0003936
   73  -0.0131740  -0.0078603   0.0101051  -0.0003033  -0.0008201   0.0028514
   74  -0.0136427  -0.0045723   0.0280703  -0.0013395  -0.0000278   0.0020460
   75   0.0078117   0.0110040   0.0037185  -0.0029486  -0.0025546  -0.0009852
   76   0.0015154   0.0040315   0.0052791   0.0005548   0.0005458  -0.0005662
   77  -0.0005552   0.0027440   0.0005572   0.0008262   0.0004197  -0.0004795
   78   0.0011422  -0.0036417  -0.0077060   0.0006961   0.0005592   0.0006769
   79   0.0007538   0.0012780   0.0015141  -0.0003048   0.0002375  -0.0003675
   80   0.0006693   0.0002754   0.0001208   0.0002718   0.0004478   0.0001555
   81  -0.0020814  -0.0016775  -0.0003340   0.0014063   0.0014025   0.0003793
   82  -0.0016533   0.0018669  -0.0043304  -0.0008133  -0.0015222   0.0002397
   83  -0.0011879   0.0000851   0.0003112   0.0000459  -0.0001521   0.0001835
   84  -0.0022468   0.0007627  -0.0031870  -0.0005573  -0.0011408  -0.0000550
   85   0.0001867  -0.0006844   0.0001050  -0.0000255   0.0002047  -0.0000696
   86  -0.0004141  -0.0007571   0.0008189   0.0000762   0.0002061  -0.0000023
   87  -0.0002615  -0.0002838   0.0015256   0.0003061  -0.0000287   0.0000458
   88  -0.0000545   0.0002558  -0.0003346   0.0001062  -0.0000502   0.0001169
   89  -0.0001720  -0.0000123   0.0000088   0.0000361  -0.0000292   0.0000259
   90  -0.0000446   0.0000438   0.0000396   0.0000835  -0.0000877   0.0000327
   91   0.0000289  -0.0000810  -0.0000746  -0.0000509   0.0000384  -0.0000203
   92   0.0000193   0.0000277  -0.0000264   0.0000018   0.0000007   0.0000041
   93  -0.0000184  -0.0000052  -0.0000061   0.0000027   0.0000046   0.0000074
   94   0.0003660   0.0000060  -0.0013916  -0.0002847  -0.0002958  -0.0000391
   95   0.0028014   0.0001409  -0.0029049  -0.0003246   0.0000240  -0.0000678
   96   0.0032761   0.0014286  -0.0067104  -0.0002581   0.0001876   0.0001745
   97  -0.0006242  -0.0006173   0.0013798  -0.0000502   0.0000249  -0.0000804
   98  -0.0000409   0.0000255  -0.0000081   0.0000177   0.0000160   0.0000125
   99  -0.0000971  -0.0000618   0.0002563   0.0000111  -0.0000046  -0.0000046
  100  -0.0000941  -0.0000038   0.0001384   0.0000998   0.0000233   0.0000601
  101   0.0000178   0.0005727  -0.0003622  -0.0000007  -0.0001802   0.0000454
  102   0.0001220   0.0001747  -0.0004074  -0.0001135  -0.0000904  -0.0000661
  103   0.0000186   0.0000074  -0.0000446  -0.0000421  -0.0000243  -0.0000311
  104  -0.0000002  -0.0003688   0.0001863  -0.0000179   0.0001097  -0.0000409
  105  -0.0000336  -0.0000219   0.0001337   0.0000386   0.0000238   0.0000198
  106   0.0000910   0.0001002  -0.0001474  -0.0000727  -0.0000595  -0.0000468
  107  -0.0000417  -0.0002040   0.0001247   0.0000153   0.0000753   0.0000009
  108  -0.0000735  -0.0001130   0.0002590   0.0000619   0.0000549   0.0000379
  109  -0.0000430  -0.0001186   0.0000729   0.0000287   0.0000604   0.0000223
  110   0.0000032   0.0000468  -0.0000262  -0.0000035  -0.0000222   0.0000010
  111  -0.0000082  -0.0000363   0.0000283   0.0000184   0.0000182   0.0000058
  112   0.0000563   0.0001028  -0.0000040   0.0000383  -0.0000290   0.0000289
  113   0.0000205   0.0000388   0.0000471  -0.0000098  -0.0000220  -0.0000174
  114   0.0000325   0.0000098  -0.0001339  -0.0000247   0.0000159  -0.0000064
  115  -0.0000079   0.0000053   0.0000182   0.0000048  -0.0000028   0.0000014
  116   0.0000090   0.0000004  -0.0000189  -0.0000063  -0.0000033  -0.0000030
  117  -0.0000097   0.0000280   0.0000507   0.0000185  -0.0000137   0.0000079
  118   0.0000108  -0.0001444   0.0000749  -0.0000406   0.0000380  -0.0000411
  119  -0.0000226  -0.0000280  -0.0000345   0.0000200   0.0000169   0.0000232
  120  -0.0000035  -0.0000463   0.0000748   0.0000148   0.0000115   0.0000046
  121   0.0000009   0.0000278  -0.0000105   0.0000051  -0.0000072   0.0000048
  122   0.0000017   0.0000057  -0.0000081  -0.0000065  -0.0000011  -0.0000056
  123   0.0000050   0.0000186  -0.0000158  -0.0000061  -0.0000043  -0.0000035
  124   0.0000812   0.0002593  -0.0002647  -0.0000092  -0.0000454   0.0000283
  125   0.0001436  -0.0000119  -0.0002914  -0.0000850   0.0000335  -0.0000331
  126  -0.0000353   0.0001020   0.0001476   0.0000538  -0.0000895   0.0000055
  127   0.0000390  -0.0000220  -0.0001253  -0.0000297   0.0000320  -0.0000021
  128  -0.0000009   0.0000118   0.0000307   0.0000083  -0.0000043   0.0000015
  129  -0.0000083  -0.0000115   0.0000191   0.0000018   0.0000009   0.0000018
  130  -0.0000721  -0.0001908   0.0002805   0.0000290   0.0000220  -0.0000115
  131   0.0001020   0.0001334  -0.0002519   0.0000142  -0.0000064   0.0000464
  132  -0.0000683  -0.0001039   0.0001848   0.0000186   0.0000152  -0.0000043
  133  -0.0000299   0.0000346   0.0000257   0.0000067  -0.0000167   0.0000008
  134  -0.0000109  -0.0000236   0.0000009  -0.0000127   0.0000064  -0.0000133
  135  -0.0000022   0.0000282  -0.0000322  -0.0000041  -0.0000064   0.0000000
  136  -0.0006168  -0.0001746   0.0009941   0.0001954  -0.0000122   0.0000443
  137  -0.0004463  -0.0003841   0.0006372  -0.0000259   0.0000100  -0.0000943
  138   0.0000642  -0.0002698  -0.0007219  -0.0002279   0.0002607  -0.0001100
  139  -0.0001568   0.0000368  -0.0000351  -0.0000009   0.0000243   0.0000010
  140  -0.0000312  -0.0002145  -0.0002463  -0.0000918   0.0000990  -0.0000183
  141  -0.0000696   0.0000500   0.0004131   0.0001113  -0.0001236   0.0000158
  142   0.0002841   0.0000682  -0.0001338   0.0000104  -0.0000108   0.0000342
  143   0.0002168   0.0002493  -0.0000447   0.0000993  -0.0000791   0.0000848
  144  -0.0000976   0.0001665   0.0002929   0.0001532  -0.0001088   0.0000724
  145  -0.0000784  -0.0000300   0.0000486   0.0000051  -0.0000020  -0.0000059
  146   0.0000001  -0.0000354   0.0000071  -0.0000066   0.0000110  -0.0000099
  147   0.0000581   0.0000005   0.0000163  -0.0000014  -0.0000031  -0.0000027
            7           8           9          10          11          12
    1  -0.1082037   0.0361585  -0.0142778  -0.0122111   0.0156282  -0.0035996
    2   0.0412650  -0.1288394   0.0108651  -0.0011806   0.0023629   0.0005230
    3  -0.0252035   0.0196195  -0.0803169  -0.0170768   0.0213872  -0.0022277
    4  -0.0151407   0.0001517  -0.0220471  -0.0020751   0.0036096   0.0002048
    5   0.0149442   0.0006223   0.0230133   0.0031399  -0.0036070   0.0000610
    6  -0.0035313   0.0002193  -0.0062725  -0.0002900   0.0008459   0.0007949
    7   0.4994518   0.0121736   0.1041222  -0.1307981  -0.0185034  -0.1138362
    8   0.0121736   0.4579914   0.0124081  -0.0160787  -0.0549659  -0.0252799
    9   0.1041222   0.0124081   0.5329832  -0.1244452  -0.0279453  -0.2220129
   10  -0.1307981  -0.0160787  -0.1244452   0.1428701   0.0183748   0.1212743
   11  -0.0185034  -0.0549659  -0.0279453   0.0183748   0.0616413   0.0280080
   12  -0.1138362  -0.0252799  -0.2220129   0.1212743   0.0280080   0.2508815
   13  -0.0960617   0.0022645   0.0383330   0.0065340   0.0010434  -0.0000657
   14   0.0041697  -0.0572526   0.0088889   0.0017917   0.0012334  -0.0024747
   15   0.0121398   0.0119795  -0.1473694   0.0295600   0.0014304  -0.0329897
   16  -0.0958167  -0.0334760  -0.0108165  -0.0076289  -0.0173949   0.0000155
   17  -0.0397887  -0.1584714  -0.0054276  -0.0022496  -0.0042548  -0.0003779
   18  -0.0142193  -0.0152334  -0.0761753  -0.0120517  -0.0234623   0.0026598
   19  -0.0105779  -0.0042072  -0.0164792  -0.0007422  -0.0030556   0.0008562
   20  -0.0158929  -0.0066595  -0.0272826  -0.0024116  -0.0043377   0.0008152
   21   0.0000257  -0.0000348  -0.0014605   0.0004457   0.0002637   0.0007165
   22   0.0114979  -0.0148012   0.0022527   0.0006940   0.0008481   0.0000490
   23   0.0202422  -0.0234019   0.0028742  -0.0000329   0.0007110  -0.0003655
   24   0.0000469  -0.0006641  -0.0012441   0.0004721  -0.0001917   0.0001232
   25  -0.0147297  -0.0049816   0.0133961   0.0005096   0.0007938  -0.0002821
   26  -0.0164593   0.0032198   0.0213258   0.0002919   0.0009128  -0.0000538
   27   0.0049773   0.0077977  -0.0030505  -0.0011936  -0.0012872   0.0005361
   28   0.0010196   0.0004004   0.0005074  -0.0002344  -0.0000072  -0.0001572
   29   0.0002470   0.0003318   0.0007481  -0.0000442   0.0001137   0.0000178
   30  -0.0017341  -0.0013043  -0.0001326   0.0007114   0.0008484   0.0003984
   31  -0.0015049   0.0017395   0.0022120   0.0000324   0.0001076   0.0000702
   32   0.0005045  -0.0004200  -0.0004959  -0.0000920  -0.0001443   0.0000250
   33   0.0011257  -0.0022191  -0.0034369   0.0002546   0.0002039   0.0003579
   34   0.0000775  -0.0000570  -0.0000995  -0.0000008  -0.0000087  -0.0000038
   35  -0.0002259   0.0000923  -0.0002824   0.0000086  -0.0000335   0.0000014
   36   0.0001683  -0.0000577  -0.0000281  -0.0000235  -0.0000281  -0.0000166
   37   0.0003360   0.0008336   0.0008337  -0.0000151   0.0000237  -0.0000345
   38  -0.0005715   0.0011141   0.0009798  -0.0000132  -0.0000117  -0.0000472
   39   0.0000287  -0.0005826   0.0003319   0.0000395   0.0001205  -0.0000075
   40   0.0001054  -0.0000937   0.0002258   0.0001349   0.0001977   0.0000720
   41   0.0001253  -0.0000938  -0.0000659   0.0001279   0.0001401   0.0001029
   42   0.0002311   0.0001847   0.0002836   0.0000794   0.0001115  -0.0001019
   43  -0.0007008  -0.0000627  -0.0006193  -0.0002108   0.0000035   0.0000142
   44  -0.0002218   0.0018125  -0.0001555  -0.0000011  -0.0001056   0.0000653
   45  -0.0008976  -0.0001751   0.0010713   0.0001716   0.0000118   0.0000615
   46   0.0008476   0.0003414  -0.0003362  -0.0000665  -0.0000126   0.0000126
   47   0.0000115  -0.0010624   0.0001332  -0.0000228   0.0000944  -0.0000244
   48  -0.0002306  -0.0000234   0.0000904   0.0000245  -0.0000103  -0.0000040
   49  -0.0000732  -0.0000161   0.0000873   0.0002223   0.0000456   0.0000395
   50   0.0000716  -0.0002631   0.0000576   0.0000334  -0.0001387  -0.0000076
   51   0.0003236   0.0000393   0.0000273   0.0000775   0.0000381  -0.0001073
   52  -0.0192414   0.0044941   0.0177728   0.0011195  -0.0011306   0.0000954
   53   0.0126011   0.0034965  -0.0182555  -0.0007383   0.0008085  -0.0000075
   54   0.0039372  -0.0061931   0.0013350  -0.0009659   0.0005067   0.0004854
   55  -0.0001655  -0.0024987   0.0032374   0.0002648  -0.0003160   0.0000386
   56  -0.0009042   0.0006883  -0.0002102   0.0000205  -0.0000507   0.0000598
   57   0.0012840   0.0021674  -0.0032142   0.0002364  -0.0000759   0.0001874
   58   0.0015734  -0.0003693   0.0005044  -0.0003533   0.0001864  -0.0000585
   59  -0.0001350  -0.0000178  -0.0010007   0.0001259   0.0002147   0.0000519
   60  -0.0012609   0.0006658   0.0000088   0.0003351  -0.0005077   0.0004388
   61   0.0107735   0.0145826  -0.0007636   0.0006009  -0.0005696  -0.0001214
   62  -0.0069213  -0.0281510   0.0008485  -0.0006658   0.0015487  -0.0000948
   63   0.0032375   0.0041252  -0.0019951   0.0005733  -0.0002464   0.0000791
   64  -0.0011946  -0.0023277   0.0005542  -0.0000363  -0.0000567   0.0000232
   65  -0.0042292  -0.0030996  -0.0003994  -0.0000771   0.0001469   0.0000801
   66   0.0009808   0.0009549  -0.0001445   0.0001064  -0.0002664   0.0000100
   67   0.0029115   0.0008186   0.0001777   0.0003766   0.0003029  -0.0000785
   68  -0.0014056  -0.0003335  -0.0022665   0.0003122  -0.0018090   0.0000751
   69   0.0024906  -0.0010836   0.0031796  -0.0011620   0.0021102  -0.0006149
   70  -0.0010206   0.0003135  -0.0000596  -0.0002081  -0.0003702  -0.0000717
   71   0.0010650  -0.0011702   0.0027466  -0.0012488   0.0000013  -0.0014337
   72  -0.0011938   0.0000646  -0.0013190   0.0004673  -0.0013581   0.0000148
   73   0.0026206   0.0004530  -0.0014209   0.0000026  -0.0000318  -0.0000689
   74  -0.0028532  -0.0003870   0.0028830   0.0000845   0.0001197  -0.0003992
   75  -0.0045851   0.0005531   0.0018591  -0.0000044   0.0005051  -0.0003769
   76  -0.0025019  -0.0000045   0.0008072   0.0000468  -0.0001121   0.0001356
   77  -0.0005163   0.0003698  -0.0002575   0.0000215  -0.0001062   0.0001924
   78   0.0023140  -0.0002518  -0.0010166  -0.0000169  -0.0001646   0.0001082
   79   0.0003679   0.0001381   0.0000010  -0.0000652   0.0000172   0.0000393
   80   0.0002530  -0.0002259   0.0000704  -0.0000091  -0.0001018   0.0000487
   81   0.0009309   0.0004501  -0.0007672   0.0000718  -0.0002440   0.0001955
   82  -0.0003406   0.0002876   0.0004249   0.0000125   0.0000123  -0.0000639
   83  -0.0003040   0.0003401   0.0002179   0.0001008  -0.0001506   0.0000684
   84  -0.0003507   0.0003666  -0.0001415   0.0001897  -0.0001736   0.0000588
   85   0.0048566  -0.0017816  -0.0051727  -0.0015591  -0.0001011   0.0000063
   86   0.0022683   0.0010875  -0.0024550  -0.0012251  -0.0002343   0.0004271
   87   0.0044658   0.0016790  -0.0051208   0.0003076   0.0003784   0.0016326
   88  -0.0014454  -0.0008661  -0.0000730  -0.0000278  -0.0000832   0.0004022
   89   0.0003699  -0.0001388  -0.0012205   0.0000219  -0.0000397   0.0002659
   90   0.0010992  -0.0001315  -0.0013766  -0.0002158  -0.0000955   0.0007339
   91   0.0002156   0.0000914   0.0002553   0.0001125   0.0000484  -0.0002863
   92  -0.0000854  -0.0000729   0.0000747   0.0000146  -0.0000104  -0.0000114
   93  -0.0001717  -0.0000707  -0.0001770   0.0000666  -0.0000043  -0.0000306
   94  -0.0400256   0.0032875   0.0195847   0.0031773  -0.0000608  -0.0052794
   95  -0.0013766  -0.0083586  -0.0030272   0.0007327   0.0012823   0.0001884
   96   0.0246280  -0.0090226   0.0142575   0.0021797  -0.0006588  -0.0029265
   97  -0.0010002   0.0014458  -0.0041976  -0.0000207  -0.0000126   0.0002548
   98   0.0011095   0.0015828   0.0004357  -0.0000606  -0.0001615  -0.0000162
   99  -0.0019534   0.0007430   0.0016828  -0.0002207  -0.0000103   0.0001490
  100   0.0001384  -0.0001357  -0.0008021  -0.0001081  -0.0001196   0.0001582
  101  -0.0019951  -0.0000595   0.0014822  -0.0001435   0.0000539   0.0000182
  102  -0.0014231  -0.0000650   0.0021255   0.0000656   0.0001747   0.0000300
  103   0.0001971   0.0000594   0.0000321   0.0000295   0.0000274  -0.0000260
  104   0.0012361   0.0000426  -0.0007508   0.0000920  -0.0000268  -0.0000198
  105   0.0003906   0.0000202  -0.0006416  -0.0000172  -0.0000507  -0.0000144
  106  -0.0001191   0.0000986   0.0005544   0.0001332   0.0001623   0.0000286
  107   0.0005183  -0.0000041  -0.0004363   0.0000618  -0.0000614   0.0000015
  108   0.0009159   0.0000317  -0.0013523   0.0000175  -0.0000761  -0.0000070
  109   0.0001038  -0.0000326  -0.0001536   0.0000300  -0.0000624  -0.0000027
  110  -0.0000861  -0.0000001   0.0000247  -0.0000063   0.0000093  -0.0000066
  111  -0.0001516  -0.0000400   0.0000623  -0.0000358  -0.0000219   0.0000037
  112  -0.0003542  -0.0000167   0.0001277  -0.0000838   0.0001247   0.0000190
  113   0.0003389   0.0002775  -0.0001920   0.0000996   0.0001346  -0.0000255
  114  -0.0004710   0.0000018   0.0008567   0.0000784  -0.0000529  -0.0000098
  115   0.0000113  -0.0000104  -0.0000785  -0.0000260  -0.0000007  -0.0000058
  116  -0.0000206  -0.0000119   0.0000845   0.0000109   0.0000111   0.0000195
  117   0.0000240   0.0000051  -0.0002323  -0.0000384   0.0000521   0.0000405
  118   0.0009314   0.0000366  -0.0005279   0.0000540  -0.0000756  -0.0000636
  119  -0.0003858  -0.0002429   0.0001608  -0.0000717  -0.0001051   0.0000425
  120   0.0003138  -0.0000691  -0.0004556  -0.0000315  -0.0000070  -0.0000052
  121  -0.0000805   0.0000483   0.0000678   0.0000119   0.0000368  -0.0000000
  122   0.0000303   0.0000342   0.0000314   0.0000151   0.0000062  -0.0000097
  123  -0.0000743   0.0000478   0.0001310   0.0000053   0.0000168  -0.0000058
  124  -0.0012438   0.0001668   0.0013060   0.0001422   0.0001565  -0.0001002
  125  -0.0005592  -0.0001038   0.0009782   0.0000917  -0.0000060  -0.0002280
  126   0.0000471   0.0002727  -0.0003600   0.0000412   0.0002883   0.0002158
  127  -0.0000142  -0.0001544   0.0002845  -0.0000081  -0.0001031  -0.0001134
  128   0.0000622  -0.0000258  -0.0000939  -0.0000213   0.0000158   0.0000208
  129  -0.0000400   0.0000070  -0.0000856   0.0000124   0.0000015   0.0000025
  130   0.0011364  -0.0001756  -0.0013201  -0.0001083  -0.0001155   0.0001098
  131  -0.0014040  -0.0002578   0.0012293   0.0000022   0.0000219  -0.0000382
  132   0.0006126   0.0000406  -0.0008135  -0.0000447  -0.0000482   0.0000582
  133   0.0000031   0.0001503  -0.0000265   0.0000237   0.0000716   0.0000293
  134   0.0002631   0.0000243  -0.0000961   0.0000123  -0.0000247  -0.0000134
  135  -0.0002018   0.0000884   0.0002435   0.0000158   0.0000210  -0.0000055
  136   0.0034708   0.0019702  -0.0039493  -0.0004428   0.0000555   0.0004349
  137   0.0019324   0.0014050  -0.0016970   0.0003009  -0.0001609  -0.0000543
  138   0.0003770  -0.0018710   0.0020391  -0.0001736  -0.0011873  -0.0004937
  139   0.0002098   0.0001425  -0.0000874  -0.0000766   0.0003257  -0.0001163
  140   0.0006414   0.0003602   0.0009472   0.0005627  -0.0011069  -0.0003873
  141   0.0001133   0.0001756  -0.0008511   0.0000771   0.0004684   0.0005320
  142  -0.0009386  -0.0005185   0.0004571  -0.0000209   0.0000967   0.0000020
  143  -0.0018466  -0.0006318   0.0006823  -0.0000235   0.0002135   0.0001980
  144   0.0002099  -0.0003058  -0.0009942   0.0001033   0.0003688   0.0003976
  145   0.0004368   0.0000187  -0.0003656  -0.0000070   0.0000036   0.0000504
  146   0.0002488  -0.0001693  -0.0001785  -0.0000345  -0.0000428  -0.0000013
  147  -0.0000307  -0.0000319  -0.0000098  -0.0000530   0.0000133   0.0000538
           13          14          15          16          17          18
    1  -0.0285958   0.0163411   0.0085468   0.0136639  -0.0093515  -0.0001005
    2   0.0022412   0.0019271  -0.0040793   0.0156705  -0.0323924   0.0054960
    3   0.0348650  -0.0205821  -0.0047212  -0.0007712   0.0005439   0.0014695
    4   0.0020338  -0.0006001   0.0001463   0.0004763  -0.0018470   0.0002075
    5  -0.0016847   0.0004831   0.0000706   0.0009295   0.0014424   0.0013902
    6   0.0001453   0.0000144   0.0011891  -0.0002955  -0.0007288  -0.0000077
    7  -0.0960617   0.0041697   0.0121398  -0.0958167  -0.0397887  -0.0142193
    8   0.0022645  -0.0572526   0.0119795  -0.0334760  -0.1584714  -0.0152334
    9   0.0383330   0.0088889  -0.1473694  -0.0108165  -0.0054276  -0.0761753
   10   0.0065340   0.0017917   0.0295600  -0.0076289  -0.0022496  -0.0120517
   11   0.0010434   0.0012334   0.0014304  -0.0173949  -0.0042548  -0.0234623
   12  -0.0000657  -0.0024747  -0.0329897   0.0000155  -0.0003779   0.0026598
   13   0.4617348  -0.0500872  -0.0428160  -0.0228063  -0.0010501   0.0289323
   14  -0.0500872   0.1180067  -0.0234840  -0.0195808   0.0035708   0.0253389
   15  -0.0428160  -0.0234840   0.2877127   0.0129847   0.0036316  -0.0115237
   16  -0.0228063  -0.0195808   0.0129847   0.5138301  -0.0640935   0.0558248
   17  -0.0010501   0.0035708   0.0036316  -0.0640935   0.5297507   0.0066012
   18   0.0289323   0.0253389  -0.0115237   0.0558248   0.0066012   0.5260328
   19   0.0017362   0.0011778   0.0002361  -0.1023360  -0.0117987  -0.1033132
   20   0.0023132   0.0014440   0.0000336  -0.0119532  -0.0499912  -0.0217412
   21  -0.0003606  -0.0000673   0.0017246  -0.1049961  -0.0235146  -0.2372167
   22   0.0018071   0.0013260  -0.0010105  -0.1537818   0.1279234  -0.0184322
   23  -0.0003111   0.0031287  -0.0006161   0.1260175  -0.1987340   0.0199739
   24  -0.0004295  -0.0004111   0.0000507  -0.0178606   0.0185911  -0.0483589
   25  -0.0000765  -0.0016970   0.0000020  -0.1156087   0.0033522   0.0443101
   26  -0.0072729  -0.0049536   0.0032859  -0.0000398  -0.0793571  -0.0000093
   27  -0.0034605  -0.0022234   0.0026642   0.0416837  -0.0025318  -0.1327192
   28  -0.0000337   0.0001321  -0.0003169   0.0099641   0.0017160   0.0210572
   29   0.0000882  -0.0000528  -0.0001170   0.0000430  -0.0005404   0.0001928
   30   0.0006411   0.0000556   0.0006561  -0.0103858  -0.0016179  -0.0251292
   31  -0.0013928  -0.0011593   0.0009533  -0.0157905  -0.0227069   0.0034363
   32   0.0010677   0.0006838  -0.0006753  -0.0051962  -0.0027520   0.0043261
   33   0.0023393   0.0013142  -0.0008850   0.0157499   0.0254049  -0.0023091
   34   0.0002218   0.0000703  -0.0001150   0.0011951  -0.0002464  -0.0002443
   35  -0.0002330   0.0001324   0.0000572   0.0017073   0.0010324  -0.0005792
   36  -0.0000178  -0.0000271  -0.0000183  -0.0007741   0.0003108   0.0001166
   37  -0.0007805  -0.0004177   0.0003496  -0.0011244  -0.0039024  -0.0012507
   38  -0.0009209  -0.0005852   0.0004618  -0.0020196  -0.0057274  -0.0011031
   39   0.0002056   0.0001087  -0.0001051   0.0000560   0.0007299   0.0010234
   40  -0.0000298  -0.0000248   0.0001312   0.0005811   0.0007567  -0.0014017
   41   0.0000324  -0.0000277   0.0001076   0.0010814   0.0011066  -0.0012259
   42  -0.0001956  -0.0001164   0.0000800   0.0005488   0.0001632   0.0009749
   43   0.0012807  -0.0000622  -0.0003346  -0.0212637   0.0198135   0.0025806
   44   0.0000648  -0.0006269   0.0002294   0.0055207  -0.0009856  -0.0039980
   45  -0.0001245   0.0001034  -0.0001302   0.0194402  -0.0210822   0.0015353
   46  -0.0003628  -0.0000825   0.0001726  -0.0018105   0.0035788  -0.0019166
   47  -0.0000935   0.0004493  -0.0000534   0.0031033  -0.0042891   0.0015019
   48   0.0002454  -0.0000120  -0.0000632  -0.0003795   0.0001772   0.0009660
   49  -0.0000567   0.0000031   0.0001184   0.0010395  -0.0009569  -0.0014070
   50  -0.0000539   0.0001381  -0.0000039  -0.0010236   0.0008097   0.0008132
   51  -0.0002234   0.0000018   0.0001266   0.0007130  -0.0002255   0.0006130
   52  -0.0031423   0.0025903  -0.0000291   0.0018233  -0.0002905  -0.0006486
   53   0.0074102  -0.0037700  -0.0011520  -0.0016635   0.0010706  -0.0002614
   54  -0.0040339   0.0021836   0.0017399  -0.0002890  -0.0008665   0.0002107
   55  -0.0023251   0.0011971   0.0006573  -0.0001253  -0.0003143   0.0000167
   56   0.0001758   0.0003269   0.0001697  -0.0004660   0.0004899   0.0003165
   57   0.0021758  -0.0010604  -0.0002933  -0.0000717   0.0002459  -0.0000658
   58  -0.0001683  -0.0001749  -0.0002963  -0.0000578   0.0000502   0.0000873
   59  -0.0001484  -0.0000358   0.0002312   0.0000696  -0.0002562  -0.0000461
   60   0.0002912   0.0001807   0.0004295   0.0000885  -0.0001121   0.0000202
   61   0.0017867   0.0003256  -0.0001247  -0.0029474   0.0027810  -0.0004127
   62  -0.0028740   0.0005846   0.0014269   0.0036790  -0.0016931   0.0005816
   63  -0.0005588  -0.0004442   0.0016579  -0.0005996  -0.0004169   0.0001785
   64  -0.0001894   0.0003799   0.0001607   0.0004064  -0.0004642   0.0000771
   65  -0.0002998   0.0003439   0.0004104   0.0014362  -0.0010572   0.0001010
   66   0.0000265  -0.0005303   0.0000874  -0.0002685   0.0001815   0.0000887
   67  -0.0026498   0.0009670  -0.0001741  -0.0008539   0.0005483   0.0000223
   68  -0.0002209   0.0006493   0.0005197   0.0000948  -0.0001056   0.0003717
   69  -0.0015634   0.0021293  -0.0015733  -0.0015706   0.0010098  -0.0008341
   70   0.0015470  -0.0002816  -0.0000934   0.0000726  -0.0000887   0.0001104
   71   0.0004537   0.0002695  -0.0013184  -0.0005058   0.0004182  -0.0007624
   72   0.0009555  -0.0013299   0.0012945   0.0008065  -0.0005149   0.0003914
   73  -0.0039780  -0.0002055  -0.0000750  -0.0007658   0.0003334   0.0004171
   74  -0.0019914   0.0015161  -0.0011268   0.0005507  -0.0002303  -0.0004480
   75   0.0006959   0.0007682  -0.0047055   0.0015960  -0.0005592  -0.0001473
   76   0.0039900  -0.0004485  -0.0004427   0.0006423  -0.0001489  -0.0000972
   77   0.0021823  -0.0013913   0.0005005   0.0000979   0.0000302   0.0000951
   78  -0.0008225  -0.0002315   0.0015763  -0.0006489   0.0002153   0.0000640
   79  -0.0003686   0.0009943  -0.0002522  -0.0000374  -0.0000154  -0.0000964
   80   0.0011029  -0.0020702   0.0016459  -0.0000607   0.0000135   0.0000946
   81   0.0007458  -0.0007156   0.0011141  -0.0002828   0.0001228   0.0000309
   82   0.0006252  -0.0000365  -0.0002396   0.0001701  -0.0000245  -0.0000867
   83   0.0004468   0.0000152  -0.0000277   0.0000141  -0.0000214   0.0000152
   84   0.0001132   0.0000773   0.0000441   0.0001102  -0.0000763   0.0000275
   85  -0.0533345  -0.0281330  -0.0346949  -0.0013048   0.0006976   0.0004069
   86  -0.0174704   0.0089630  -0.0002631  -0.0000095  -0.0002439   0.0003550
   87  -0.0272483  -0.0045229  -0.0026008  -0.0002589   0.0002228   0.0008912
   88   0.0055971  -0.0002973  -0.0004629   0.0001374  -0.0002960   0.0001591
   89  -0.0042929  -0.0009456  -0.0021990  -0.0001031   0.0000779   0.0001704
   90  -0.0056627  -0.0033801  -0.0038039  -0.0000473  -0.0000590   0.0005040
   91  -0.0000919  -0.0000237  -0.0006929  -0.0000421   0.0000562  -0.0001403
   92   0.0003059  -0.0000417  -0.0002096   0.0000102  -0.0000062  -0.0000011
   93   0.0000917   0.0001330   0.0002463  -0.0000244  -0.0000104   0.0000171
   94  -0.2088646   0.0384620   0.0011007   0.0024988  -0.0017603  -0.0037836
   95   0.0471559  -0.0683084   0.0127382  -0.0038003   0.0015653   0.0027752
   96  -0.0155724   0.0159126  -0.1028339   0.0017351  -0.0011542  -0.0033370
   97  -0.0378660  -0.0011946   0.0332458  -0.0004708   0.0004054   0.0008060
   98   0.0067636   0.0032266  -0.0069515   0.0004265  -0.0003047  -0.0004392
   99   0.0009337  -0.0011826   0.0073970   0.0000284   0.0000563   0.0000421
  100  -0.0017060  -0.0009205  -0.0010360  -0.0000535   0.0000315   0.0001526
  101   0.0058463   0.0004532   0.0006856   0.0002550  -0.0000740  -0.0002788
  102   0.0042865   0.0003665   0.0001426   0.0001218   0.0000322  -0.0003245
  103  -0.0003599   0.0000910  -0.0000044  -0.0000012  -0.0000133   0.0000077
  104  -0.0034860  -0.0000385  -0.0006286  -0.0001476   0.0000344   0.0001457
  105  -0.0011682  -0.0001174   0.0001339  -0.0000324  -0.0000145   0.0000920
  106   0.0006502  -0.0000267  -0.0000440   0.0000217   0.0000189  -0.0001122
  107  -0.0014563   0.0001209   0.0001139  -0.0000574   0.0000002   0.0000992
  108  -0.0028605  -0.0002738   0.0003406  -0.0000972  -0.0000030   0.0002058
  109  -0.0002562   0.0001520   0.0001019  -0.0000085  -0.0000084   0.0000366
  110   0.0001749  -0.0000617  -0.0000226   0.0000072  -0.0000031  -0.0000115
  111   0.0002947   0.0000268   0.0000033   0.0000016   0.0000054   0.0000012
  112   0.0008087  -0.0012047   0.0000147  -0.0000042   0.0000497  -0.0000367
  113  -0.0010544  -0.0018477  -0.0005022  -0.0001229   0.0001815  -0.0000504
  114   0.0015451  -0.0004480  -0.0001495   0.0000516   0.0000246  -0.0001072
  115  -0.0000420   0.0001099   0.0000257  -0.0000006  -0.0000089   0.0000165
  116   0.0001402   0.0001416  -0.0000390   0.0000071  -0.0000014  -0.0000128
  117  -0.0002122  -0.0000258   0.0000931  -0.0000216   0.0000172   0.0000219
  118  -0.0019490   0.0004604  -0.0000248  -0.0000321  -0.0000843   0.0001399
  119   0.0008896   0.0013116   0.0002936   0.0001041  -0.0001376   0.0000374
  120  -0.0008599   0.0003360   0.0002303  -0.0000180  -0.0000542   0.0000811
  121   0.0002113  -0.0004545  -0.0000756  -0.0000243   0.0000556  -0.0000390
  122  -0.0000138  -0.0001622   0.0000055  -0.0000139   0.0000180  -0.0000091
  123   0.0001950  -0.0002567  -0.0001026  -0.0000024   0.0000324  -0.0000267
  124   0.0054326  -0.0050076   0.0008867   0.0001757  -0.0000478  -0.0003650
  125   0.0023004  -0.0057098   0.0021640  -0.0000991  -0.0000202  -0.0000041
  126  -0.0009459   0.0014016  -0.0007497  -0.0000231   0.0004593   0.0000547
  127   0.0003239   0.0001615  -0.0007160   0.0000606  -0.0001740  -0.0000319
  128  -0.0002669   0.0000505   0.0000587  -0.0000146  -0.0000020   0.0000306
  129  -0.0000073  -0.0001583   0.0002653  -0.0000211  -0.0000066   0.0000031
  130  -0.0033778   0.0045696  -0.0007502   0.0000264  -0.0001407   0.0002746
  131   0.0038872  -0.0021688   0.0006396   0.0002148  -0.0001486  -0.0001548
  132  -0.0015717   0.0017422   0.0003580  -0.0000355  -0.0000916   0.0001341
  133  -0.0000481  -0.0002962   0.0000030  -0.0000960   0.0001337  -0.0000474
  134  -0.0005339   0.0001105  -0.0000598  -0.0000517   0.0000156   0.0000272
  135   0.0005870  -0.0006024   0.0000145  -0.0000248   0.0000672  -0.0000624
  136  -0.0289929   0.0377775  -0.0182946  -0.0007677   0.0001509  -0.0003075
  137   0.0062934  -0.0028068   0.0035575   0.0001556   0.0005870  -0.0007968
  138  -0.0087469   0.0035560   0.0003058  -0.0004970  -0.0000957   0.0002140
  139   0.0006512  -0.0012385   0.0006858  -0.0012379   0.0004103   0.0000088
  140   0.0003513   0.0017002  -0.0024100   0.0001641   0.0000510  -0.0003282
  141  -0.0003266  -0.0005207   0.0015350  -0.0000910   0.0006095   0.0002604
  142   0.0030140  -0.0000058   0.0006481   0.0003425  -0.0010901   0.0013624
  143   0.0012837   0.0011418  -0.0007347   0.0006168  -0.0003672  -0.0000456
  144   0.0010967   0.0000220   0.0012908  -0.0005399   0.0002570  -0.0005759
  145  -0.0000790   0.0004116   0.0002452  -0.0003294   0.0000969   0.0000921
  146  -0.0004629   0.0007341   0.0002252  -0.0000841  -0.0000978   0.0001522
  147   0.0001137   0.0005368   0.0001138   0.0001896  -0.0001710  -0.0000062
           19          20          21          22          23          24
    1   0.0000838  -0.0011256  -0.0000721  -0.0019321  -0.0048037   0.0000177
    2   0.0016673   0.0015791   0.0005889  -0.0028542  -0.0032382   0.0008406
    3   0.0000750  -0.0014233   0.0001522   0.0001867  -0.0002622   0.0003081
    4   0.0008855   0.0004084   0.0003355   0.0000356  -0.0001933   0.0004446
    5  -0.0002209  -0.0004180  -0.0003680  -0.0001152   0.0002083  -0.0003398
    6   0.0004889   0.0007670   0.0003947   0.0001880   0.0000573   0.0003315
    7  -0.0105779  -0.0158929   0.0000257   0.0114979   0.0202422   0.0000469
    8  -0.0042072  -0.0066595  -0.0000348  -0.0148012  -0.0234019  -0.0006641
    9  -0.0164792  -0.0272826  -0.0014605   0.0022527   0.0028742  -0.0012441
   10  -0.0007422  -0.0024116   0.0004457   0.0006940  -0.0000329   0.0004721
   11  -0.0030556  -0.0043377   0.0002637   0.0008481   0.0007110  -0.0001917
   12   0.0008562   0.0008152   0.0007165   0.0000490  -0.0003655   0.0001232
   13   0.0017362   0.0023132  -0.0003606   0.0018071  -0.0003111  -0.0004295
   14   0.0011778   0.0014440  -0.0000673   0.0013260   0.0031287  -0.0004111
   15   0.0002361   0.0000336   0.0017246  -0.0010105  -0.0006161   0.0000507
   16  -0.1023360  -0.0119532  -0.1049961  -0.1537818   0.1260175  -0.0178606
   17  -0.0117987  -0.0499912  -0.0235146   0.1279234  -0.1987340   0.0185911
   18  -0.1033132  -0.0217412  -0.2372167  -0.0184322   0.0199739  -0.0483589
   19   0.1120872   0.0166629   0.1127619  -0.0104955  -0.0021454  -0.0186175
   20   0.0166629   0.0553559   0.0254686   0.0118652   0.0026573   0.0218425
   21   0.1127619   0.0254686   0.2619012  -0.0017196  -0.0000623  -0.0029546
   22  -0.0104955   0.0118652  -0.0017196   0.1718332  -0.1375055   0.0164532
   23  -0.0021454   0.0026573  -0.0000623  -0.1375055   0.2172091  -0.0204384
   24  -0.0186175   0.0218425  -0.0029546   0.0164532  -0.0204384   0.0508784
   25   0.0093618   0.0007730  -0.0102238  -0.0148071  -0.0011252   0.0175491
   26   0.0021757  -0.0009017  -0.0023895   0.0160204   0.0010750  -0.0195668
   27   0.0206212   0.0008053  -0.0246247  -0.0029667  -0.0010763   0.0016306
   28  -0.0024303  -0.0005130   0.0037981   0.0008959   0.0001880  -0.0007625
   29  -0.0001331   0.0005332   0.0000236  -0.0002461   0.0000514  -0.0003106
   30   0.0038662   0.0001848  -0.0026831   0.0001743  -0.0004844   0.0008076
   31   0.0013661   0.0005833  -0.0011592   0.0004584  -0.0007811  -0.0005853
   32   0.0007252   0.0003890  -0.0008266   0.0012506   0.0009844  -0.0009162
   33   0.0001757   0.0007655   0.0008328  -0.0008848   0.0001336   0.0008574
   34  -0.0001035   0.0000732   0.0000579  -0.0002551   0.0000883   0.0000346
   35  -0.0000805   0.0000097   0.0000048  -0.0009988   0.0002992   0.0005584
   36  -0.0000685   0.0001139  -0.0000186   0.0005403   0.0002483  -0.0000604
   37   0.0001324   0.0000190   0.0002100   0.0004312  -0.0000423  -0.0003228
   38   0.0002308  -0.0000921  -0.0000390  -0.0002391   0.0001278  -0.0001576
   39  -0.0001869  -0.0001661   0.0004944  -0.0000067  -0.0001504  -0.0000662
   40  -0.0001406  -0.0003496   0.0006718  -0.0000556  -0.0000007  -0.0001003
   41  -0.0000479   0.0001294   0.0006481   0.0000306  -0.0000081   0.0001873
   42  -0.0004443  -0.0000377   0.0004806   0.0000183  -0.0000526  -0.0000436
   43   0.0016695  -0.0003330  -0.0013277  -0.0020024  -0.0010863   0.0026705
   44  -0.0003809   0.0001269   0.0005662  -0.0012843   0.0008014   0.0010675
   45   0.0001512  -0.0007656   0.0005469   0.0044503   0.0001490  -0.0036724
   46   0.0001582   0.0000264   0.0001592  -0.0008201  -0.0000355   0.0010629
   47  -0.0002691  -0.0000309   0.0002329   0.0013740   0.0002451  -0.0010323
   48  -0.0002126   0.0001129   0.0004681   0.0001581   0.0001059   0.0002456
   49  -0.0003680   0.0000707   0.0006703   0.0004080   0.0000271   0.0003346
   50  -0.0001674   0.0002317  -0.0005431  -0.0003749  -0.0000186  -0.0000575
   51  -0.0002893  -0.0000205   0.0007511   0.0000164   0.0000878   0.0001983
   52  -0.0000441   0.0000224   0.0002769  -0.0002104  -0.0003650   0.0000479
   53  -0.0000005  -0.0002048  -0.0000922  -0.0004169   0.0002459   0.0003477
   54   0.0001110   0.0001143   0.0000384   0.0000564   0.0003193  -0.0000981
   55   0.0000475   0.0000607  -0.0000110   0.0000697   0.0000986  -0.0000688
   56   0.0000310  -0.0000162  -0.0000949   0.0000647  -0.0000403  -0.0000240
   57  -0.0000573  -0.0000464   0.0000053  -0.0000706  -0.0000448   0.0000249
   58  -0.0001527  -0.0000505  -0.0000351   0.0000172   0.0000513  -0.0000260
   59  -0.0000125   0.0000123   0.0002016   0.0000569  -0.0000055  -0.0000322
   60   0.0000138   0.0001613   0.0000430  -0.0000283  -0.0000865  -0.0000021
   61   0.0000989   0.0001551   0.0002331   0.0006824   0.0011943   0.0000029
   62   0.0001178   0.0001703  -0.0000505  -0.0007764  -0.0008158   0.0001969
   63   0.0003647   0.0004803   0.0003460   0.0001296   0.0000141   0.0004507
   64   0.0000005  -0.0000005  -0.0000099  -0.0001073  -0.0001782   0.0000227
   65  -0.0000364  -0.0000158  -0.0000395  -0.0003486  -0.0005334   0.0000477
   66   0.0000177   0.0000191  -0.0000006   0.0000577   0.0000958  -0.0000163
   67  -0.0000191  -0.0000551  -0.0000534   0.0001400   0.0004539  -0.0000567
   68   0.0002647   0.0002891   0.0001774   0.0000549   0.0000220   0.0000815
   69  -0.0003485  -0.0005692  -0.0002433   0.0002380   0.0006530  -0.0001342
   70   0.0000235   0.0000323   0.0000316   0.0000369  -0.0001194  -0.0000145
   71  -0.0003040  -0.0003500  -0.0001125   0.0000552   0.0000804   0.0000243
   72   0.0001547   0.0002788   0.0001414  -0.0001462  -0.0003695   0.0000662
   73  -0.0000044  -0.0000852  -0.0000643   0.0001160   0.0004068  -0.0001388
   74  -0.0001439  -0.0001279  -0.0000403  -0.0000514  -0.0000134  -0.0000841
   75  -0.0002612  -0.0001173  -0.0000698  -0.0001993  -0.0006565   0.0000615
   76   0.0000016   0.0000887   0.0000417  -0.0000649  -0.0003840   0.0000908
   77   0.0000423   0.0000944   0.0000321   0.0000068  -0.0001798   0.0000637
   78   0.0000967   0.0000197   0.0000242   0.0000664   0.0003004  -0.0000323
   79   0.0000060  -0.0000138   0.0000012  -0.0000005   0.0000209  -0.0000041
   80   0.0000063   0.0000076   0.0000117   0.0000104   0.0000227  -0.0000093
   81   0.0000664   0.0000648   0.0000366   0.0000371   0.0000666   0.0000124
   82  -0.0000075   0.0000406   0.0000156  -0.0000120  -0.0001081   0.0000501
   83   0.0000054   0.0000116   0.0000145   0.0000024  -0.0000310  -0.0000025
   84   0.0000354   0.0000501   0.0000397  -0.0000080  -0.0000527   0.0000259
   85  -0.0000165  -0.0001173   0.0000349   0.0000781  -0.0000776   0.0000529
   86   0.0000395   0.0000349  -0.0000177   0.0000401   0.0003252  -0.0002091
   87   0.0002748   0.0001556   0.0000391   0.0000478  -0.0000261  -0.0001235
   88   0.0001157   0.0001373   0.0000742  -0.0000417   0.0000064  -0.0000024
   89   0.0000513   0.0000465   0.0000231  -0.0000040  -0.0000731   0.0000307
   90   0.0001201   0.0001537  -0.0000034   0.0000060   0.0000524  -0.0000234
   91  -0.0000455  -0.0000552  -0.0000049   0.0000047  -0.0000060   0.0000112
   92  -0.0000021   0.0000060   0.0000006  -0.0000024  -0.0000005   0.0000039
   93   0.0000012   0.0000022   0.0000071  -0.0000012   0.0000003  -0.0000020
   94  -0.0005850  -0.0001645   0.0001319  -0.0001777   0.0001040   0.0001547
   95   0.0001236  -0.0000445   0.0000000  -0.0001612  -0.0009631   0.0004576
   96  -0.0003906  -0.0001811   0.0000690  -0.0000814   0.0004282   0.0001318
   97  -0.0000535  -0.0000593  -0.0000535  -0.0000316  -0.0001097  -0.0000127
   98  -0.0000555   0.0000410   0.0000056  -0.0000058   0.0001490   0.0000230
   99   0.0000366  -0.0000088   0.0000052  -0.0000308  -0.0000627  -0.0000238
  100   0.0000767   0.0000493   0.0000354  -0.0000065  -0.0000407  -0.0000041
  101   0.0000372   0.0000192   0.0000520  -0.0000414  -0.0001992   0.0000542
  102  -0.0000633  -0.0000431  -0.0000402  -0.0000330  -0.0000972   0.0000974
  103  -0.0000297  -0.0000090  -0.0000216   0.0000083   0.0000280   0.0000005
  104  -0.0000378  -0.0000171  -0.0000428   0.0000271   0.0001424  -0.0000315
  105   0.0000189   0.0000118   0.0000150   0.0000102   0.0000245  -0.0000299
  106  -0.0000401  -0.0000271  -0.0000184  -0.0000034  -0.0000345   0.0000236
  107  -0.0000081  -0.0000014  -0.0000128   0.0000136   0.0000793  -0.0000249
  108   0.0000344   0.0000192   0.0000257   0.0000249   0.0000612  -0.0000623
  109   0.0000088   0.0000039   0.0000051   0.0000002   0.0000368  -0.0000126
  110   0.0000030   0.0000021   0.0000052  -0.0000005  -0.0000169   0.0000016
  111   0.0000089   0.0000046   0.0000006  -0.0000038  -0.0000051   0.0000004
  112   0.0000731  -0.0000181   0.0000431   0.0000025  -0.0001113  -0.0000477
  113  -0.0000019  -0.0000300   0.0000022  -0.0000228  -0.0001432   0.0000952
  114  -0.0000207  -0.0000086  -0.0000155  -0.0000266  -0.0000360   0.0000618
  115   0.0000042   0.0000042   0.0000016   0.0000020   0.0000008  -0.0000083
  116  -0.0000003  -0.0000047  -0.0000019   0.0000007   0.0000014  -0.0000083
  117   0.0000249  -0.0000022   0.0000126  -0.0000022  -0.0000289  -0.0000229
  118  -0.0000506  -0.0000010  -0.0000382   0.0000530   0.0001629  -0.0000640
  119   0.0000106   0.0000270   0.0000044   0.0000095   0.0000943  -0.0000553
  120   0.0000096   0.0000030   0.0000054   0.0000284   0.0000666  -0.0000643
  121   0.0000119  -0.0000095   0.0000082  -0.0000093  -0.0000538   0.0000192
  122  -0.0000055  -0.0000042  -0.0000022   0.0000035  -0.0000084   0.0000036
  123  -0.0000027  -0.0000030  -0.0000022  -0.0000112  -0.0000345   0.0000256
  124   0.0000145  -0.0000027   0.0000429  -0.0001056  -0.0001663   0.0000073
  125  -0.0000470  -0.0000361  -0.0000082   0.0001371   0.0001577  -0.0001147
  126   0.0002502  -0.0001613   0.0000608   0.0000684  -0.0006385  -0.0001504
  127  -0.0000909   0.0000522  -0.0000201  -0.0000208   0.0002235   0.0000595
  128   0.0000079  -0.0000027  -0.0000000  -0.0000265  -0.0000189   0.0000051
  129  -0.0000077   0.0000107  -0.0000013  -0.0000122   0.0000366  -0.0000017
  130  -0.0000039   0.0000322  -0.0000241   0.0000387   0.0001582  -0.0000936
  131   0.0000441   0.0000032   0.0000288  -0.0000602  -0.0000300  -0.0000258
  132   0.0000076   0.0000086  -0.0000045   0.0000165   0.0001139  -0.0000968
  133   0.0000383  -0.0000367   0.0000162  -0.0000109  -0.0001090  -0.0000080
  134  -0.0000148  -0.0000039  -0.0000085   0.0000250   0.0000365  -0.0000071
  135   0.0000030  -0.0000081  -0.0000004  -0.0000117  -0.0000523   0.0000463
  136  -0.0000690   0.0001126   0.0000480  -0.0020492  -0.0002024   0.0007120
  137  -0.0003306   0.0001721  -0.0000550  -0.0003690  -0.0001395   0.0011463
  138  -0.0008354   0.0003884  -0.0002684   0.0005449   0.0010286   0.0013258
  139   0.0001518  -0.0001474   0.0000047  -0.0013705  -0.0003612  -0.0004227
  140  -0.0000582  -0.0000808  -0.0000040  -0.0005310  -0.0000770  -0.0000350
  141   0.0003491  -0.0001850   0.0000767  -0.0001203  -0.0008300  -0.0002262
  142   0.0001850  -0.0001395   0.0000260  -0.0008464   0.0007949  -0.0007459
  143   0.0001257  -0.0000382   0.0000874  -0.0000946  -0.0002878  -0.0007539
  144   0.0003845  -0.0001357   0.0001769  -0.0000489  -0.0003305  -0.0002263
  145   0.0000680  -0.0000157   0.0000054  -0.0000923   0.0001859   0.0000677
  146   0.0000153   0.0000160  -0.0000151   0.0001857   0.0001218  -0.0001667
  147  -0.0000178   0.0000511  -0.0000238   0.0000363  -0.0000317  -0.0000252
           25          26          27          28          29          30
    1   0.0014682   0.0013411  -0.0009304  -0.0000243   0.0000521   0.0000390
    2  -0.0002765   0.0018067   0.0006942   0.0000674  -0.0001985   0.0002051
    3  -0.0006653  -0.0002503   0.0001675   0.0001512   0.0000377   0.0000911
    4   0.0000385   0.0000459   0.0000943  -0.0001847   0.0000130   0.0000427
    5   0.0000951  -0.0002201  -0.0000148  -0.0000093   0.0000071  -0.0002212
    6   0.0002411   0.0002392   0.0000798   0.0000048  -0.0002065   0.0001624
    7  -0.0147297  -0.0164593   0.0049773   0.0010196   0.0002470  -0.0017341
    8  -0.0049816   0.0032198   0.0077977   0.0004004   0.0003318  -0.0013043
    9   0.0133961   0.0213258  -0.0030505   0.0005074   0.0007481  -0.0001326
   10   0.0005096   0.0002919  -0.0011936  -0.0002344  -0.0000442   0.0007114
   11   0.0007938   0.0009128  -0.0012872  -0.0000072   0.0001137   0.0008484
   12  -0.0002821  -0.0000538   0.0005361  -0.0001572   0.0000178   0.0003984
   13  -0.0000765  -0.0072729  -0.0034605  -0.0000337   0.0000882   0.0006411
   14  -0.0016970  -0.0049536  -0.0022234   0.0001321  -0.0000528   0.0000556
   15   0.0000020   0.0032859   0.0026642  -0.0003169  -0.0001170   0.0006561
   16  -0.1156087  -0.0000398   0.0416837   0.0099641   0.0000430  -0.0103858
   17   0.0033522  -0.0793571  -0.0025318   0.0017160  -0.0005404  -0.0016179
   18   0.0443101  -0.0000093  -0.1327192   0.0210572   0.0001928  -0.0251292
   19   0.0093618   0.0021757   0.0206212  -0.0024303  -0.0001331   0.0038662
   20   0.0007730  -0.0009017   0.0008053  -0.0005130   0.0005332   0.0001848
   21  -0.0102238  -0.0023895  -0.0246247   0.0037981   0.0000236  -0.0026831
   22  -0.0148071   0.0160204  -0.0029667   0.0008959  -0.0002461   0.0001743
   23  -0.0011252   0.0010750  -0.0010763   0.0001880   0.0000514  -0.0004844
   24   0.0175491  -0.0195668   0.0016306  -0.0007625  -0.0003106   0.0008076
   25   0.4918698   0.0123080   0.0500426  -0.1066857  -0.0115431  -0.1028504
   26   0.0123080   0.4737462   0.0087566  -0.0109068  -0.0492595  -0.0209085
   27   0.0500426   0.0087566   0.5454339  -0.1026031  -0.0207822  -0.2273569
   28  -0.1066857  -0.0109068  -0.1026031   0.1212887   0.0125487   0.1108609
   29  -0.0115431  -0.0492595  -0.0207822   0.0125487   0.0587539   0.0229739
   30  -0.1028504  -0.0209085  -0.2273569   0.1108609   0.0229739   0.2507114
   31  -0.1028204  -0.0450626  -0.0004069  -0.0090618  -0.0161374   0.0004337
   32  -0.0449420  -0.1552474   0.0001274  -0.0032227  -0.0057965  -0.0000106
   33  -0.0010722  -0.0015092  -0.0771636  -0.0140474  -0.0255657   0.0008971
   34   0.0108208  -0.0131427   0.0025541   0.0008177   0.0007995   0.0000501
   35   0.0198836  -0.0217148   0.0035443   0.0000427   0.0008000  -0.0006862
   36  -0.0000063  -0.0003728  -0.0016570   0.0003890  -0.0003005   0.0000503
   37  -0.0108398   0.0005245   0.0120527  -0.0000764   0.0003519  -0.0002801
   38  -0.0180737  -0.0008055   0.0233692   0.0005202   0.0011719  -0.0003629
   39  -0.0011129  -0.0003166  -0.0002754   0.0000346   0.0004654   0.0007121
   40  -0.0101855  -0.0029099  -0.0141357  -0.0009247  -0.0031629   0.0005929
   41  -0.0155472  -0.0054169  -0.0253832  -0.0029836  -0.0049292   0.0003061
   42   0.0001678  -0.0004722  -0.0003013   0.0003461   0.0000069   0.0014140
   43  -0.1215175   0.0464112  -0.0051406  -0.0133375   0.0146216  -0.0024684
   44   0.0452236  -0.1296013   0.0067142  -0.0002010   0.0001901   0.0000584
   45  -0.0065495   0.0074190  -0.0817738  -0.0198445   0.0227204  -0.0031639
   46  -0.0145044   0.0007433   0.0171829   0.0001548  -0.0006885  -0.0002144
   47   0.0151955  -0.0010963  -0.0209804  -0.0006120   0.0009412   0.0003748
   48  -0.0029364   0.0004880   0.0022683   0.0002350  -0.0004532   0.0008380
   49  -0.0143031  -0.0008215  -0.0188818  -0.0022909   0.0033768  -0.0001113
   50   0.0151639   0.0006945   0.0222374   0.0036068  -0.0037310   0.0004118
   51  -0.0026618   0.0001518  -0.0046549  -0.0003971   0.0008299   0.0013731
   52   0.0137145   0.0165625  -0.0002232   0.0004137   0.0003031   0.0000457
   53  -0.0096676  -0.0299542   0.0016420  -0.0011166   0.0013725  -0.0002431
   54   0.0012788   0.0040122  -0.0003989   0.0001901   0.0006114   0.0000553
   55  -0.0017018  -0.0024507   0.0000555   0.0000390  -0.0000459   0.0001843
   56  -0.0054960  -0.0035946  -0.0000093  -0.0001053   0.0003029   0.0001322
   57   0.0006308   0.0003649   0.0003528   0.0003524  -0.0003511   0.0002596
   58   0.0004022   0.0009494   0.0001892   0.0006252  -0.0003677   0.0003411
   59  -0.0004580   0.0016173  -0.0012072   0.0005013  -0.0001064   0.0002770
   60   0.0003847  -0.0000380   0.0001416   0.0002765  -0.0005325   0.0001695
   61  -0.0006659   0.0001955   0.0001394   0.0000795  -0.0000655   0.0000625
   62   0.0005459  -0.0001791  -0.0002838  -0.0000217  -0.0000010   0.0000629
   63   0.0003618  -0.0003649  -0.0000830  -0.0000386  -0.0000162   0.0000550
   64   0.0001813  -0.0000961  -0.0000422  -0.0000030   0.0000015   0.0000020
   65   0.0003776   0.0001373  -0.0002199  -0.0000173   0.0000043   0.0000220
   66  -0.0001895  -0.0000114   0.0000064   0.0000005   0.0000049   0.0000002
   67   0.0002379  -0.0001079   0.0002559  -0.0000368  -0.0000005  -0.0001091
   68  -0.0000001   0.0000776   0.0000058  -0.0000060  -0.0000534   0.0000769
   69   0.0001379  -0.0000436   0.0008526  -0.0001119   0.0001398  -0.0004000
   70  -0.0003242   0.0001667   0.0000113   0.0000209   0.0000182   0.0000244
   71   0.0001661   0.0000116   0.0002082  -0.0000212   0.0000720  -0.0001807
   72  -0.0001055  -0.0000087  -0.0006567   0.0001034  -0.0000976   0.0002987
   73  -0.0000938  -0.0001457   0.0000903  -0.0000043  -0.0000208  -0.0000427
   74  -0.0000862   0.0004222   0.0001585   0.0000253  -0.0000249  -0.0000470
   75  -0.0003086   0.0003026  -0.0002132   0.0000272   0.0000282  -0.0000331
   76  -0.0000843   0.0001477  -0.0001812   0.0000226   0.0000062   0.0000636
   77  -0.0000687  -0.0000112  -0.0001648   0.0000072   0.0000090   0.0000522
   78   0.0001640  -0.0001781   0.0001031  -0.0000153  -0.0000108   0.0000055
   79   0.0000315   0.0000133   0.0000214  -0.0000030   0.0000030  -0.0000013
   80  -0.0000101  -0.0000285  -0.0000075   0.0000055  -0.0000032   0.0000057
   81   0.0000546  -0.0000519  -0.0000320   0.0000005  -0.0000074   0.0000325
   82   0.0000083   0.0000532  -0.0000455   0.0000039   0.0000007   0.0000083
   83  -0.0000677   0.0000251   0.0000017   0.0000032   0.0000030   0.0000053
   84  -0.0000199   0.0000269  -0.0000806   0.0000105  -0.0000178   0.0000391
   85   0.0001994  -0.0006041  -0.0004721  -0.0000226   0.0000538   0.0001101
   86   0.0001103  -0.0000572  -0.0002893  -0.0000040  -0.0000102   0.0000537
   87  -0.0000082  -0.0003088  -0.0003390  -0.0000127   0.0000050   0.0001435
   88  -0.0000577   0.0001213   0.0002360  -0.0000095  -0.0000310  -0.0000003
   89  -0.0000076  -0.0000951  -0.0000148  -0.0000055   0.0000066   0.0000260
   90  -0.0000165  -0.0000621   0.0000296  -0.0000109  -0.0000123   0.0000077
   91   0.0000233  -0.0000093  -0.0000274   0.0000009   0.0000063  -0.0000040
   92  -0.0000054   0.0000077   0.0000141   0.0000003  -0.0000023  -0.0000038
   93  -0.0000106  -0.0000033  -0.0000091   0.0000006   0.0000002   0.0000076
   94   0.0003246   0.0019643   0.0012600   0.0000218  -0.0001182  -0.0002673
   95  -0.0000822  -0.0015219   0.0000866  -0.0000156   0.0000661   0.0000187
   96   0.0002297   0.0012822   0.0007493  -0.0000430  -0.0000138  -0.0001819
   97  -0.0000257  -0.0004109  -0.0002751   0.0000187   0.0000140   0.0000019
   98   0.0000211   0.0002029   0.0000422   0.0000008  -0.0000141  -0.0000176
   99  -0.0000272  -0.0000237  -0.0000104   0.0000039   0.0000019   0.0000106
  100  -0.0000596  -0.0000476  -0.0000365   0.0000077  -0.0000032   0.0000576
  101  -0.0001190   0.0001305   0.0001478   0.0000047   0.0000054   0.0000259
  102   0.0000645   0.0001087   0.0003728  -0.0000330   0.0000077  -0.0001418
  103   0.0000343   0.0000020  -0.0000033  -0.0000041   0.0000011  -0.0000283
  104   0.0000957  -0.0000690  -0.0000585  -0.0000073  -0.0000044  -0.0000388
  105  -0.0000237  -0.0000310  -0.0001288   0.0000127  -0.0000014   0.0000485
  106   0.0000262   0.0000246   0.0000555  -0.0000056   0.0000118  -0.0000442
  107   0.0000336  -0.0000318  -0.0000494   0.0000001  -0.0000082  -0.0000033
  108  -0.0000477  -0.0000830  -0.0002875   0.0000296  -0.0000013   0.0001018
  109   0.0000010  -0.0000114  -0.0000160   0.0000041  -0.0000094   0.0000121
  110  -0.0000163   0.0000048  -0.0000123   0.0000023   0.0000027   0.0000091
  111   0.0000001   0.0000065   0.0000498  -0.0000083  -0.0000021  -0.0000072
  112  -0.0000569   0.0000157   0.0000206  -0.0000005   0.0000086   0.0000533
  113  -0.0000061  -0.0000828   0.0000408  -0.0000009   0.0000065  -0.0000072
  114   0.0000412   0.0000276   0.0001734  -0.0000019  -0.0000142  -0.0000710
  115  -0.0000033  -0.0000003  -0.0000094  -0.0000041  -0.0000019   0.0000039
  116   0.0000038   0.0000075   0.0000078  -0.0000018   0.0000032  -0.0000036
  117  -0.0000203  -0.0000092  -0.0000305  -0.0000026   0.0000077   0.0000273
  118   0.0000659  -0.0000033  -0.0001418   0.0000020  -0.0000023  -0.0000215
  119  -0.0000072   0.0000631  -0.0000062   0.0000019  -0.0000120   0.0000048
  120  -0.0000124   0.0000025  -0.0001181   0.0000082   0.0000058   0.0000358
  121  -0.0000112  -0.0000155   0.0000262  -0.0000008   0.0000054   0.0000073
  122   0.0000078  -0.0000035   0.0000055   0.0000000   0.0000021  -0.0000051
  123   0.0000012  -0.0000086   0.0000394  -0.0000058  -0.0000027  -0.0000112
  124   0.0000047   0.0000825   0.0002104  -0.0000085  -0.0000045  -0.0000127
  125   0.0000389   0.0000812  -0.0001073   0.0000066   0.0000178   0.0000045
  126  -0.0000146  -0.0000937   0.0001980  -0.0000250   0.0000098   0.0000258
  127   0.0000006   0.0000468  -0.0000451   0.0000094  -0.0000077  -0.0000187
  128  -0.0000071  -0.0000101  -0.0000044  -0.0000003  -0.0000020   0.0000019
  129  -0.0000030   0.0000048  -0.0000206   0.0000008   0.0000022   0.0000097
  130   0.0000156  -0.0000172  -0.0002033   0.0000036  -0.0000023   0.0000235
  131  -0.0000413   0.0001190   0.0001394  -0.0000002  -0.0000281  -0.0000017
  132   0.0000166   0.0000065  -0.0001549   0.0000039   0.0000118   0.0000350
  133  -0.0000160  -0.0000329   0.0000356  -0.0000077   0.0000206   0.0000189
  134   0.0000286  -0.0000044  -0.0000260   0.0000014   0.0000086  -0.0000068
  135   0.0000059  -0.0000077   0.0000895  -0.0000052  -0.0000076  -0.0000230
  136  -0.0000287  -0.0003682   0.0000358   0.0000080   0.0000312   0.0000118
  137   0.0001473  -0.0005152   0.0002724   0.0000121  -0.0000196  -0.0001491
  138   0.0000815  -0.0003421  -0.0000721   0.0001091  -0.0000848  -0.0003307
  139  -0.0000728  -0.0000330   0.0000484   0.0000029   0.0000026   0.0000066
  140   0.0000780   0.0000659   0.0000297   0.0000033   0.0000160  -0.0000298
  141  -0.0000016  -0.0002156   0.0002191  -0.0000267   0.0000281   0.0000342
  142  -0.0000838   0.0007593  -0.0004954  -0.0000182   0.0000018   0.0001492
  143  -0.0001458   0.0002263  -0.0000319  -0.0000134   0.0000068   0.0001332
  144  -0.0000041  -0.0001032   0.0000849  -0.0000403   0.0000459   0.0001621
  145   0.0000245   0.0000032   0.0000363  -0.0000116   0.0000043  -0.0000056
  146   0.0000356   0.0000777  -0.0000759  -0.0000057  -0.0000025   0.0000026
  147   0.0000116   0.0000258  -0.0000295  -0.0000044  -0.0000174  -0.0000109
           31          32          33          34          35          36
    1  -0.0004660   0.0004294   0.0002060   0.0001417   0.0003342  -0.0001466
    2   0.0001674  -0.0001017  -0.0001445   0.0000629   0.0001188  -0.0001118
    3   0.0003234  -0.0003148   0.0001633  -0.0000752  -0.0002069   0.0000037
    4   0.0000383  -0.0000358  -0.0000525  -0.0000002   0.0000038  -0.0000063
    5  -0.0000330   0.0000225   0.0000359  -0.0000022   0.0000101  -0.0000070
    6  -0.0000251   0.0000345  -0.0000498   0.0000157   0.0000171   0.0000025
    7  -0.0015049   0.0005045   0.0011257   0.0000775  -0.0002259   0.0001683
    8   0.0017395  -0.0004200  -0.0022191  -0.0000570   0.0000923  -0.0000577
    9   0.0022120  -0.0004959  -0.0034369  -0.0000995  -0.0002824  -0.0000281
   10   0.0000324  -0.0000920   0.0002546  -0.0000008   0.0000086  -0.0000235
   11   0.0001076  -0.0001443   0.0002039  -0.0000087  -0.0000335  -0.0000281
   12   0.0000702   0.0000250   0.0003579  -0.0000038   0.0000014  -0.0000166
   13  -0.0013928   0.0010677   0.0023393   0.0002218  -0.0002330  -0.0000178
   14  -0.0011593   0.0006838   0.0013142   0.0000703   0.0001324  -0.0000271
   15   0.0009533  -0.0006753  -0.0008850  -0.0001150   0.0000572  -0.0000183
   16  -0.0157905  -0.0051962   0.0157499   0.0011951   0.0017073  -0.0007741
   17  -0.0227069  -0.0027520   0.0254049  -0.0002464   0.0010324   0.0003108
   18   0.0034363   0.0043261  -0.0023091  -0.0002443  -0.0005792   0.0001166
   19   0.0013661   0.0007252   0.0001757  -0.0001035  -0.0000805  -0.0000685
   20   0.0005833   0.0003890   0.0007655   0.0000732   0.0000097   0.0001139
   21  -0.0011592  -0.0008266   0.0008328   0.0000579   0.0000048  -0.0000186
   22   0.0004584   0.0012506  -0.0008848  -0.0002551  -0.0009988   0.0005403
   23  -0.0007811   0.0009844   0.0001336   0.0000883   0.0002992   0.0002483
   24  -0.0005853  -0.0009162   0.0008574   0.0000346   0.0005584  -0.0000604
   25  -0.1028204  -0.0449420  -0.0010722   0.0108208   0.0198836  -0.0000063
   26  -0.0450626  -0.1552474  -0.0015092  -0.0131427  -0.0217148  -0.0003728
   27  -0.0004069   0.0001274  -0.0771636   0.0025541   0.0035443  -0.0016570
   28  -0.0090618  -0.0032227  -0.0140474   0.0008177   0.0000427   0.0003890
   29  -0.0161374  -0.0057965  -0.0255657   0.0007995   0.0008000  -0.0003005
   30   0.0004337  -0.0000106   0.0008971   0.0000501  -0.0006862   0.0000503
   31   0.5398792  -0.0458851  -0.0040410  -0.1552798   0.1256029  -0.0170646
   32  -0.0458851   0.4853610   0.0005301   0.1268417  -0.1935067   0.0206820
   33  -0.0040410   0.0005301   0.5621800  -0.0175032   0.0208018  -0.0502832
   34  -0.1552798   0.1268417  -0.0175032   0.1674928  -0.1375075   0.0188796
   35   0.1256029  -0.1935067   0.0208018  -0.1375075   0.2132171  -0.0226800
   36  -0.0170646   0.0206820  -0.0502832   0.0188796  -0.0226800   0.0497891
   37  -0.1536312  -0.0037891   0.1271335  -0.0133076  -0.0008750   0.0158266
   38  -0.0032090  -0.0475877   0.0039263   0.0148187   0.0008929  -0.0197080
   39   0.1274085   0.0047957  -0.1990931  -0.0031842  -0.0008179   0.0032621
   40  -0.1129425  -0.0167053  -0.1100655  -0.0109435  -0.0033170  -0.0178831
   41  -0.0167825  -0.0505680  -0.0281217   0.0117854   0.0036136   0.0217863
   42  -0.1103654  -0.0283739  -0.2319941  -0.0008712   0.0001338  -0.0023830
   43   0.0124570  -0.0107963   0.0008227  -0.0014336  -0.0054509   0.0001129
   44   0.0176756  -0.0312512   0.0036717  -0.0021946  -0.0040857   0.0000894
   45  -0.0004623   0.0012536  -0.0004679   0.0003244  -0.0001805   0.0001489
   46   0.0005200  -0.0012209  -0.0000031   0.0000327  -0.0000892  -0.0003241
   47   0.0004991   0.0014122  -0.0010087  -0.0001701   0.0002574   0.0002614
   48  -0.0002136   0.0000082   0.0000885  -0.0002152  -0.0001513   0.0001764
   49   0.0005608  -0.0013633   0.0003723   0.0000608  -0.0001065   0.0003567
   50   0.0007016   0.0017345   0.0010790  -0.0001768   0.0002920  -0.0002815
   51   0.0001304  -0.0005608   0.0002062   0.0002737   0.0001474   0.0002957
   52  -0.0037994   0.0035049  -0.0002917   0.0006353   0.0018567  -0.0000226
   53   0.0034801  -0.0024203   0.0000589  -0.0008825  -0.0008043   0.0000244
   54  -0.0005483   0.0003728  -0.0003601   0.0001638   0.0001941   0.0006000
   55   0.0006891  -0.0006701   0.0000786  -0.0001268  -0.0003406  -0.0000015
   56   0.0016784  -0.0009606   0.0001068  -0.0002610  -0.0006884  -0.0000201
   57  -0.0002042   0.0000890   0.0004071   0.0000165   0.0000912  -0.0000065
   58   0.0000225   0.0000239   0.0001901   0.0000346  -0.0000102   0.0000466
   59  -0.0000646  -0.0000860   0.0002376   0.0000719   0.0000035   0.0001078
   60   0.0001732  -0.0000339   0.0002745  -0.0000228  -0.0000375  -0.0000303
   61   0.0002492  -0.0001477  -0.0000860   0.0000150  -0.0001802   0.0000127
   62  -0.0001379   0.0000682   0.0000476  -0.0000213   0.0001126  -0.0000147
   63  -0.0002364   0.0000839   0.0000444  -0.0000249   0.0001398   0.0000069
   64  -0.0000327  -0.0000005   0.0000186  -0.0000178   0.0000305  -0.0000010
   65  -0.0001349   0.0000865   0.0000717   0.0000078   0.0000774  -0.0000146
   66   0.0000571  -0.0000225  -0.0000081   0.0000014  -0.0000305   0.0000019
   67  -0.0001266   0.0000513  -0.0000397  -0.0000220   0.0001094   0.0000052
   68   0.0000014  -0.0000211  -0.0000122  -0.0000086   0.0000255   0.0000013
   69  -0.0000181   0.0000220  -0.0002206  -0.0000134   0.0000241   0.0000427
   70   0.0001681  -0.0000825  -0.0000363   0.0000186  -0.0001271   0.0000132
   71  -0.0000253   0.0000609  -0.0000551   0.0000205  -0.0000248   0.0000067
   72  -0.0000045  -0.0000088   0.0001694   0.0000095  -0.0000105  -0.0000346
   73  -0.0000219  -0.0000321   0.0000116  -0.0000344   0.0000626  -0.0000029
   74   0.0001292  -0.0000763  -0.0001041  -0.0000195  -0.0000153   0.0000102
   75   0.0002203  -0.0000673   0.0000422   0.0000374  -0.0001656  -0.0000014
   76   0.0000768   0.0000012   0.0000293   0.0000399  -0.0001040  -0.0000031
   77   0.0000273   0.0000099   0.0000571   0.0000336  -0.0000700  -0.0000087
   78  -0.0001151   0.0000324  -0.0000211  -0.0000255   0.0000935   0.0000020
   79  -0.0000044   0.0000039  -0.0000122  -0.0000009   0.0000060  -0.0000007
   80  -0.0000141   0.0000024   0.0000025  -0.0000004   0.0000048  -0.0000000
   81  -0.0000396   0.0000241   0.0000162   0.0000047   0.0000121  -0.0000028
   82   0.0000125   0.0000077   0.0000054   0.0000110  -0.0000213  -0.0000006
   83   0.0000375  -0.0000195  -0.0000052   0.0000019  -0.0000265   0.0000029
   84   0.0000084  -0.0000051   0.0000212   0.0000011  -0.0000020  -0.0000023
   85  -0.0002241   0.0002113   0.0002884   0.0000737  -0.0000492  -0.0000305
   86  -0.0000727   0.0000603   0.0001143   0.0000132   0.0000685  -0.0000454
   87  -0.0001059   0.0000807   0.0001614   0.0000225  -0.0000069  -0.0000302
   88   0.0000694  -0.0000872  -0.0000935  -0.0000421   0.0000359   0.0000191
   89  -0.0000189   0.0000126   0.0000248   0.0000042  -0.0000170  -0.0000001
   90  -0.0000010  -0.0000014   0.0000199  -0.0000031   0.0000132  -0.0000001
   91  -0.0000111   0.0000124   0.0000083   0.0000047  -0.0000036  -0.0000021
   92   0.0000054  -0.0000057  -0.0000055  -0.0000003   0.0000021   0.0000014
   93   0.0000000  -0.0000021   0.0000019  -0.0000014  -0.0000008  -0.0000011
   94   0.0006872  -0.0005676  -0.0007917  -0.0001592   0.0001482   0.0000395
   95  -0.0002995   0.0001771   0.0002915   0.0000322  -0.0001303   0.0000556
   96   0.0002774  -0.0001806  -0.0004506  -0.0000445   0.0000254   0.0000232
   97  -0.0001017   0.0000864   0.0001432   0.0000189  -0.0000206  -0.0000011
   98   0.0000496  -0.0000285  -0.0000402  -0.0000000   0.0000161  -0.0000021
   99  -0.0000066  -0.0000017   0.0000031  -0.0000030  -0.0000032  -0.0000017
  100  -0.0000086  -0.0000090   0.0000093  -0.0000093  -0.0000063  -0.0000011
  101   0.0000625  -0.0000568  -0.0000855  -0.0000168  -0.0000488   0.0000189
  102   0.0000394  -0.0000173  -0.0001084  -0.0000048  -0.0000138   0.0000402
  103  -0.0000016   0.0000117   0.0000089   0.0000094   0.0000027  -0.0000014
  104  -0.0000368   0.0000362   0.0000461   0.0000105   0.0000361  -0.0000096
  105  -0.0000105   0.0000055   0.0000347   0.0000022   0.0000015  -0.0000138
  106   0.0000105   0.0000112  -0.0000128   0.0000092  -0.0000172   0.0000049
  107  -0.0000195   0.0000103   0.0000218   0.0000018   0.0000249  -0.0000069
  108  -0.0000277   0.0000172   0.0000829   0.0000061   0.0000038  -0.0000308
  109  -0.0000089  -0.0000047   0.0000018  -0.0000060   0.0000176  -0.0000019
  110   0.0000044  -0.0000015   0.0000015   0.0000008  -0.0000085  -0.0000008
  111  -0.0000007  -0.0000060  -0.0000133  -0.0000042   0.0000034   0.0000061
  112   0.0000093  -0.0000213  -0.0000160  -0.0000160  -0.0000130  -0.0000014
  113  -0.0000061   0.0000030   0.0000033   0.0000020  -0.0000216   0.0000135
  114   0.0000139  -0.0000112  -0.0000502  -0.0000030   0.0000129   0.0000213
  115   0.0000004  -0.0000025   0.0000028   0.0000001   0.0000023  -0.0000001
  116  -0.0000007   0.0000030  -0.0000037  -0.0000002  -0.0000023  -0.0000007
  117  -0.0000052   0.0000016   0.0000063  -0.0000023  -0.0000098  -0.0000036
  118  -0.0000250   0.0000389   0.0000530   0.0000277   0.0000178  -0.0000202
  119   0.0000213  -0.0000228  -0.0000094  -0.0000104   0.0000291  -0.0000084
  120  -0.0000090   0.0000108   0.0000305   0.0000045   0.0000016  -0.0000195
  121  -0.0000043   0.0000019  -0.0000086  -0.0000044  -0.0000126   0.0000056
  122  -0.0000077   0.0000101  -0.0000006   0.0000046  -0.0000077   0.0000023
  123   0.0000012  -0.0000026  -0.0000091  -0.0000015  -0.0000022   0.0000098
  124   0.0000567  -0.0000599  -0.0000815  -0.0000264   0.0000061   0.0000149
  125  -0.0000507   0.0000727   0.0000117   0.0000280  -0.0000313  -0.0000177
  126   0.0000302  -0.0000642  -0.0000240  -0.0000307  -0.0000014   0.0000007
  127   0.0000005   0.0000092   0.0000056   0.0000063   0.0000086  -0.0000017
  128   0.0000038  -0.0000063   0.0000046  -0.0000016   0.0000019   0.0000006
  129  -0.0000034   0.0000065   0.0000032   0.0000017  -0.0000031  -0.0000017
  130  -0.0000143   0.0000170   0.0000751   0.0000209   0.0000279  -0.0000337
  131   0.0001073  -0.0001269  -0.0000567  -0.0000497   0.0000734  -0.0000075
  132  -0.0000330   0.0000418   0.0000430   0.0000177  -0.0000078  -0.0000233
  133  -0.0000291   0.0000302  -0.0000133  -0.0000062  -0.0000439   0.0000108
  134  -0.0000406   0.0000508   0.0000068   0.0000182  -0.0000258   0.0000008
  135   0.0000026  -0.0000038  -0.0000247  -0.0000056  -0.0000043   0.0000210
  136  -0.0000783   0.0000434   0.0000245   0.0000000  -0.0000930   0.0000328
  137  -0.0000592   0.0000592   0.0000061   0.0000291  -0.0000623   0.0000968
  138  -0.0000955   0.0001179   0.0000629   0.0000765   0.0000314   0.0000820
  139  -0.0000007  -0.0000261  -0.0000127  -0.0000111  -0.0000129   0.0000102
  140  -0.0000289   0.0000351  -0.0000338  -0.0000006  -0.0000221   0.0000058
  141  -0.0000183  -0.0000233  -0.0000154  -0.0000193  -0.0000315  -0.0000028
  142   0.0000712  -0.0000157   0.0000595   0.0000051   0.0000880  -0.0001157
  143   0.0001239  -0.0002000  -0.0000132  -0.0000702   0.0001175  -0.0001269
  144  -0.0000273  -0.0000194  -0.0000469  -0.0000418  -0.0000411  -0.0000204
  145  -0.0000528   0.0000894  -0.0000284   0.0000156  -0.0000632   0.0000691
  146  -0.0000339   0.0000621   0.0000124   0.0000285  -0.0000137   0.0000177
  147   0.0000427  -0.0000434   0.0000270   0.0000076   0.0000424  -0.0000109
           37          38          39          40          41          42
    1  -0.0001247  -0.0000276   0.0000364   0.0000199  -0.0000185  -0.0000451
    2   0.0000991   0.0002678  -0.0001544   0.0000016   0.0000580  -0.0000009
    3  -0.0000256   0.0000181  -0.0000709  -0.0000852  -0.0000385  -0.0000344
    4   0.0000116   0.0000170  -0.0000023   0.0000135  -0.0000023  -0.0000013
    5  -0.0000107  -0.0000123  -0.0000071  -0.0000230  -0.0000221  -0.0000142
    6  -0.0000008   0.0000211   0.0000072   0.0000290   0.0000363   0.0000238
    7   0.0003360  -0.0005715   0.0000287   0.0001054   0.0001253   0.0002311
    8   0.0008336   0.0011141  -0.0005826  -0.0000937  -0.0000938   0.0001847
    9   0.0008337   0.0009798   0.0003319   0.0002258  -0.0000659   0.0002836
   10  -0.0000151  -0.0000132   0.0000395   0.0001349   0.0001279   0.0000794
   11   0.0000237  -0.0000117   0.0001205   0.0001977   0.0001401   0.0001115
   12  -0.0000345  -0.0000472  -0.0000075   0.0000720   0.0001029  -0.0001019
   13  -0.0007805  -0.0009209   0.0002056  -0.0000298   0.0000324  -0.0001956
   14  -0.0004177  -0.0005852   0.0001087  -0.0000248  -0.0000277  -0.0001164
   15   0.0003496   0.0004618  -0.0001051   0.0001312   0.0001076   0.0000800
   16  -0.0011244  -0.0020196   0.0000560   0.0005811   0.0010814   0.0005488
   17  -0.0039024  -0.0057274   0.0007299   0.0007567   0.0011066   0.0001632
   18  -0.0012507  -0.0011031   0.0010234  -0.0014017  -0.0012259   0.0009749
   19   0.0001324   0.0002308  -0.0001869  -0.0001406  -0.0000479  -0.0004443
   20   0.0000190  -0.0000921  -0.0001661  -0.0003496   0.0001294  -0.0000377
   21   0.0002100  -0.0000390   0.0004944   0.0006718   0.0006481   0.0004806
   22   0.0004312  -0.0002391  -0.0000067  -0.0000556   0.0000306   0.0000183
   23  -0.0000423   0.0001278  -0.0001504  -0.0000007  -0.0000081  -0.0000526
   24  -0.0003228  -0.0001576  -0.0000662  -0.0001003   0.0001873  -0.0000436
   25  -0.0108398  -0.0180737  -0.0011129  -0.0101855  -0.0155472   0.0001678
   26   0.0005245  -0.0008055  -0.0003166  -0.0029099  -0.0054169  -0.0004722
   27   0.0120527   0.0233692  -0.0002754  -0.0141357  -0.0253832  -0.0003013
   28  -0.0000764   0.0005202   0.0000346  -0.0009247  -0.0029836   0.0003461
   29   0.0003519   0.0011719   0.0004654  -0.0031629  -0.0049292   0.0000069
   30  -0.0002801  -0.0003629   0.0007121   0.0005929   0.0003061   0.0014140
   31  -0.1536312  -0.0032090   0.1274085  -0.1129425  -0.0167825  -0.1103654
   32  -0.0037891  -0.0475877   0.0047957  -0.0167053  -0.0505680  -0.0283739
   33   0.1271335   0.0039263  -0.1990931  -0.1100655  -0.0281217  -0.2319941
   34  -0.0133076   0.0148187  -0.0031842  -0.0109435   0.0117854  -0.0008712
   35  -0.0008750   0.0008929  -0.0008179  -0.0033170   0.0036136   0.0001338
   36   0.0158266  -0.0197080   0.0032621  -0.0178831   0.0217863  -0.0023830
   37   0.1656810   0.0064367  -0.1409228   0.0118895   0.0005807  -0.0129425
   38   0.0064367   0.0510140  -0.0048154   0.0029491  -0.0009564  -0.0026638
   39  -0.1409228  -0.0048154   0.2138975   0.0181457   0.0003446  -0.0204686
   40   0.0118895   0.0029491   0.0181457   0.1213328   0.0216941   0.1227060
   41   0.0005807  -0.0009564   0.0003446   0.0216941   0.0555545   0.0314650
   42  -0.0129425  -0.0026638  -0.0204686   0.1227060   0.0314650   0.2513219
   43   0.0004391  -0.0006968   0.0000102   0.0003634  -0.0008609   0.0001492
   44   0.0008734   0.0017775  -0.0002875   0.0011612   0.0018168   0.0003721
   45  -0.0002229   0.0008377   0.0000184   0.0004873  -0.0013467   0.0002167
   46   0.0006445   0.0004667  -0.0002636   0.0000461   0.0000681  -0.0000980
   47  -0.0003720  -0.0004904   0.0004140  -0.0000016  -0.0000839  -0.0000252
   48  -0.0001067  -0.0004399   0.0002562   0.0000974   0.0000554  -0.0000789
   49   0.0000434   0.0000699   0.0001060   0.0006197   0.0004754   0.0003574
   50  -0.0000566  -0.0000433  -0.0000438  -0.0003646  -0.0003406  -0.0006315
   51  -0.0000982   0.0000105  -0.0001190   0.0002236   0.0006982   0.0002839
   52   0.0000067  -0.0000846  -0.0002393   0.0000730  -0.0000020   0.0002781
   53  -0.0000551   0.0000311   0.0002215   0.0000651  -0.0000900  -0.0000730
   54  -0.0002349  -0.0002445   0.0002153   0.0002093   0.0002495   0.0003491
   55   0.0000323   0.0000489   0.0000127   0.0000025   0.0000414  -0.0000403
   56  -0.0000174   0.0000455   0.0000767  -0.0000467  -0.0000196  -0.0001152
   57  -0.0000199  -0.0000430  -0.0000172   0.0000554   0.0000856   0.0000021
   58  -0.0000355  -0.0000154  -0.0000047   0.0000312   0.0001641   0.0000533
   59  -0.0000272  -0.0000037  -0.0000294   0.0001594   0.0001631   0.0001807
   60  -0.0000041   0.0000025  -0.0000120   0.0000092   0.0001186  -0.0000539
   61   0.0000652   0.0000873  -0.0000445  -0.0000077   0.0000367   0.0000157
   62  -0.0000485  -0.0000256   0.0000383   0.0000227  -0.0000040  -0.0000032
   63  -0.0000345  -0.0000796   0.0000407   0.0000532   0.0000041   0.0000298
   64  -0.0000045  -0.0000074   0.0000039   0.0000047  -0.0000033   0.0000008
   65  -0.0000433  -0.0000401   0.0000255   0.0000119  -0.0000072  -0.0000092
   66   0.0000075   0.0000089  -0.0000046  -0.0000053   0.0000018  -0.0000019
   67   0.0000397  -0.0000102  -0.0000154  -0.0000031  -0.0000236  -0.0000012
   68   0.0000331   0.0000178  -0.0000250   0.0000159   0.0000166   0.0000188
   69   0.0000991   0.0000364  -0.0000300  -0.0000685  -0.0000680  -0.0000293
   70   0.0000051   0.0000392  -0.0000094  -0.0000116   0.0000192   0.0000058
   71  -0.0000287  -0.0000144   0.0000344  -0.0000305  -0.0000289  -0.0000286
   72  -0.0000844  -0.0000384   0.0000282   0.0000583   0.0000514   0.0000316
   73   0.0000466   0.0000005  -0.0000390  -0.0000008  -0.0000112   0.0000143
   74   0.0000820   0.0000732  -0.0000634  -0.0000188  -0.0000012   0.0000172
   75  -0.0000391   0.0000311   0.0000100  -0.0000544   0.0000049  -0.0000500
   76  -0.0000499   0.0000049   0.0000302  -0.0000066   0.0000172  -0.0000187
   77  -0.0000609  -0.0000182   0.0000417  -0.0000010   0.0000119  -0.0000239
   78   0.0000227  -0.0000172  -0.0000086   0.0000265  -0.0000059   0.0000271
   79   0.0000009   0.0000015   0.0000023   0.0000030  -0.0000015   0.0000009
   80  -0.0000011  -0.0000033  -0.0000008   0.0000029   0.0000011   0.0000049
   81  -0.0000145  -0.0000141   0.0000116   0.0000110   0.0000042   0.0000035
   82  -0.0000154  -0.0000020   0.0000110  -0.0000020   0.0000023  -0.0000061
   83   0.0000039   0.0000089  -0.0000028  -0.0000037   0.0000035  -0.0000003
   84  -0.0000041  -0.0000009   0.0000007   0.0000059   0.0000072   0.0000022
   85  -0.0001917  -0.0001437   0.0001109   0.0000138  -0.0000042  -0.0000474
   86  -0.0000908  -0.0000417   0.0000604   0.0000220  -0.0000061  -0.0000214
   87  -0.0000935  -0.0000662   0.0000455   0.0000282   0.0000050  -0.0000082
   88   0.0000903   0.0000501  -0.0000582   0.0000003   0.0000075   0.0000250
   89  -0.0000043  -0.0000095  -0.0000035   0.0000040   0.0000021   0.0000025
   90  -0.0000011  -0.0000032  -0.0000016  -0.0000031   0.0000011  -0.0000060
   91  -0.0000107  -0.0000069   0.0000067   0.0000001  -0.0000023  -0.0000029
   92   0.0000033   0.0000021  -0.0000016  -0.0000013   0.0000004  -0.0000000
   93   0.0000014   0.0000008  -0.0000021   0.0000026   0.0000008   0.0000027
   94   0.0004182   0.0004111  -0.0002169  -0.0000278   0.0000097   0.0000939
   95  -0.0000549  -0.0001527  -0.0000084  -0.0000193  -0.0000005  -0.0000069
   96   0.0001622   0.0001666  -0.0000554  -0.0000200  -0.0000147   0.0000241
   97  -0.0000589  -0.0000634   0.0000212  -0.0000088  -0.0000029  -0.0000178
   98   0.0000074   0.0000202  -0.0000004  -0.0000054   0.0000025  -0.0000030
   99   0.0000019  -0.0000003  -0.0000019   0.0000047  -0.0000000   0.0000046
  100   0.0000166  -0.0000001  -0.0000219   0.0000151   0.0000060   0.0000237
  101   0.0000751   0.0000440  -0.0000565   0.0000028   0.0000081   0.0000375
  102   0.0000723   0.0000319  -0.0000271  -0.0000390  -0.0000114  -0.0000227
  103  -0.0000195  -0.0000059   0.0000188  -0.0000087  -0.0000030  -0.0000175
  104  -0.0000467  -0.0000263   0.0000391  -0.0000071  -0.0000076  -0.0000303
  105  -0.0000255  -0.0000099   0.0000100   0.0000134   0.0000040   0.0000082
  106  -0.0000042   0.0000015   0.0000092  -0.0000142  -0.0000061  -0.0000132
  107  -0.0000197  -0.0000116   0.0000152   0.0000019  -0.0000014  -0.0000087
  108  -0.0000591  -0.0000250   0.0000218   0.0000288   0.0000073   0.0000181
  109   0.0000029  -0.0000015  -0.0000038   0.0000060   0.0000015   0.0000057
  110   0.0000004   0.0000015  -0.0000028   0.0000013   0.0000009   0.0000038
  111   0.0000186   0.0000055  -0.0000097  -0.0000022   0.0000002   0.0000001
  112   0.0000329   0.0000134  -0.0000272   0.0000161   0.0000042   0.0000253
  113   0.0000075  -0.0000064  -0.0000074  -0.0000081   0.0000025   0.0000006
  114   0.0000291   0.0000104  -0.0000099  -0.0000177  -0.0000039  -0.0000087
  115  -0.0000007  -0.0000003   0.0000007   0.0000009   0.0000009  -0.0000011
  116   0.0000004   0.0000007   0.0000004   0.0000006  -0.0000021  -0.0000008
  117   0.0000012  -0.0000004  -0.0000035   0.0000069   0.0000010   0.0000070
  118  -0.0000702  -0.0000236   0.0000510  -0.0000051  -0.0000055  -0.0000303
  119   0.0000040   0.0000106  -0.0000002   0.0000049   0.0000010   0.0000018
  120  -0.0000281  -0.0000071   0.0000153   0.0000119  -0.0000005   0.0000035
  121   0.0000149   0.0000015  -0.0000119   0.0000019   0.0000000   0.0000082
  122  -0.0000005  -0.0000023   0.0000005  -0.0000017  -0.0000011  -0.0000009
  123   0.0000118   0.0000008  -0.0000067  -0.0000051   0.0000009  -0.0000021
  124   0.0000614   0.0000377  -0.0000342   0.0000002   0.0000034   0.0000168
  125  -0.0000342  -0.0000160   0.0000248   0.0000104  -0.0000153  -0.0000048
  126   0.0000369   0.0000270  -0.0000175   0.0000109   0.0000057   0.0000146
  127  -0.0000098  -0.0000048   0.0000046  -0.0000056  -0.0000008  -0.0000088
  128   0.0000008  -0.0000003  -0.0000014  -0.0000018   0.0000019  -0.0000005
  129  -0.0000029  -0.0000023   0.0000005   0.0000019  -0.0000001   0.0000023
  130  -0.0000722  -0.0000186   0.0000454   0.0000072   0.0000002  -0.0000204
  131   0.0000468   0.0000518  -0.0000235   0.0000049   0.0000112   0.0000112
  132  -0.0000444  -0.0000165   0.0000261   0.0000126  -0.0000062  -0.0000018
  133   0.0000256  -0.0000058  -0.0000175   0.0000075  -0.0000056   0.0000144
  134  -0.0000119  -0.0000143   0.0000068   0.0000001  -0.0000078  -0.0000009
  135   0.0000265   0.0000016  -0.0000134  -0.0000090   0.0000023  -0.0000019
  136   0.0000173  -0.0000332  -0.0000145   0.0000012  -0.0000004   0.0000144
  137   0.0000228  -0.0000502  -0.0000316  -0.0000754   0.0000087  -0.0000208
  138  -0.0000525  -0.0000880   0.0000151  -0.0001136  -0.0000016  -0.0000731
  139   0.0000234   0.0000058  -0.0000111   0.0000007   0.0000030   0.0000054
  140   0.0000050  -0.0000023   0.0000047   0.0000054  -0.0000118   0.0000031
  141   0.0000306   0.0000123  -0.0000160   0.0000207  -0.0000040   0.0000230
  142  -0.0000985   0.0000274   0.0000727   0.0000579  -0.0000077  -0.0000181
  143  -0.0000068   0.0001037   0.0000209   0.0000896  -0.0000061   0.0000348
  144   0.0000440   0.0000251  -0.0000094   0.0000719  -0.0000071   0.0000532
  145   0.0000326  -0.0000411  -0.0000233  -0.0000253   0.0000043   0.0000013
  146  -0.0000174  -0.0000262   0.0000106  -0.0000123   0.0000028  -0.0000130
  147  -0.0000216   0.0000079   0.0000080  -0.0000163   0.0000120  -0.0000206
           43          44          45          46          47          48
    1  -0.0143633  -0.0057006   0.0140344  -0.0002061  -0.0020328  -0.0003848
    2  -0.0221658  -0.0012905   0.0242047  -0.0030538  -0.0052931   0.0005688
    3   0.0040885   0.0053383  -0.0021058  -0.0011397  -0.0011945   0.0008881
    4   0.0016847   0.0007172  -0.0001587   0.0001030   0.0003211  -0.0002010
    5   0.0004595   0.0004319   0.0008924   0.0000263  -0.0000834  -0.0000014
    6  -0.0017720  -0.0006531   0.0011691   0.0001642  -0.0002260   0.0005506
    7  -0.0007008  -0.0002218  -0.0008976   0.0008476   0.0000115  -0.0002306
    8  -0.0000627   0.0018125  -0.0001751   0.0003414  -0.0010624  -0.0000234
    9  -0.0006193  -0.0001555   0.0010713  -0.0003362   0.0001332   0.0000904
   10  -0.0002108  -0.0000011   0.0001716  -0.0000665  -0.0000228   0.0000245
   11   0.0000035  -0.0001056   0.0000118  -0.0000126   0.0000944  -0.0000103
   12   0.0000142   0.0000653   0.0000615   0.0000126  -0.0000244  -0.0000040
   13   0.0012807   0.0000648  -0.0001245  -0.0003628  -0.0000935   0.0002454
   14  -0.0000622  -0.0006269   0.0001034  -0.0000825   0.0004493  -0.0000120
   15  -0.0003346   0.0002294  -0.0001302   0.0001726  -0.0000534  -0.0000632
   16  -0.0212637   0.0055207   0.0194402  -0.0018105   0.0031033  -0.0003795
   17   0.0198135  -0.0009856  -0.0210822   0.0035788  -0.0042891   0.0001772
   18   0.0025806  -0.0039980   0.0015353  -0.0019166   0.0015019   0.0009660
   19   0.0016695  -0.0003809   0.0001512   0.0001582  -0.0002691  -0.0002126
   20  -0.0003330   0.0001269  -0.0007656   0.0000264  -0.0000309   0.0001129
   21  -0.0013277   0.0005662   0.0005469   0.0001592   0.0002329   0.0004681
   22  -0.0020024  -0.0012843   0.0044503  -0.0008201   0.0013740   0.0001581
   23  -0.0010863   0.0008014   0.0001490  -0.0000355   0.0002451   0.0001059
   24   0.0026705   0.0010675  -0.0036724   0.0010629  -0.0010323   0.0002456
   25  -0.1215175   0.0452236  -0.0065495  -0.0145044   0.0151955  -0.0029364
   26   0.0464112  -0.1296013   0.0074190   0.0007433  -0.0010963   0.0004880
   27  -0.0051406   0.0067142  -0.0817738   0.0171829  -0.0209804   0.0022683
   28  -0.0133375  -0.0002010  -0.0198445   0.0001548  -0.0006120   0.0002350
   29   0.0146216   0.0001901   0.0227204  -0.0006885   0.0009412  -0.0004532
   30  -0.0024684   0.0000584  -0.0031639  -0.0002144   0.0003748   0.0008380
   31   0.0124570   0.0176756  -0.0004623   0.0005200   0.0004991  -0.0002136
   32  -0.0107963  -0.0312512   0.0012536  -0.0012209   0.0014122   0.0000082
   33   0.0008227   0.0036717  -0.0004679  -0.0000031  -0.0010087   0.0000885
   34  -0.0014336  -0.0021946   0.0003244   0.0000327  -0.0001701  -0.0002152
   35  -0.0054509  -0.0040857  -0.0001805  -0.0000892   0.0002574  -0.0001513
   36   0.0001129   0.0000894   0.0001489  -0.0003241   0.0002614   0.0001764
   37   0.0004391   0.0008734  -0.0002229   0.0006445  -0.0003720  -0.0001067
   38  -0.0006968   0.0017775   0.0008377   0.0004667  -0.0004904  -0.0004399
   39   0.0000102  -0.0002875   0.0000184  -0.0002636   0.0004140   0.0002562
   40   0.0003634   0.0011612   0.0004873   0.0000461  -0.0000016   0.0000974
   41  -0.0008609   0.0018168  -0.0013467   0.0000681  -0.0000839   0.0000554
   42   0.0001492   0.0003721   0.0002167  -0.0000980  -0.0000252  -0.0000789
   43   0.5269144   0.0120201  -0.0164604  -0.1443485   0.0017166   0.1239630
   44   0.0120201   0.4403113   0.0133368   0.0016297  -0.0463719  -0.0022280
   45  -0.0164604   0.0133368   0.5884856   0.1222748  -0.0021521  -0.2035245
   46  -0.1443485   0.0016297   0.1222748   0.1583645  -0.0017794  -0.1358864
   47   0.0017166  -0.0463719  -0.0021521  -0.0017794   0.0541021   0.0015833
   48   0.1239630  -0.0022280  -0.2035245  -0.1358864   0.0015833   0.2181798
   49  -0.1225431  -0.0156020  -0.1090052   0.0116466   0.0025211   0.0164335
   50  -0.0159281  -0.0499949  -0.0245622  -0.0000182  -0.0004921  -0.0002445
   51  -0.1095896  -0.0246406  -0.2159624  -0.0135946  -0.0028983  -0.0214156
   52  -0.1040441  -0.0431589  -0.0004843  -0.0105769  -0.0190123  -0.0007481
   53  -0.0422702  -0.1554989   0.0001051  -0.0002040  -0.0000013  -0.0003543
   54   0.0008980   0.0016966  -0.0803617   0.0122803   0.0240176  -0.0006499
   55   0.0121150  -0.0140014   0.0026241   0.0006301   0.0007799   0.0000051
   56   0.0195255  -0.0221988   0.0047344  -0.0001066   0.0007174   0.0004889
   57  -0.0012986   0.0000387  -0.0010443  -0.0001631   0.0002917  -0.0001435
   58  -0.0086913  -0.0038223  -0.0132739  -0.0000419   0.0003059   0.0000597
   59  -0.0146982  -0.0067899  -0.0255669   0.0004321   0.0012594   0.0003630
   60   0.0014482   0.0003586   0.0035907  -0.0002542  -0.0005051   0.0007922
   61  -0.0016199   0.0011211   0.0040562  -0.0004832  -0.0013359   0.0003753
   62   0.0011780   0.0008454  -0.0005167   0.0002676   0.0003462  -0.0001870
   63   0.0023954  -0.0014394  -0.0038920   0.0008452   0.0012996   0.0000845
   64   0.0001881   0.0000644  -0.0001707   0.0000294   0.0000653  -0.0000135
   65  -0.0002618   0.0000159  -0.0002798   0.0000115   0.0001038  -0.0000350
   66   0.0001728  -0.0001268  -0.0000241   0.0000011   0.0000130  -0.0000055
   67  -0.0000845  -0.0003873  -0.0002624   0.0001709   0.0002183  -0.0000747
   68  -0.0001364  -0.0001532   0.0003601   0.0000417  -0.0000568   0.0000612
   69   0.0001147  -0.0000117  -0.0023592   0.0004133   0.0005642  -0.0002345
   70  -0.0003064   0.0004089  -0.0013368   0.0000213   0.0000018   0.0000464
   71  -0.0001907   0.0002126  -0.0007880   0.0000141   0.0000678   0.0000197
   72  -0.0001578   0.0000684   0.0013407  -0.0003132  -0.0003490   0.0001253
   73   0.0000657  -0.0000507   0.0004810  -0.0000064  -0.0000103  -0.0001165
   74  -0.0009257   0.0005793   0.0012369  -0.0002098  -0.0004597  -0.0000791
   75  -0.0005345   0.0002995   0.0012806  -0.0003737  -0.0005635   0.0002054
   76  -0.0003772   0.0003930   0.0006205  -0.0002194  -0.0003421   0.0001299
   77  -0.0000891   0.0001545   0.0003188  -0.0001525  -0.0001870   0.0001328
   78   0.0003838  -0.0003926  -0.0009155   0.0002417   0.0003946  -0.0001088
   79  -0.0000240  -0.0000027  -0.0000379   0.0000070   0.0000101   0.0000023
   80   0.0000613  -0.0000663  -0.0000825   0.0000237   0.0000389  -0.0000010
   81   0.0000263  -0.0000074  -0.0001193   0.0000125   0.0000407   0.0000008
   82  -0.0000918   0.0001284   0.0001382  -0.0000465  -0.0000853   0.0000604
   83   0.0000136   0.0000065  -0.0000466  -0.0000073  -0.0000242   0.0000181
   84  -0.0000203  -0.0000240   0.0002410  -0.0000323  -0.0000590   0.0000346
   85   0.0001324  -0.0000494   0.0001074  -0.0001717   0.0000019   0.0001220
   86   0.0000366  -0.0001387   0.0001169  -0.0000798   0.0000805   0.0000278
   87   0.0000612  -0.0000316   0.0001090  -0.0000905   0.0000095   0.0000433
   88  -0.0000555  -0.0000200  -0.0000646   0.0000990   0.0000224  -0.0000761
   89   0.0000150   0.0000166  -0.0000093   0.0000009  -0.0000087   0.0000011
   90   0.0000009  -0.0000204  -0.0000112   0.0000079   0.0000129  -0.0000058
   91   0.0000106  -0.0000001   0.0000072  -0.0000108  -0.0000001   0.0000081
   92  -0.0000043   0.0000004  -0.0000016   0.0000022  -0.0000008  -0.0000015
   93  -0.0000018   0.0000015   0.0000020   0.0000013  -0.0000008  -0.0000023
   94  -0.0003487   0.0001001  -0.0002900   0.0003445  -0.0000284  -0.0002262
   95   0.0001533   0.0000540  -0.0001966   0.0000289  -0.0000836   0.0000214
   96  -0.0003131  -0.0000304  -0.0000181   0.0000934   0.0000164  -0.0000472
   97   0.0001093   0.0000032   0.0000131  -0.0000390  -0.0000049   0.0000231
   98  -0.0000308  -0.0000086   0.0000282  -0.0000048   0.0000041   0.0000013
   99   0.0000084   0.0000037  -0.0000068   0.0000037  -0.0000027  -0.0000054
  100  -0.0000109  -0.0000031   0.0000127   0.0000164  -0.0000002  -0.0000285
  101  -0.0000482   0.0000835  -0.0000434   0.0000622  -0.0000461  -0.0000434
  102   0.0000022   0.0000304  -0.0001225   0.0000859  -0.0000034  -0.0000238
  103   0.0000112   0.0000012   0.0000078  -0.0000200  -0.0000021   0.0000240
  104   0.0000336  -0.0000563   0.0000202  -0.0000374   0.0000320   0.0000313
  105  -0.0000031  -0.0000039   0.0000420  -0.0000322  -0.0000037   0.0000113
  106   0.0000024   0.0000272  -0.0000302  -0.0000026  -0.0000114   0.0000186
  107   0.0000125  -0.0000376   0.0000216  -0.0000177   0.0000175   0.0000078
  108  -0.0000002  -0.0000151   0.0000871  -0.0000697  -0.0000013   0.0000222
  109   0.0000007  -0.0000258   0.0000134   0.0000017   0.0000116  -0.0000121
  110  -0.0000024   0.0000101  -0.0000001   0.0000004  -0.0000037  -0.0000012
  111  -0.0000011  -0.0000061  -0.0000111   0.0000237   0.0000075  -0.0000156
  112  -0.0000119   0.0000161  -0.0000159   0.0000314  -0.0000049  -0.0000325
  113   0.0000202   0.0000343  -0.0000249   0.0000069  -0.0000248   0.0000008
  114  -0.0000031  -0.0000070  -0.0000478   0.0000290  -0.0000021  -0.0000119
  115  -0.0000008  -0.0000001   0.0000043  -0.0000006   0.0000006   0.0000008
  116  -0.0000003  -0.0000000  -0.0000016   0.0000008   0.0000013   0.0000000
  117  -0.0000026   0.0000093   0.0000060   0.0000015  -0.0000035  -0.0000032
  118   0.0000136  -0.0000349   0.0000624  -0.0000698   0.0000162   0.0000552
  119  -0.0000132  -0.0000283   0.0000097   0.0000047   0.0000208  -0.0000095
  120  -0.0000010  -0.0000095   0.0000355  -0.0000298   0.0000086   0.0000135
  121  -0.0000012   0.0000119  -0.0000152   0.0000142  -0.0000072  -0.0000113
  122  -0.0000009   0.0000032  -0.0000006  -0.0000008  -0.0000028   0.0000021
  123   0.0000000   0.0000057  -0.0000114   0.0000119  -0.0000049  -0.0000054
  124  -0.0000208   0.0000226  -0.0000593   0.0000583  -0.0000114  -0.0000389
  125  -0.0000305  -0.0000160   0.0000494  -0.0000391   0.0000135   0.0000298
  126   0.0000507   0.0000531  -0.0000855   0.0000456  -0.0000371  -0.0000229
  127  -0.0000126  -0.0000197   0.0000274  -0.0000118   0.0000149   0.0000060
  128   0.0000019   0.0000012  -0.0000004   0.0000011  -0.0000017  -0.0000012
  129  -0.0000026   0.0000013   0.0000081  -0.0000036   0.0000023   0.0000013
  130   0.0000146  -0.0000393   0.0000763  -0.0000678   0.0000239   0.0000416
  131  -0.0000068  -0.0000197  -0.0000400   0.0000511   0.0000194  -0.0000421
  132  -0.0000034  -0.0000211   0.0000564  -0.0000449   0.0000133   0.0000258
  133  -0.0000030   0.0000292  -0.0000203   0.0000218  -0.0000178  -0.0000137
  134  -0.0000089  -0.0000042   0.0000105  -0.0000136  -0.0000009   0.0000111
  135  -0.0000005   0.0000106  -0.0000306   0.0000232  -0.0000095  -0.0000121
  136   0.0000805   0.0001183  -0.0000603   0.0000147  -0.0000910   0.0000036
  137   0.0001184   0.0001191  -0.0001672   0.0000411  -0.0000993   0.0000069
  138   0.0000137  -0.0000693  -0.0000340  -0.0000411   0.0000169   0.0000473
  139   0.0000218   0.0000378  -0.0000425   0.0000227  -0.0000246  -0.0000094
  140  -0.0000086  -0.0000067  -0.0000090  -0.0000031  -0.0000008   0.0000042
  141   0.0000537   0.0000562  -0.0001107   0.0000441  -0.0000525  -0.0000210
  142  -0.0001263  -0.0001799   0.0003150  -0.0001266   0.0001419   0.0000386
  143  -0.0000147  -0.0000400   0.0000520   0.0000137   0.0000549  -0.0000256
  144   0.0000055   0.0000542  -0.0000745   0.0000446  -0.0000306  -0.0000274
  145  -0.0000225   0.0000120  -0.0000118   0.0000122  -0.0000139  -0.0000099
  146  -0.0000320  -0.0000272   0.0000471  -0.0000287   0.0000165   0.0000162
  147   0.0000088  -0.0000178   0.0000288  -0.0000141   0.0000137   0.0000089
           49          50          51          52          53          54
    1   0.0003914   0.0008821   0.0003274  -0.1141418   0.0060476   0.0408018
    2   0.0004530   0.0009481   0.0003260   0.0029459  -0.0785645  -0.0021903
    3  -0.0014109  -0.0012873   0.0007483   0.0447098  -0.0032231  -0.1305191
    4  -0.0000555   0.0000153  -0.0004849   0.0096232   0.0032032   0.0219734
    5  -0.0000869   0.0002679   0.0000378  -0.0004861  -0.0005190  -0.0017392
    6   0.0006048   0.0009287   0.0005222  -0.0094933  -0.0037782  -0.0259859
    7  -0.0000732   0.0000716   0.0003236  -0.0192414   0.0126011   0.0039372
    8  -0.0000161  -0.0002631   0.0000393   0.0044941   0.0034965  -0.0061931
    9   0.0000873   0.0000576   0.0000273   0.0177728  -0.0182555   0.0013350
   10   0.0002223   0.0000334   0.0000775   0.0011195  -0.0007383  -0.0009659
   11   0.0000456  -0.0001387   0.0000381  -0.0011306   0.0008085   0.0005067
   12   0.0000395  -0.0000076  -0.0001073   0.0000954  -0.0000075   0.0004854
   13  -0.0000567  -0.0000539  -0.0002234  -0.0031423   0.0074102  -0.0040339
   14   0.0000031   0.0001381   0.0000018   0.0025903  -0.0037700   0.0021836
   15   0.0001184  -0.0000039   0.0001266  -0.0000291  -0.0011520   0.0017399
   16   0.0010395  -0.0010236   0.0007130   0.0018233  -0.0016635  -0.0002890
   17  -0.0009569   0.0008097  -0.0002255  -0.0002905   0.0010706  -0.0008665
   18  -0.0014070   0.0008132   0.0006130  -0.0006486  -0.0002614   0.0002107
   19  -0.0003680  -0.0001674  -0.0002893  -0.0000441  -0.0000005   0.0001110
   20   0.0000707   0.0002317  -0.0000205   0.0000224  -0.0002048   0.0001143
   21   0.0006703  -0.0005431   0.0007511   0.0002769  -0.0000922   0.0000384
   22   0.0004080  -0.0003749   0.0000164  -0.0002104  -0.0004169   0.0000564
   23   0.0000271  -0.0000186   0.0000878  -0.0003650   0.0002459   0.0003193
   24   0.0003346  -0.0000575   0.0001983   0.0000479   0.0003477  -0.0000981
   25  -0.0143031   0.0151639  -0.0026618   0.0137145  -0.0096676   0.0012788
   26  -0.0008215   0.0006945   0.0001518   0.0165625  -0.0299542   0.0040122
   27  -0.0188818   0.0222374  -0.0046549  -0.0002232   0.0016420  -0.0003989
   28  -0.0022909   0.0036068  -0.0003971   0.0004137  -0.0011166   0.0001901
   29   0.0033768  -0.0037310   0.0008299   0.0003031   0.0013725   0.0006114
   30  -0.0001113   0.0004118   0.0013731   0.0000457  -0.0002431   0.0000553
   31   0.0005608   0.0007016   0.0001304  -0.0037994   0.0034801  -0.0005483
   32  -0.0013633   0.0017345  -0.0005608   0.0035049  -0.0024203   0.0003728
   33   0.0003723   0.0010790   0.0002062  -0.0002917   0.0000589  -0.0003601
   34   0.0000608  -0.0001768   0.0002737   0.0006353  -0.0008825   0.0001638
   35  -0.0001065   0.0002920   0.0001474   0.0018567  -0.0008043   0.0001941
   36   0.0003567  -0.0002815   0.0002957  -0.0000226   0.0000244   0.0006000
   37   0.0000434  -0.0000566  -0.0000982   0.0000067  -0.0000551  -0.0002349
   38   0.0000699  -0.0000433   0.0000105  -0.0000846   0.0000311  -0.0002445
   39   0.0001060  -0.0000438  -0.0001190  -0.0002393   0.0002215   0.0002153
   40   0.0006197  -0.0003646   0.0002236   0.0000730   0.0000651   0.0002093
   41   0.0004754  -0.0003406   0.0006982  -0.0000020  -0.0000900   0.0002495
   42   0.0003574  -0.0006315   0.0002839   0.0002781  -0.0000730   0.0003491
   43  -0.1225431  -0.0159281  -0.1095896  -0.1040441  -0.0422702   0.0008980
   44  -0.0156020  -0.0499949  -0.0246406  -0.0431589  -0.1554989   0.0016966
   45  -0.1090052  -0.0245622  -0.2159624  -0.0004843   0.0001051  -0.0803617
   46   0.0116466  -0.0000182  -0.0135946  -0.0105769  -0.0002040   0.0122803
   47   0.0025211  -0.0004921  -0.0028983  -0.0190123  -0.0000013   0.0240176
   48   0.0164335  -0.0002445  -0.0214156  -0.0007481  -0.0003543  -0.0006499
   49   0.1337518   0.0174514   0.1231690  -0.0094218  -0.0029512  -0.0130801
   50   0.0174514   0.0600125   0.0268492  -0.0173023  -0.0062011  -0.0257886
   51   0.1231690   0.0268492   0.2343477   0.0014622  -0.0002694   0.0008063
   52  -0.0094218  -0.0173023   0.0014622   0.5087560  -0.0504690   0.0678351
   53  -0.0029512  -0.0062011  -0.0002694  -0.0504690   0.5185143   0.0108653
   54  -0.0130801  -0.0257886   0.0008063   0.0678351   0.0108653   0.5295194
   55   0.0007894   0.0005831   0.0000373  -0.1558215   0.1227314  -0.0277447
   56   0.0000993   0.0008232  -0.0007734   0.1226786  -0.1823808   0.0293567
   57   0.0004952  -0.0002035   0.0003754  -0.0291889   0.0309435  -0.0539194
   58  -0.0005002  -0.0030228   0.0006470  -0.1028220  -0.0195443  -0.1062425
   59  -0.0027040  -0.0046997   0.0002693  -0.0193827  -0.0581198  -0.0414542
   60   0.0005294   0.0012630   0.0013388  -0.1026635  -0.0401030  -0.2436838
   61   0.0003373   0.0004901  -0.0000264  -0.0125063  -0.0184141   0.0011452
   62   0.0000282   0.0001100  -0.0000170  -0.0046372  -0.0020488   0.0050207
   63   0.0004457   0.0003201   0.0003226   0.0127811   0.0246574  -0.0018913
   64   0.0000025  -0.0000026   0.0000009   0.0012051  -0.0013177   0.0003852
   65   0.0000229  -0.0000108   0.0000112   0.0019074   0.0010986  -0.0006754
   66  -0.0000404  -0.0000609  -0.0000246  -0.0006139   0.0011045  -0.0000130
   67   0.0000161   0.0000823   0.0000934  -0.0003019   0.0006081   0.0000024
   68   0.0002247   0.0002528   0.0000988   0.0004593   0.0005256  -0.0009140
   69  -0.0005717  -0.0007757  -0.0001524  -0.0004173   0.0002621   0.0039252
   70  -0.0002898  -0.0005926  -0.0001032  -0.0016223  -0.0023488   0.0024394
   71  -0.0002162  -0.0003515  -0.0000879  -0.0011463  -0.0000884   0.0015010
   72   0.0003278   0.0004322   0.0000891  -0.0001624  -0.0007356  -0.0019987
   73  -0.0000467   0.0000391   0.0000030  -0.0004386  -0.0021361   0.0005545
   74  -0.0000684  -0.0000116  -0.0000322  -0.0003059  -0.0050306  -0.0007988
   75  -0.0001238  -0.0001402  -0.0001784  -0.0026122  -0.0038845  -0.0011409
   76   0.0000262  -0.0000288  -0.0000619   0.0001356  -0.0020007  -0.0007804
   77   0.0000295  -0.0000217  -0.0000561   0.0000810  -0.0010073  -0.0002802
   78   0.0000506   0.0000679   0.0001025   0.0008522   0.0030160   0.0009579
   79  -0.0000039  -0.0000033   0.0000042  -0.0000605   0.0000995  -0.0002086
   80   0.0000130   0.0000186   0.0000189   0.0000568   0.0002879  -0.0000779
   81   0.0000587   0.0000520   0.0000236   0.0006081   0.0004039   0.0004682
   82   0.0000427   0.0000286  -0.0000189   0.0001850   0.0000371  -0.0000158
   83  -0.0000170  -0.0000374  -0.0000157  -0.0001030  -0.0003491   0.0000953
   84   0.0000673   0.0000879   0.0000360   0.0002356   0.0000212  -0.0005857
   85   0.0000230  -0.0000114  -0.0000665   0.0001357   0.0003011  -0.0003352
   86   0.0000224   0.0000366  -0.0000076  -0.0001295   0.0004649  -0.0002795
   87   0.0000340   0.0000106  -0.0000052  -0.0002077   0.0004127  -0.0003644
   88   0.0000030   0.0000222   0.0000443  -0.0000334  -0.0001612   0.0002044
   89   0.0000055  -0.0000041   0.0000013   0.0000112   0.0000173  -0.0000027
   90  -0.0000035   0.0000035  -0.0000011  -0.0000187   0.0000305   0.0000423
   91  -0.0000005  -0.0000020  -0.0000055   0.0000176   0.0000157  -0.0000181
   92  -0.0000000   0.0000015   0.0000005   0.0000028  -0.0000222   0.0000116
   93   0.0000024   0.0000009   0.0000042  -0.0000055  -0.0000064  -0.0000030
   94  -0.0000668  -0.0000048   0.0001123   0.0005983  -0.0010297   0.0005845
   95  -0.0000236  -0.0000236  -0.0000232   0.0005611  -0.0007909   0.0003087
   96  -0.0000060  -0.0000072   0.0000163   0.0011298  -0.0018307   0.0012551
   97  -0.0000102  -0.0000046  -0.0000236  -0.0001855   0.0005393  -0.0003554
   98  -0.0000004   0.0000039   0.0000006  -0.0000068  -0.0000341   0.0000059
   99   0.0000025   0.0000008   0.0000054  -0.0000502   0.0000570  -0.0000421
  100   0.0000214   0.0000173   0.0000359  -0.0000499  -0.0000062  -0.0000407
  101   0.0000040  -0.0000170   0.0000352  -0.0000087  -0.0002618   0.0001218
  102  -0.0000541  -0.0000288  -0.0000377   0.0000879  -0.0000768   0.0003010
  103  -0.0000109  -0.0000088  -0.0000250   0.0000302   0.0000082   0.0000017
  104  -0.0000095   0.0000082  -0.0000321   0.0000189   0.0001695  -0.0000501
  105   0.0000182   0.0000075   0.0000123  -0.0000231   0.0000059  -0.0001017
  106  -0.0000207  -0.0000243  -0.0000283   0.0000550  -0.0000285   0.0000837
  107   0.0000041   0.0000154  -0.0000027  -0.0000133   0.0000826  -0.0000608
  108   0.0000388   0.0000159   0.0000262  -0.0000575   0.0000489  -0.0002225
  109   0.0000100   0.0000189   0.0000156  -0.0000284   0.0000375  -0.0000457
  110   0.0000009  -0.0000052   0.0000019  -0.0000014  -0.0000173   0.0000027
  111  -0.0000025   0.0000035   0.0000023  -0.0000053   0.0000148   0.0000329
  112   0.0000117  -0.0000006   0.0000296  -0.0000292  -0.0000428   0.0000277
  113  -0.0000044  -0.0000072  -0.0000032   0.0000075   0.0000023  -0.0000060
  114  -0.0000160   0.0000104  -0.0000048   0.0000187  -0.0000357   0.0000727
  115   0.0000013  -0.0000006  -0.0000007  -0.0000036  -0.0000003  -0.0000048
  116  -0.0000016  -0.0000018  -0.0000019   0.0000071   0.0000014   0.0000118
  117   0.0000057  -0.0000039   0.0000063  -0.0000089   0.0000007  -0.0000087
  118  -0.0000043  -0.0000023  -0.0000389   0.0000319   0.0000694  -0.0000876
  119   0.0000036   0.0000102   0.0000089  -0.0000175  -0.0000039   0.0000168
  120   0.0000101  -0.0000021   0.0000022  -0.0000050   0.0000272  -0.0000499
  121   0.0000012  -0.0000014   0.0000089  -0.0000043  -0.0000102   0.0000120
  122  -0.0000014  -0.0000018  -0.0000030   0.0000071  -0.0000013   0.0000012
  123  -0.0000035   0.0000003  -0.0000023   0.0000022  -0.0000087   0.0000141
  124  -0.0000018  -0.0000004   0.0000215   0.0000166  -0.0001479   0.0001278
  125   0.0000020  -0.0000079  -0.0000168   0.0000624  -0.0000673  -0.0000067
  126  -0.0000029  -0.0000061   0.0000125  -0.0000444   0.0000070   0.0000407
  127  -0.0000026   0.0000037  -0.0000052   0.0000132  -0.0000208   0.0000033
  128   0.0000002  -0.0000003   0.0000002  -0.0000000   0.0000031  -0.0000043
  129   0.0000021  -0.0000013   0.0000015  -0.0000061   0.0000029  -0.0000077
  130   0.0000059   0.0000001  -0.0000211  -0.0000163   0.0001233  -0.0001189
  131   0.0000011   0.0000165   0.0000291  -0.0000293  -0.0001140   0.0001149
  132   0.0000094  -0.0000037  -0.0000082  -0.0000027   0.0000744  -0.0000832
  133   0.0000030  -0.0000078   0.0000084   0.0000023  -0.0000015   0.0000136
  134  -0.0000016  -0.0000032  -0.0000080   0.0000185   0.0000133  -0.0000137
  135  -0.0000063   0.0000031   0.0000013   0.0000005  -0.0000162   0.0000304
  136   0.0000122  -0.0000229  -0.0000020  -0.0000887   0.0003301  -0.0001532
  137  -0.0000341  -0.0000004  -0.0000238  -0.0000564   0.0002664  -0.0001383
  138  -0.0000538   0.0000463  -0.0000583   0.0001419  -0.0000050  -0.0000231
  139  -0.0000012  -0.0000030   0.0000044   0.0000292   0.0000085   0.0000072
  140  -0.0000020   0.0000016  -0.0000027   0.0000285   0.0000041   0.0000086
  141   0.0000015  -0.0000060   0.0000173  -0.0000605   0.0000597  -0.0000022
  142   0.0000256  -0.0000015  -0.0000174   0.0000044  -0.0000913  -0.0000254
  143   0.0000337  -0.0000018   0.0000417  -0.0000715  -0.0001215   0.0000901
  144   0.0000355  -0.0000146   0.0000493  -0.0000440  -0.0000063   0.0000316
  145  -0.0000048   0.0000012   0.0000003   0.0000089   0.0000200   0.0000009
  146  -0.0000007   0.0000027  -0.0000128   0.0000223   0.0000082  -0.0000259
  147  -0.0000040   0.0000025  -0.0000127  -0.0000039   0.0000033  -0.0000121
           55          56          57          58          59          60
    1  -0.0168084  -0.0002758   0.0192672   0.0099854   0.0004467  -0.0095235
    2   0.0166976  -0.0010318  -0.0193164   0.0046777  -0.0001876  -0.0042873
    3  -0.0033849  -0.0002622   0.0021350   0.0219416   0.0006621  -0.0239753
    4   0.0010254   0.0000210  -0.0006585  -0.0028396  -0.0004829   0.0038173
    5  -0.0002091  -0.0000562  -0.0003218   0.0003426   0.0008110   0.0001675
    6   0.0000813  -0.0003248   0.0009231   0.0042311   0.0001667  -0.0025140
    7  -0.0001655  -0.0009042   0.0012840   0.0015734  -0.0001350  -0.0012609
    8  -0.0024987   0.0006883   0.0021674  -0.0003693  -0.0000178   0.0006658
    9   0.0032374  -0.0002102  -0.0032142   0.0005044  -0.0010007   0.0000088
   10   0.0002648   0.0000205   0.0002364  -0.0003533   0.0001259   0.0003351
   11  -0.0003160  -0.0000507  -0.0000759   0.0001864   0.0002147  -0.0005077
   12   0.0000386   0.0000598   0.0001874  -0.0000585   0.0000519   0.0004388
   13  -0.0023251   0.0001758   0.0021758  -0.0001683  -0.0001484   0.0002912
   14   0.0011971   0.0003269  -0.0010604  -0.0001749  -0.0000358   0.0001807
   15   0.0006573   0.0001697  -0.0002933  -0.0002963   0.0002312   0.0004295
   16  -0.0001253  -0.0004660  -0.0000717  -0.0000578   0.0000696   0.0000885
   17  -0.0003143   0.0004899   0.0002459   0.0000502  -0.0002562  -0.0001121
   18   0.0000167   0.0003165  -0.0000658   0.0000873  -0.0000461   0.0000202
   19   0.0000475   0.0000310  -0.0000573  -0.0001527  -0.0000125   0.0000138
   20   0.0000607  -0.0000162  -0.0000464  -0.0000505   0.0000123   0.0001613
   21  -0.0000110  -0.0000949   0.0000053  -0.0000351   0.0002016   0.0000430
   22   0.0000697   0.0000647  -0.0000706   0.0000172   0.0000569  -0.0000283
   23   0.0000986  -0.0000403  -0.0000448   0.0000513  -0.0000055  -0.0000865
   24  -0.0000688  -0.0000240   0.0000249  -0.0000260  -0.0000322  -0.0000021
   25  -0.0017018  -0.0054960   0.0006308   0.0004022  -0.0004580   0.0003847
   26  -0.0024507  -0.0035946   0.0003649   0.0009494   0.0016173  -0.0000380
   27   0.0000555  -0.0000093   0.0003528   0.0001892  -0.0012072   0.0001416
   28   0.0000390  -0.0001053   0.0003524   0.0006252   0.0005013   0.0002765
   29  -0.0000459   0.0003029  -0.0003511  -0.0003677  -0.0001064  -0.0005325
   30   0.0001843   0.0001322   0.0002596   0.0003411   0.0002770   0.0001695
   31   0.0006891   0.0016784  -0.0002042   0.0000225  -0.0000646   0.0001732
   32  -0.0006701  -0.0009606   0.0000890   0.0000239  -0.0000860  -0.0000339
   33   0.0000786   0.0001068   0.0004071   0.0001901   0.0002376   0.0002745
   34  -0.0001268  -0.0002610   0.0000165   0.0000346   0.0000719  -0.0000228
   35  -0.0003406  -0.0006884   0.0000912  -0.0000102   0.0000035  -0.0000375
   36  -0.0000015  -0.0000201  -0.0000065   0.0000466   0.0001078  -0.0000303
   37   0.0000323  -0.0000174  -0.0000199  -0.0000355  -0.0000272  -0.0000041
   38   0.0000489   0.0000455  -0.0000430  -0.0000154  -0.0000037   0.0000025
   39   0.0000127   0.0000767  -0.0000172  -0.0000047  -0.0000294  -0.0000120
   40   0.0000025  -0.0000467   0.0000554   0.0000312   0.0001594   0.0000092
   41   0.0000414  -0.0000196   0.0000856   0.0001641   0.0001631   0.0001186
   42  -0.0000403  -0.0001152   0.0000021   0.0000533   0.0001807  -0.0000539
   43   0.0121150   0.0195255  -0.0012986  -0.0086913  -0.0146982   0.0014482
   44  -0.0140014  -0.0221988   0.0000387  -0.0038223  -0.0067899   0.0003586
   45   0.0026241   0.0047344  -0.0010443  -0.0132739  -0.0255669   0.0035907
   46   0.0006301  -0.0001066  -0.0001631  -0.0000419   0.0004321  -0.0002542
   47   0.0007799   0.0007174   0.0002917   0.0003059   0.0012594  -0.0005051
   48   0.0000051   0.0004889  -0.0001435   0.0000597   0.0003630   0.0007922
   49   0.0007894   0.0000993   0.0004952  -0.0005002  -0.0027040   0.0005294
   50   0.0005831   0.0008232  -0.0002035  -0.0030228  -0.0046997   0.0012630
   51   0.0000373  -0.0007734   0.0003754   0.0006470   0.0002693   0.0013388
   52  -0.1558215   0.1226786  -0.0291889  -0.1028220  -0.0193827  -0.1026635
   53   0.1227314  -0.1823808   0.0309435  -0.0195443  -0.0581198  -0.0401030
   54  -0.0277447   0.0293567  -0.0539194  -0.1062425  -0.0414542  -0.2436838
   55   0.1706751  -0.1320740   0.0266390  -0.0098914   0.0111592  -0.0023619
   56  -0.1320740   0.2017584  -0.0334327  -0.0036157   0.0044412  -0.0001806
   57   0.0266390  -0.0334327   0.0571802  -0.0181963   0.0220327  -0.0039392
   58  -0.0098914  -0.0036157  -0.0181963   0.1138038   0.0251998   0.1111332
   59   0.0111592   0.0044412   0.0220327   0.0251998   0.0625199   0.0445923
   60  -0.0023619  -0.0001806  -0.0039392   0.1111332   0.0445923   0.2668562
   61   0.0009231  -0.0010678  -0.0004915   0.0010058   0.0005846  -0.0002465
   62   0.0010748   0.0009021  -0.0010904   0.0001723   0.0003279  -0.0005494
   63  -0.0008059   0.0001194   0.0008658  -0.0014023  -0.0005560   0.0014225
   64  -0.0002219   0.0000833  -0.0001945  -0.0000465   0.0002847  -0.0000238
   65  -0.0011435   0.0002831   0.0004815   0.0000031  -0.0000705   0.0002315
   66   0.0003732  -0.0000572   0.0002669  -0.0001546   0.0003030  -0.0002736
   67  -0.0004373  -0.0000077  -0.0000386  -0.0001328  -0.0004635   0.0002910
   68   0.0000531   0.0000172   0.0001440  -0.0007612  -0.0001046   0.0011553
   69  -0.0005969   0.0001897  -0.0000849   0.0021307   0.0013502  -0.0024950
   70  -0.0000782   0.0001434  -0.0001805  -0.0015946  -0.0004965  -0.0026956
   71  -0.0006460   0.0000002  -0.0005227  -0.0004084  -0.0009203  -0.0019532
   72   0.0002944  -0.0000681   0.0000408  -0.0015808  -0.0010387   0.0012553
   73   0.0002262  -0.0000617  -0.0002028  -0.0001153  -0.0000663   0.0001132
   74  -0.0001295   0.0001668  -0.0001819   0.0000694  -0.0000419  -0.0000447
   75   0.0005075  -0.0000785  -0.0000799   0.0005144   0.0002121  -0.0005589
   76   0.0000225   0.0000688  -0.0000736  -0.0000578   0.0000127   0.0001566
   77   0.0000915   0.0000103  -0.0001047  -0.0000410  -0.0000038   0.0001622
   78  -0.0001702  -0.0000255   0.0001292  -0.0002663  -0.0001295   0.0001210
   79  -0.0000658   0.0000184   0.0000403   0.0000875   0.0000091  -0.0000203
   80   0.0000248  -0.0000036   0.0000061  -0.0000602  -0.0000418   0.0000622
   81  -0.0001454   0.0000061  -0.0000131  -0.0002696  -0.0001329   0.0003174
   82  -0.0000971  -0.0000172  -0.0000152  -0.0000993  -0.0000936   0.0000613
   83   0.0001095   0.0000245  -0.0000046   0.0000788   0.0001925  -0.0001249
   84   0.0000572  -0.0000044   0.0000664  -0.0001530  -0.0000467   0.0002694
   85  -0.0002721   0.0000816   0.0001015   0.0000076  -0.0000777   0.0000428
   86  -0.0002220   0.0000725   0.0001209  -0.0000809  -0.0001183   0.0000755
   87  -0.0002149   0.0000250   0.0001469  -0.0000599  -0.0000491   0.0000813
   88   0.0001514  -0.0000343  -0.0000639  -0.0000529   0.0000123   0.0000165
   89  -0.0000010  -0.0000053   0.0000054  -0.0000081   0.0000073   0.0000094
   90   0.0000068   0.0000054  -0.0000015  -0.0000196   0.0000012   0.0000070
   91  -0.0000209   0.0000056   0.0000041   0.0000098  -0.0000067  -0.0000059
   92   0.0000102  -0.0000025  -0.0000063  -0.0000008   0.0000004  -0.0000001
   93   0.0000061  -0.0000023   0.0000006  -0.0000047   0.0000010   0.0000046
   94   0.0008064  -0.0001766  -0.0003678   0.0000679   0.0002317  -0.0001221
   95   0.0002571  -0.0000196  -0.0002766   0.0000831   0.0000506  -0.0001024
   96   0.0006664  -0.0000855  -0.0005718  -0.0000045   0.0000650  -0.0000572
   97  -0.0002080   0.0000358   0.0001523   0.0000133  -0.0000303  -0.0000030
   98   0.0000113   0.0000006  -0.0000069  -0.0000088  -0.0000046   0.0000079
   99  -0.0000223   0.0000036   0.0000174  -0.0000049  -0.0000003   0.0000011
  100   0.0000340  -0.0000242   0.0000122  -0.0000613  -0.0000061   0.0000496
  101   0.0001728  -0.0000728  -0.0000498   0.0000062   0.0000848  -0.0000240
  102   0.0000641  -0.0000194  -0.0000715   0.0000763   0.0000333  -0.0001018
  103  -0.0000274   0.0000179  -0.0000015   0.0000280   0.0000011  -0.0000205
  104  -0.0001165   0.0000538   0.0000236   0.0000097  -0.0000563   0.0000036
  105  -0.0000182   0.0000059   0.0000205  -0.0000198  -0.0000076   0.0000326
  106  -0.0000034   0.0000023  -0.0000214   0.0000606   0.0000252  -0.0000558
  107  -0.0000508   0.0000239   0.0000183  -0.0000222  -0.0000392   0.0000246
  108  -0.0000486   0.0000137   0.0000513  -0.0000375  -0.0000162   0.0000609
  109  -0.0000107   0.0000037   0.0000111  -0.0000356  -0.0000303   0.0000311
  110   0.0000138  -0.0000072   0.0000019   0.0000022   0.0000157  -0.0000052
  111   0.0000114  -0.0000056  -0.0000009  -0.0000188  -0.0000046   0.0000066
  112   0.0000471  -0.0000264  -0.0000064  -0.0000188   0.0000176   0.0000075
  113  -0.0000023  -0.0000110   0.0000052   0.0000125   0.0000108  -0.0000115
  114   0.0000251  -0.0000024  -0.0000289   0.0000032  -0.0000118  -0.0000119
  115  -0.0000009   0.0000013   0.0000014  -0.0000015   0.0000010   0.0000011
  116   0.0000005  -0.0000005  -0.0000025   0.0000037   0.0000006  -0.0000034
  117   0.0000056  -0.0000065   0.0000039  -0.0000039   0.0000067   0.0000039
  118  -0.0000844   0.0000459   0.0000210   0.0000250  -0.0000237  -0.0000024
  119   0.0000083   0.0000087  -0.0000063  -0.0000169  -0.0000114   0.0000121
  120  -0.0000251   0.0000104   0.0000150  -0.0000020  -0.0000036   0.0000112
  121   0.0000146  -0.0000125  -0.0000015  -0.0000038   0.0000063  -0.0000002
  122  -0.0000002  -0.0000025  -0.0000003   0.0000037   0.0000020  -0.0000032
  123   0.0000086  -0.0000046  -0.0000039   0.0000004   0.0000023  -0.0000043
  124   0.0000974  -0.0000278  -0.0000557   0.0000026   0.0000217  -0.0000198
  125  -0.0000036   0.0000052  -0.0000137   0.0000265   0.0000047  -0.0000147
  126   0.0000244  -0.0000191  -0.0000004  -0.0000019   0.0000164  -0.0000053
  127  -0.0000015   0.0000080  -0.0000062   0.0000015  -0.0000063  -0.0000011
  128   0.0000000   0.0000011   0.0000020  -0.0000022   0.0000003   0.0000012
  129  -0.0000018  -0.0000012   0.0000033  -0.0000001   0.0000007   0.0000012
  130  -0.0000901   0.0000414   0.0000444  -0.0000026  -0.0000219   0.0000206
  131   0.0000778   0.0000036  -0.0000505  -0.0000226  -0.0000015   0.0000024
  132  -0.0000529   0.0000157   0.0000306   0.0000009  -0.0000083   0.0000131
  133   0.0000160  -0.0000242   0.0000018  -0.0000001   0.0000115  -0.0000040
  134  -0.0000143  -0.0000029   0.0000060   0.0000076  -0.0000008  -0.0000031
  135   0.0000174  -0.0000097  -0.0000097  -0.0000006   0.0000017  -0.0000058
  136  -0.0001284  -0.0000392   0.0001228  -0.0000273   0.0000001   0.0000392
  137  -0.0000963  -0.0000349   0.0000844   0.0000180  -0.0000069  -0.0000124
  138  -0.0000646   0.0000462  -0.0000081   0.0000147  -0.0000670  -0.0000060
  139   0.0000082  -0.0000139  -0.0000060   0.0000036   0.0000029  -0.0000065
  140  -0.0000106   0.0000025  -0.0000018   0.0000071  -0.0000133  -0.0000041
  141   0.0000115  -0.0000275   0.0000151  -0.0000076   0.0000191   0.0000032
  142  -0.0000142   0.0000752  -0.0000181  -0.0000024  -0.0000151   0.0000180
  143   0.0000753   0.0000239  -0.0000449  -0.0000303   0.0000082   0.0000194
  144   0.0000425  -0.0000360  -0.0000088  -0.0000217   0.0000293   0.0000153
  145   0.0000017  -0.0000254   0.0000088  -0.0000022   0.0000062  -0.0000019
  146  -0.0000212   0.0000070   0.0000101   0.0000017  -0.0000045   0.0000028
  147  -0.0000104   0.0000179   0.0000005   0.0000023  -0.0000069  -0.0000009
           61          62          63          64          65          66
    1  -0.0870847  -0.0359252   0.0000157   0.0090965   0.0187686  -0.0026700
    2  -0.0297791  -0.1368946   0.0065690  -0.0110691  -0.0255156   0.0035514
    3  -0.0026757   0.0020694  -0.0858947   0.0001245   0.0010652   0.0004045
    4  -0.0095967  -0.0059302  -0.0121743   0.0004950  -0.0000043   0.0000963
    5  -0.0183872  -0.0100670  -0.0247397   0.0006367   0.0009258  -0.0003620
    6   0.0005476  -0.0008187   0.0029407  -0.0002213  -0.0005422   0.0001997
    7   0.0107735  -0.0069213   0.0032375  -0.0011946  -0.0042292   0.0009808
    8   0.0145826  -0.0281510   0.0041252  -0.0023277  -0.0030996   0.0009549
    9  -0.0007636   0.0008485  -0.0019951   0.0005542  -0.0003994  -0.0001445
   10   0.0006009  -0.0006658   0.0005733  -0.0000363  -0.0000771   0.0001064
   11  -0.0005696   0.0015487  -0.0002464  -0.0000567   0.0001469  -0.0002664
   12  -0.0001214  -0.0000948   0.0000791   0.0000232   0.0000801   0.0000100
   13   0.0017867  -0.0028740  -0.0005588  -0.0001894  -0.0002998   0.0000265
   14   0.0003256   0.0005846  -0.0004442   0.0003799   0.0003439  -0.0005303
   15  -0.0001247   0.0014269   0.0016579   0.0001607   0.0004104   0.0000874
   16  -0.0029474   0.0036790  -0.0005996   0.0004064   0.0014362  -0.0002685
   17   0.0027810  -0.0016931  -0.0004169  -0.0004642  -0.0010572   0.0001815
   18  -0.0004127   0.0005816   0.0001785   0.0000771   0.0001010   0.0000887
   19   0.0000989   0.0001178   0.0003647   0.0000005  -0.0000364   0.0000177
   20   0.0001551   0.0001703   0.0004803  -0.0000005  -0.0000158   0.0000191
   21   0.0002331  -0.0000505   0.0003460  -0.0000099  -0.0000395  -0.0000006
   22   0.0006824  -0.0007764   0.0001296  -0.0001073  -0.0003486   0.0000577
   23   0.0011943  -0.0008158   0.0000141  -0.0001782  -0.0005334   0.0000958
   24   0.0000029   0.0001969   0.0004507   0.0000227   0.0000477  -0.0000163
   25  -0.0006659   0.0005459   0.0003618   0.0001813   0.0003776  -0.0001895
   26   0.0001955  -0.0001791  -0.0003649  -0.0000961   0.0001373  -0.0000114
   27   0.0001394  -0.0002838  -0.0000830  -0.0000422  -0.0002199   0.0000064
   28   0.0000795  -0.0000217  -0.0000386  -0.0000030  -0.0000173   0.0000005
   29  -0.0000655  -0.0000010  -0.0000162   0.0000015   0.0000043   0.0000049
   30   0.0000625   0.0000629   0.0000550   0.0000020   0.0000220   0.0000002
   31   0.0002492  -0.0001379  -0.0002364  -0.0000327  -0.0001349   0.0000571
   32  -0.0001477   0.0000682   0.0000839  -0.0000005   0.0000865  -0.0000225
   33  -0.0000860   0.0000476   0.0000444   0.0000186   0.0000717  -0.0000081
   34   0.0000150  -0.0000213  -0.0000249  -0.0000178   0.0000078   0.0000014
   35  -0.0001802   0.0001126   0.0001398   0.0000305   0.0000774  -0.0000305
   36   0.0000127  -0.0000147   0.0000069  -0.0000010  -0.0000146   0.0000019
   37   0.0000652  -0.0000485  -0.0000345  -0.0000045  -0.0000433   0.0000075
   38   0.0000873  -0.0000256  -0.0000796  -0.0000074  -0.0000401   0.0000089
   39  -0.0000445   0.0000383   0.0000407   0.0000039   0.0000255  -0.0000046
   40  -0.0000077   0.0000227   0.0000532   0.0000047   0.0000119  -0.0000053
   41   0.0000367  -0.0000040   0.0000041  -0.0000033  -0.0000072   0.0000018
   42   0.0000157  -0.0000032   0.0000298   0.0000008  -0.0000092  -0.0000019
   43  -0.0016199   0.0011780   0.0023954   0.0001881  -0.0002618   0.0001728
   44   0.0011211   0.0008454  -0.0014394   0.0000644   0.0000159  -0.0001268
   45   0.0040562  -0.0005167  -0.0038920  -0.0001707  -0.0002798  -0.0000241
   46  -0.0004832   0.0002676   0.0008452   0.0000294   0.0000115   0.0000011
   47  -0.0013359   0.0003462   0.0012996   0.0000653   0.0001038   0.0000130
   48   0.0003753  -0.0001870   0.0000845  -0.0000135  -0.0000350  -0.0000055
   49   0.0003373   0.0000282   0.0004457   0.0000025   0.0000229  -0.0000404
   50   0.0004901   0.0001100   0.0003201  -0.0000026  -0.0000108  -0.0000609
   51  -0.0000264  -0.0000170   0.0003226   0.0000009   0.0000112  -0.0000246
   52  -0.0125063  -0.0046372   0.0127811   0.0012051   0.0019074  -0.0006139
   53  -0.0184141  -0.0020488   0.0246574  -0.0013177   0.0010986   0.0011045
   54   0.0011452   0.0050207  -0.0018913   0.0003852  -0.0006754  -0.0000130
   55   0.0009231   0.0010748  -0.0008059  -0.0002219  -0.0011435   0.0003732
   56  -0.0010678   0.0009021   0.0001194   0.0000833   0.0002831  -0.0000572
   57  -0.0004915  -0.0010904   0.0008658  -0.0001945   0.0004815   0.0002669
   58   0.0010058   0.0001723  -0.0014023  -0.0000465   0.0000031  -0.0001546
   59   0.0005846   0.0003279  -0.0005560   0.0002847  -0.0000705   0.0003030
   60  -0.0002465  -0.0005494   0.0014225  -0.0000238   0.0002315  -0.0002736
   61   0.4614387   0.0049718  -0.0030822  -0.1687321   0.1186893   0.0084766
   62   0.0049718   0.4703240   0.0030868   0.1273841  -0.1500922  -0.0101874
   63  -0.0030822   0.0030868   0.4363883   0.0070396  -0.0088834  -0.0359451
   64  -0.1687321   0.1273841   0.0070396   0.1860393  -0.1310532  -0.0101278
   65   0.1186893  -0.1500922  -0.0088834  -0.1310532   0.1735633   0.0078792
   66   0.0084766  -0.0101874  -0.0359451  -0.0101278   0.0078792   0.0449526
   67  -0.1253173  -0.0338975  -0.0209046  -0.0180908  -0.0032259  -0.0192744
   68  -0.0341516  -0.0988814  -0.0128541   0.0160326   0.0043225   0.0183305
   69  -0.0183634  -0.0087123  -0.0887284  -0.0028218   0.0011677  -0.0020688
   70   0.0181514   0.0083829  -0.0316258   0.0011690   0.0001526   0.0012568
   71   0.0047156   0.0181479   0.0011772  -0.0025652   0.0003495  -0.0032271
   72  -0.0181014   0.0101923  -0.0595165   0.0007890  -0.0007664  -0.0010957
   73  -0.0848445  -0.0053441   0.0000248  -0.0137320  -0.0012866   0.0271319
   74  -0.0089584  -0.0816638  -0.0207248   0.0090078   0.0003369  -0.0184245
   75   0.0204263  -0.0036521  -0.1524483   0.0034544  -0.0005942  -0.0037839
   76  -0.0118060  -0.0247790   0.0286190   0.0024853  -0.0004135  -0.0032322
   77  -0.0171420   0.0018815   0.0257296  -0.0016155  -0.0006549   0.0017630
   78   0.0332626   0.0303050  -0.0028498   0.0007809   0.0011584  -0.0009757
   79   0.0145494  -0.0039600   0.0125959   0.0002639   0.0001885  -0.0035452
   80  -0.0079005   0.0076980  -0.0000668  -0.0003442   0.0002662   0.0021678
   81  -0.0089732  -0.0165697  -0.0178738   0.0006651  -0.0006156  -0.0014534
   82  -0.0050827  -0.0224487   0.0021485   0.0008255   0.0012151   0.0014849
   83  -0.0120936   0.0072704   0.0026877  -0.0027617  -0.0011185  -0.0030789
   84  -0.0152633  -0.0113144   0.0061077  -0.0004290   0.0003841  -0.0001993
   85   0.0002886   0.0003544   0.0000764  -0.0001519   0.0001409  -0.0000087
   86   0.0001842  -0.0000675   0.0002866  -0.0000499   0.0001531  -0.0000468
   87   0.0002016   0.0000964   0.0004870  -0.0000312   0.0000889   0.0000646
   88  -0.0001461   0.0000614   0.0001115   0.0000943  -0.0000380  -0.0000048
   89  -0.0001197  -0.0001810   0.0000640   0.0000480   0.0000025   0.0000304
   90  -0.0001070  -0.0000771  -0.0001833   0.0000148   0.0000171   0.0000100
   91   0.0000329   0.0000037  -0.0000500  -0.0000171   0.0000129  -0.0000126
   92  -0.0000070   0.0000024   0.0000423   0.0000021  -0.0000051   0.0000054
   93   0.0000043   0.0000038   0.0000523   0.0000033  -0.0000003   0.0000019
   94  -0.0002693   0.0004775  -0.0001791   0.0001501  -0.0004442  -0.0001470
   95   0.0003054   0.0004212  -0.0002278  -0.0001330  -0.0000068   0.0000148
   96  -0.0002129   0.0001274  -0.0003895  -0.0000488  -0.0001329  -0.0000660
   97  -0.0000670  -0.0001353  -0.0001632  -0.0000163   0.0000807   0.0000008
   98   0.0000320   0.0000027   0.0001338   0.0000118  -0.0000017   0.0000062
   99   0.0000173   0.0000077   0.0000624   0.0000106  -0.0000002   0.0000093
  100  -0.0000190   0.0000814   0.0005856   0.0000395   0.0000158   0.0000301
  101  -0.0005207  -0.0003936   0.0003338   0.0001005  -0.0000768   0.0000429
  102  -0.0001547   0.0000171  -0.0013662   0.0000292  -0.0000856  -0.0000745
  103  -0.0000628  -0.0001156  -0.0002135  -0.0000180   0.0000007  -0.0000023
  104   0.0003503   0.0002338  -0.0004009  -0.0000699   0.0000434  -0.0000323
  105   0.0000389  -0.0000196   0.0004842  -0.0000063   0.0000197   0.0000271
  106  -0.0000951  -0.0000799  -0.0006847  -0.0000027  -0.0000330  -0.0000318
  107   0.0001750   0.0001184   0.0001839  -0.0000292   0.0000341  -0.0000000
  108   0.0000552  -0.0000601   0.0009012  -0.0000185   0.0000570   0.0000424
  109   0.0001365   0.0000749   0.0003753  -0.0000091   0.0000255   0.0000104
  110  -0.0000772  -0.0000230  -0.0000242   0.0000085  -0.0000041  -0.0000022
  111   0.0000665   0.0001260  -0.0000446  -0.0000014  -0.0000033  -0.0000035
  112   0.0000626   0.0000903   0.0000446   0.0000042  -0.0000162   0.0000006
  113  -0.0000024  -0.0000138  -0.0000258  -0.0000139  -0.0000136  -0.0000032
  114   0.0000010   0.0000166  -0.0000610   0.0000091  -0.0000159  -0.0000060
  115  -0.0000012  -0.0000067   0.0000020   0.0000007   0.0000010   0.0000007
  116  -0.0000086  -0.0000033  -0.0000518  -0.0000002  -0.0000012  -0.0000018
  117   0.0000054   0.0000007   0.0000335   0.0000018  -0.0000040   0.0000023
  118   0.0000218  -0.0000495  -0.0000487  -0.0000365   0.0000391  -0.0000002
  119   0.0000198   0.0000336   0.0000412   0.0000141   0.0000095   0.0000006
  120   0.0000328   0.0000108   0.0000867  -0.0000086   0.0000182   0.0000018
  121   0.0000091   0.0000171   0.0000089   0.0000015  -0.0000091  -0.0000012
  122  -0.0000120  -0.0000086  -0.0000122  -0.0000008  -0.0000026  -0.0000003
  123  -0.0000065  -0.0000021  -0.0000320  -0.0000003  -0.0000073  -0.0000009
  124  -0.0000401   0.0000419  -0.0000243   0.0000258  -0.0000490  -0.0000118
  125  -0.0000326  -0.0000095  -0.0000116  -0.0000074   0.0000021  -0.0000103
  126  -0.0000231  -0.0000167  -0.0000423  -0.0000004  -0.0000265   0.0000054
  127  -0.0000104  -0.0000014  -0.0000170   0.0000007   0.0000093  -0.0000009
  128   0.0000012   0.0000068   0.0000128  -0.0000007  -0.0000008   0.0000012
  129   0.0000011   0.0000003   0.0000178   0.0000010   0.0000015   0.0000002
  130   0.0000443  -0.0000362   0.0000270  -0.0000246   0.0000505   0.0000100
  131   0.0000407   0.0001116   0.0000193   0.0000233  -0.0000173  -0.0000087
  132   0.0000265  -0.0000133   0.0000538  -0.0000116   0.0000253   0.0000047
  133  -0.0000136  -0.0000061  -0.0000037   0.0000046  -0.0000170   0.0000001
  134  -0.0000145  -0.0000228  -0.0000121  -0.0000039   0.0000031   0.0000002
  135  -0.0000075   0.0000030  -0.0000204   0.0000048  -0.0000124  -0.0000016
  136   0.0000214  -0.0002273   0.0000008  -0.0000234  -0.0000042   0.0000477
  137  -0.0000370  -0.0001244  -0.0000475  -0.0000366   0.0000120   0.0000214
  138  -0.0000354  -0.0001037  -0.0001023   0.0000013   0.0000542  -0.0000074
  139   0.0000258  -0.0000298  -0.0000014  -0.0000052  -0.0000244  -0.0000019
  140  -0.0000197  -0.0000095  -0.0000265   0.0000006   0.0000125  -0.0000059
  141   0.0000472   0.0000065   0.0000445  -0.0000035  -0.0000315   0.0000073
  142   0.0000206   0.0000720   0.0000041  -0.0000040   0.0000538  -0.0000065
  143   0.0000104   0.0001248   0.0000553   0.0000315  -0.0000004  -0.0000038
  144   0.0000811   0.0000712   0.0001373   0.0000105  -0.0000360   0.0000035
  145  -0.0000009  -0.0000236   0.0000065   0.0000035  -0.0000123   0.0000018
  146  -0.0000049  -0.0000192   0.0000066  -0.0000020   0.0000122  -0.0000013
  147  -0.0000105  -0.0000099  -0.0000228  -0.0000031   0.0000115  -0.0000004
           67          68          69          70          71          72
    1  -0.0134537  -0.0195163   0.0000561   0.0013572   0.0025182   0.0038557
    2  -0.0074188  -0.0050754  -0.0092528   0.0008050  -0.0003084   0.0048815
    3  -0.0088653  -0.0239636   0.0107945   0.0028052   0.0039853  -0.0007291
    4  -0.0000012  -0.0026908   0.0020270   0.0004077   0.0004268  -0.0002350
    5  -0.0012219  -0.0052808   0.0047098   0.0006658   0.0011893  -0.0009778
    6   0.0008633   0.0006342  -0.0002624  -0.0001285  -0.0000814   0.0003936
    7   0.0029115  -0.0014056   0.0024906  -0.0010206   0.0010650  -0.0011938
    8   0.0008186  -0.0003335  -0.0010836   0.0003135  -0.0011702   0.0000646
    9   0.0001777  -0.0022665   0.0031796  -0.0000596   0.0027466  -0.0013190
   10   0.0003766   0.0003122  -0.0011620  -0.0002081  -0.0012488   0.0004673
   11   0.0003029  -0.0018090   0.0021102  -0.0003702   0.0000013  -0.0013581
   12  -0.0000785   0.0000751  -0.0006149  -0.0000717  -0.0014337   0.0000148
   13  -0.0026498  -0.0002209  -0.0015634   0.0015470   0.0004537   0.0009555
   14   0.0009670   0.0006493   0.0021293  -0.0002816   0.0002695  -0.0013299
   15  -0.0001741   0.0005197  -0.0015733  -0.0000934  -0.0013184   0.0012945
   16  -0.0008539   0.0000948  -0.0015706   0.0000726  -0.0005058   0.0008065
   17   0.0005483  -0.0001056   0.0010098  -0.0000887   0.0004182  -0.0005149
   18   0.0000223   0.0003717  -0.0008341   0.0001104  -0.0007624   0.0003914
   19  -0.0000191   0.0002647  -0.0003485   0.0000235  -0.0003040   0.0001547
   20  -0.0000551   0.0002891  -0.0005692   0.0000323  -0.0003500   0.0002788
   21  -0.0000534   0.0001774  -0.0002433   0.0000316  -0.0001125   0.0001414
   22   0.0001400   0.0000549   0.0002380   0.0000369   0.0000552  -0.0001462
   23   0.0004539   0.0000220   0.0006530  -0.0001194   0.0000804  -0.0003695
   24  -0.0000567   0.0000815  -0.0001342  -0.0000145   0.0000243   0.0000662
   25   0.0002379  -0.0000001   0.0001379  -0.0003242   0.0001661  -0.0001055
   26  -0.0001079   0.0000776  -0.0000436   0.0001667   0.0000116  -0.0000087
   27   0.0002559   0.0000058   0.0008526   0.0000113   0.0002082  -0.0006567
   28  -0.0000368  -0.0000060  -0.0001119   0.0000209  -0.0000212   0.0001034
   29  -0.0000005  -0.0000534   0.0001398   0.0000182   0.0000720  -0.0000976
   30  -0.0001091   0.0000769  -0.0004000   0.0000244  -0.0001807   0.0002987
   31  -0.0001266   0.0000014  -0.0000181   0.0001681  -0.0000253  -0.0000045
   32   0.0000513  -0.0000211   0.0000220  -0.0000825   0.0000609  -0.0000088
   33  -0.0000397  -0.0000122  -0.0002206  -0.0000363  -0.0000551   0.0001694
   34  -0.0000220  -0.0000086  -0.0000134   0.0000186   0.0000205   0.0000095
   35   0.0001094   0.0000255   0.0000241  -0.0001271  -0.0000248  -0.0000105
   36   0.0000052   0.0000013   0.0000427   0.0000132   0.0000067  -0.0000346
   37   0.0000397   0.0000331   0.0000991   0.0000051  -0.0000287  -0.0000844
   38  -0.0000102   0.0000178   0.0000364   0.0000392  -0.0000144  -0.0000384
   39  -0.0000154  -0.0000250  -0.0000300  -0.0000094   0.0000344   0.0000282
   40  -0.0000031   0.0000159  -0.0000685  -0.0000116  -0.0000305   0.0000583
   41  -0.0000236   0.0000166  -0.0000680   0.0000192  -0.0000289   0.0000514
   42  -0.0000012   0.0000188  -0.0000293   0.0000058  -0.0000286   0.0000316
   43  -0.0000845  -0.0001364   0.0001147  -0.0003064  -0.0001907  -0.0001578
   44  -0.0003873  -0.0001532  -0.0000117   0.0004089   0.0002126   0.0000684
   45  -0.0002624   0.0003601  -0.0023592  -0.0013368  -0.0007880   0.0013407
   46   0.0001709   0.0000417   0.0004133   0.0000213   0.0000141  -0.0003132
   47   0.0002183  -0.0000568   0.0005642   0.0000018   0.0000678  -0.0003490
   48  -0.0000747   0.0000612  -0.0002345   0.0000464   0.0000197   0.0001253
   49   0.0000161   0.0002247  -0.0005717  -0.0002898  -0.0002162   0.0003278
   50   0.0000823   0.0002528  -0.0007757  -0.0005926  -0.0003515   0.0004322
   51   0.0000934   0.0000988  -0.0001524  -0.0001032  -0.0000879   0.0000891
   52  -0.0003019   0.0004593  -0.0004173  -0.0016223  -0.0011463  -0.0001624
   53   0.0006081   0.0005256   0.0002621  -0.0023488  -0.0000884  -0.0007356
   54   0.0000024  -0.0009140   0.0039252   0.0024394   0.0015010  -0.0019987
   55  -0.0004373   0.0000531  -0.0005969  -0.0000782  -0.0006460   0.0002944
   56  -0.0000077   0.0000172   0.0001897   0.0001434   0.0000002  -0.0000681
   57  -0.0000386   0.0001440  -0.0000849  -0.0001805  -0.0005227   0.0000408
   58  -0.0001328  -0.0007612   0.0021307  -0.0015946  -0.0004084  -0.0015808
   59  -0.0004635  -0.0001046   0.0013502  -0.0004965  -0.0009203  -0.0010387
   60   0.0002910   0.0011553  -0.0024950  -0.0026956  -0.0019532   0.0012553
   61  -0.1253173  -0.0341516  -0.0183634   0.0181514   0.0047156  -0.0181014
   62  -0.0338975  -0.0988814  -0.0087123   0.0083829   0.0181479   0.0101923
   63  -0.0209046  -0.0128541  -0.0887284  -0.0316258   0.0011772  -0.0595165
   64  -0.0180908   0.0160326  -0.0028218   0.0011690  -0.0025652   0.0007890
   65  -0.0032259   0.0043225   0.0011677   0.0001526   0.0003495  -0.0007664
   66  -0.0192744   0.0183305  -0.0020688   0.0012568  -0.0032271  -0.0010957
   67   0.4161758   0.1765274  -0.0422036  -0.0916591  -0.0379561   0.0493493
   68   0.1765274   0.3966308  -0.2097308  -0.0350466  -0.1413194   0.1995560
   69  -0.0422036  -0.2097308   0.8767003   0.0404560   0.1944071  -0.6865953
   70  -0.0916591  -0.0350466   0.0404560   0.0659585   0.0426841  -0.0382063
   71  -0.0379561  -0.1413194   0.1944071   0.0426841   0.1163416  -0.2261113
   72   0.0493493   0.1995560  -0.6865953  -0.0382063  -0.2261113   0.7691390
   73   0.0298590   0.0121904  -0.0079517  -0.0107772  -0.0020059  -0.0124203
   74   0.0185443   0.0040326   0.0014231  -0.0067501   0.0006713  -0.0048746
   75  -0.0010837  -0.0052644  -0.0443391  -0.0007347  -0.0017657   0.0070624
   76  -0.0099883  -0.0064477  -0.0060773   0.0039740   0.0017153   0.0031326
   77  -0.0096864  -0.0047300  -0.0081232   0.0034331   0.0009849   0.0036394
   78  -0.0024550   0.0005759   0.0026585   0.0020407   0.0013124  -0.0027009
   79  -0.0032151  -0.0016082   0.0006848   0.0012925   0.0002842   0.0019225
   80   0.0005422   0.0006219   0.0021141   0.0000839   0.0001358  -0.0019406
   81   0.0066269   0.0005120   0.0003845  -0.0022044   0.0005714  -0.0031568
   82  -0.1853960  -0.1040425   0.0334955   0.0148107  -0.0074821   0.0110236
   83  -0.1036639  -0.1492299   0.0274395  -0.0120953   0.0057749   0.0209544
   84   0.0384074   0.0323096  -0.0662343   0.0273892   0.0330752  -0.0245518
   85  -0.0006724  -0.0016383  -0.0011749   0.0000841   0.0009513   0.0009756
   86  -0.0028130  -0.0010071  -0.0007955   0.0015236   0.0003306   0.0002287
   87  -0.0018976   0.0001197  -0.0024751   0.0014868  -0.0006938   0.0015537
   88  -0.0010147   0.0007447   0.0002636   0.0004216  -0.0004438  -0.0004368
   89   0.0000275   0.0008132   0.0000313  -0.0000228  -0.0003339  -0.0000407
   90   0.0000517   0.0003139   0.0001998   0.0000066  -0.0001200  -0.0002727
   91   0.0001049  -0.0002667   0.0001464  -0.0000625   0.0001831  -0.0000623
   92  -0.0000037   0.0000769  -0.0001443   0.0000397  -0.0000592   0.0001068
   93  -0.0000467   0.0000604  -0.0001644   0.0000472  -0.0000512   0.0001310
   94   0.0042875   0.0010556   0.0033581  -0.0020605  -0.0002416  -0.0018560
   95   0.0013393  -0.0007606  -0.0001345  -0.0007162   0.0000881   0.0000239
   96   0.0024596  -0.0003747   0.0014209  -0.0011278   0.0002135  -0.0008932
   97  -0.0001637  -0.0000774  -0.0000632   0.0001052   0.0001012  -0.0000258
   98  -0.0002247   0.0000832  -0.0002586   0.0001324  -0.0000932   0.0001647
   99  -0.0001997   0.0001225  -0.0002215   0.0001166  -0.0001137   0.0001284
  100  -0.0010440   0.0008075  -0.0024707   0.0009559  -0.0008832   0.0016636
  101   0.0015543   0.0026568  -0.0013924  -0.0002847  -0.0015603   0.0011196
  102   0.0003661  -0.0012989   0.0059392  -0.0018869   0.0016371  -0.0045997
  103   0.0004721   0.0000244   0.0006071  -0.0004079   0.0001893  -0.0004387
  104  -0.0008737  -0.0018964   0.0016490  -0.0000665   0.0012907  -0.0012863
  105  -0.0000508   0.0004823  -0.0019086   0.0004925  -0.0005344   0.0015480
  106   0.0006787  -0.0006291   0.0029917  -0.0010014   0.0009105  -0.0019926
  107  -0.0006316  -0.0004062  -0.0008595   0.0005051   0.0001883   0.0005794
  108  -0.0000020   0.0008184  -0.0035398   0.0011545  -0.0009942   0.0030191
  109  -0.0005066   0.0000404  -0.0014794   0.0006791  -0.0001060   0.0011715
  110   0.0001947   0.0002033   0.0001120  -0.0001029  -0.0002471  -0.0000951
  111  -0.0005061  -0.0002653   0.0000759   0.0003151   0.0000337  -0.0002636
  112  -0.0000679  -0.0000368  -0.0002526   0.0001266  -0.0001471   0.0001598
  113   0.0003182  -0.0000865   0.0000419  -0.0001706   0.0000202   0.0000159
  114  -0.0001244  -0.0000404   0.0003500   0.0000345   0.0001272  -0.0002993
  115   0.0000014   0.0000174  -0.0000228  -0.0000015  -0.0000225   0.0000112
  116   0.0000264  -0.0000260   0.0001959  -0.0000554   0.0000657  -0.0001498
  117   0.0000124   0.0000487  -0.0001092   0.0000118  -0.0000731   0.0000823
  118   0.0001717  -0.0002918  -0.0000162  -0.0001354   0.0002538   0.0000694
  119  -0.0003895   0.0000561  -0.0000867   0.0002240  -0.0000268   0.0000194
  120  -0.0000850  -0.0000661  -0.0003388   0.0000758  -0.0000198   0.0002843
  121   0.0000079   0.0000053  -0.0000205   0.0000178  -0.0000351   0.0000115
  122   0.0000715   0.0000031   0.0000545  -0.0000498   0.0000077  -0.0000360
  123   0.0000539   0.0000064   0.0001019  -0.0000301   0.0000053  -0.0000867
  124   0.0002187   0.0002096   0.0003390  -0.0001094  -0.0001039  -0.0002673
  125   0.0003809  -0.0000563   0.0001468  -0.0002462   0.0000929  -0.0000450
  126   0.0001531   0.0001006   0.0001086  -0.0000794  -0.0000800  -0.0000931
  127  -0.0000131  -0.0000201   0.0000155   0.0000100   0.0000310  -0.0000134
  128  -0.0000149   0.0000095  -0.0000408   0.0000144  -0.0000163   0.0000317
  129  -0.0000133   0.0000093  -0.0000489   0.0000098  -0.0000185   0.0000416
  130  -0.0002395  -0.0001827  -0.0003279   0.0001153   0.0001043   0.0002560
  131  -0.0003494   0.0000472   0.0000189   0.0002604  -0.0000610  -0.0000823
  132  -0.0001157  -0.0000849  -0.0002349   0.0000483   0.0000323   0.0001988
  133   0.0000966   0.0000586   0.0000746  -0.0000542  -0.0000500  -0.0000564
  134   0.0000995  -0.0000161   0.0000512  -0.0000771   0.0000339  -0.0000220
  135   0.0000340   0.0000289   0.0001062  -0.0000146  -0.0000082  -0.0000928
  136  -0.0002815  -0.0000158  -0.0003550   0.0000716  -0.0000800   0.0002400
  137   0.0002214  -0.0001189   0.0000544  -0.0001662   0.0000793   0.0000127
  138  -0.0003748  -0.0001815   0.0001559   0.0001303   0.0002791  -0.0001532
  139   0.0000642  -0.0000090   0.0000813  -0.0000427   0.0000067  -0.0000533
  140  -0.0000105  -0.0000543   0.0001257  -0.0000097   0.0000943  -0.0000863
  141   0.0000435   0.0000651  -0.0001002  -0.0000233  -0.0001050   0.0000844
  142  -0.0002844  -0.0001049  -0.0002190   0.0001808   0.0000805   0.0001370
  143  -0.0005559   0.0001571  -0.0001275   0.0003312  -0.0001380  -0.0000023
  144  -0.0001379   0.0001252  -0.0002374   0.0000981  -0.0001932   0.0001783
  145   0.0000458   0.0000453   0.0000415  -0.0000356  -0.0000361  -0.0000312
  146  -0.0000137  -0.0000247  -0.0000229  -0.0000140   0.0000308   0.0000227
  147  -0.0000249  -0.0000239   0.0000172   0.0000047   0.0000359  -0.0000228
           73          74          75          76          77          78
    1  -0.0131740  -0.0136427   0.0078117   0.0015154  -0.0005552   0.0011422
    2  -0.0078603  -0.0045723   0.0110040   0.0040315   0.0027440  -0.0036417
    3   0.0101051   0.0280703   0.0037185   0.0052791   0.0005572  -0.0077060
    4  -0.0003033  -0.0013395  -0.0029486   0.0005548   0.0008262   0.0006961
    5  -0.0008201  -0.0000278  -0.0025546   0.0005458   0.0004197   0.0005592
    6   0.0028514   0.0020460  -0.0009852  -0.0005662  -0.0004795   0.0006769
    7   0.0026206  -0.0028532  -0.0045851  -0.0025019  -0.0005163   0.0023140
    8   0.0004530  -0.0003870   0.0005531  -0.0000045   0.0003698  -0.0002518
    9  -0.0014209   0.0028830   0.0018591   0.0008072  -0.0002575  -0.0010166
   10   0.0000026   0.0000845  -0.0000044   0.0000468   0.0000215  -0.0000169
   11  -0.0000318   0.0001197   0.0005051  -0.0001121  -0.0001062  -0.0001646
   12  -0.0000689  -0.0003992  -0.0003769   0.0001356   0.0001924   0.0001082
   13  -0.0039780  -0.0019914   0.0006959   0.0039900   0.0021823  -0.0008225
   14  -0.0002055   0.0015161   0.0007682  -0.0004485  -0.0013913  -0.0002315
   15  -0.0000750  -0.0011268  -0.0047055  -0.0004427   0.0005005   0.0015763
   16  -0.0007658   0.0005507   0.0015960   0.0006423   0.0000979  -0.0006489
   17   0.0003334  -0.0002303  -0.0005592  -0.0001489   0.0000302   0.0002153
   18   0.0004171  -0.0004480  -0.0001473  -0.0000972   0.0000951   0.0000640
   19  -0.0000044  -0.0001439  -0.0002612   0.0000016   0.0000423   0.0000967
   20  -0.0000852  -0.0001279  -0.0001173   0.0000887   0.0000944   0.0000197
   21  -0.0000643  -0.0000403  -0.0000698   0.0000417   0.0000321   0.0000242
   22   0.0001160  -0.0000514  -0.0001993  -0.0000649   0.0000068   0.0000664
   23   0.0004068  -0.0000134  -0.0006565  -0.0003840  -0.0001798   0.0003004
   24  -0.0001388  -0.0000841   0.0000615   0.0000908   0.0000637  -0.0000323
   25  -0.0000938  -0.0000862  -0.0003086  -0.0000843  -0.0000687   0.0001640
   26  -0.0001457   0.0004222   0.0003026   0.0001477  -0.0000112  -0.0001781
   27   0.0000903   0.0001585  -0.0002132  -0.0001812  -0.0001648   0.0001031
   28  -0.0000043   0.0000253   0.0000272   0.0000226   0.0000072  -0.0000153
   29  -0.0000208  -0.0000249   0.0000282   0.0000062   0.0000090  -0.0000108
   30  -0.0000427  -0.0000470  -0.0000331   0.0000636   0.0000522   0.0000055
   31  -0.0000219   0.0001292   0.0002203   0.0000768   0.0000273  -0.0001151
   32  -0.0000321  -0.0000763  -0.0000673   0.0000012   0.0000099   0.0000324
   33   0.0000116  -0.0001041   0.0000422   0.0000293   0.0000571  -0.0000211
   34  -0.0000344  -0.0000195   0.0000374   0.0000399   0.0000336  -0.0000255
   35   0.0000626  -0.0000153  -0.0001656  -0.0001040  -0.0000700   0.0000935
   36  -0.0000029   0.0000102  -0.0000014  -0.0000031  -0.0000087   0.0000020
   37   0.0000466   0.0000820  -0.0000391  -0.0000499  -0.0000609   0.0000227
   38   0.0000005   0.0000732   0.0000311   0.0000049  -0.0000182  -0.0000172
   39  -0.0000390  -0.0000634   0.0000100   0.0000302   0.0000417  -0.0000086
   40  -0.0000008  -0.0000188  -0.0000544  -0.0000066  -0.0000010   0.0000265
   41  -0.0000112  -0.0000012   0.0000049   0.0000172   0.0000119  -0.0000059
   42   0.0000143   0.0000172  -0.0000500  -0.0000187  -0.0000239   0.0000271
   43   0.0000657  -0.0009257  -0.0005345  -0.0003772  -0.0000891   0.0003838
   44  -0.0000507   0.0005793   0.0002995   0.0003930   0.0001545  -0.0003926
   45   0.0004810   0.0012369   0.0012806   0.0006205   0.0003188  -0.0009155
   46  -0.0000064  -0.0002098  -0.0003737  -0.0002194  -0.0001525   0.0002417
   47  -0.0000103  -0.0004597  -0.0005635  -0.0003421  -0.0001870   0.0003946
   48  -0.0001165  -0.0000791   0.0002054   0.0001299   0.0001328  -0.0001088
   49  -0.0000467  -0.0000684  -0.0001238   0.0000262   0.0000295   0.0000506
   50   0.0000391  -0.0000116  -0.0001402  -0.0000288  -0.0000217   0.0000679
   51   0.0000030  -0.0000322  -0.0001784  -0.0000619  -0.0000561   0.0001025
   52  -0.0004386  -0.0003059  -0.0026122   0.0001356   0.0000810   0.0008522
   53  -0.0021361  -0.0050306  -0.0038845  -0.0020007  -0.0010073   0.0030160
   54   0.0005545  -0.0007988  -0.0011409  -0.0007804  -0.0002802   0.0009579
   55   0.0002262  -0.0001295   0.0005075   0.0000225   0.0000915  -0.0001702
   56  -0.0000617   0.0001668  -0.0000785   0.0000688   0.0000103  -0.0000255
   57  -0.0002028  -0.0001819  -0.0000799  -0.0000736  -0.0001047   0.0001292
   58  -0.0001153   0.0000694   0.0005144  -0.0000578  -0.0000410  -0.0002663
   59  -0.0000663  -0.0000419   0.0002121   0.0000127  -0.0000038  -0.0001295
   60   0.0001132  -0.0000447  -0.0005589   0.0001566   0.0001622   0.0001210
   61  -0.0848445  -0.0089584   0.0204263  -0.0118060  -0.0171420   0.0332626
   62  -0.0053441  -0.0816638  -0.0036521  -0.0247790   0.0018815   0.0303050
   63   0.0000248  -0.0207248  -0.1524483   0.0286190   0.0257296  -0.0028498
   64  -0.0137320   0.0090078   0.0034544   0.0024853  -0.0016155   0.0007809
   65  -0.0012866   0.0003369  -0.0005942  -0.0004135  -0.0006549   0.0011584
   66   0.0271319  -0.0184245  -0.0037839  -0.0032322   0.0017630  -0.0009757
   67   0.0298590   0.0185443  -0.0010837  -0.0099883  -0.0096864  -0.0024550
   68   0.0121904   0.0040326  -0.0052644  -0.0064477  -0.0047300   0.0005759
   69  -0.0079517   0.0014231  -0.0443391  -0.0060773  -0.0081232   0.0026585
   70  -0.0107772  -0.0067501  -0.0007347   0.0039740   0.0034331   0.0020407
   71  -0.0020059   0.0006713  -0.0017657   0.0017153   0.0009849   0.0013124
   72  -0.0124203  -0.0048746   0.0070624   0.0031326   0.0036394  -0.0027009
   73   0.5589496   0.3758390  -0.0598943  -0.3847460  -0.3326784   0.0930998
   74   0.3758390   0.6139000   0.0175825  -0.3336337  -0.4085717   0.0864749
   75  -0.0598943   0.0175825   0.5130382   0.0895597   0.0839735  -0.1306585
   76  -0.3847460  -0.3336337   0.0895597   0.4061715   0.3930810  -0.1174628
   77  -0.3326784  -0.4085717   0.0839735   0.3930810   0.4298336  -0.1082757
   78   0.0930998   0.0864749  -0.1306585  -0.1174628  -0.1082757   0.1198524
   79  -0.0768263  -0.0332218  -0.0531290  -0.0105838  -0.0383185  -0.0144573
   80  -0.0354159  -0.1188788  -0.0976827  -0.0327728  -0.0206023  -0.0133344
   81  -0.0503603  -0.0893179  -0.1886408  -0.0007545  -0.0012983   0.0216053
   82  -0.0031497  -0.0030241   0.0013986   0.0024183   0.0024125   0.0013328
   83  -0.0023296  -0.0014374   0.0025433   0.0019009   0.0010629   0.0018862
   84  -0.0025780  -0.0026315   0.0015095   0.0013827   0.0015820  -0.0012087
   85  -0.0003554  -0.0020821   0.0009131   0.0010158   0.0012508  -0.0003856
   86  -0.0018558  -0.0017840  -0.0001052   0.0020776   0.0007874   0.0001385
   87   0.0007740  -0.0007410  -0.0007546  -0.0002736   0.0006168   0.0003544
   88  -0.0003119   0.0005690  -0.0006605   0.0000098  -0.0005477   0.0004169
   89   0.0001277   0.0002021  -0.0003598  -0.0002447  -0.0001209   0.0000790
   90  -0.0005356  -0.0003998   0.0002280   0.0005297   0.0001188  -0.0001438
   91  -0.0002229  -0.0002041   0.0002453   0.0002320   0.0001269  -0.0001161
   92   0.0001770   0.0001445  -0.0000832  -0.0001706  -0.0000865   0.0000433
   93   0.0000866   0.0000826  -0.0000808  -0.0000900  -0.0000471   0.0000373
   94   0.0027091   0.0059788  -0.0004826  -0.0036884  -0.0029150   0.0003349
   95   0.0026251   0.0008719   0.0007431  -0.0018800  -0.0005320  -0.0001326
   96  -0.0002619   0.0006162   0.0009807  -0.0001702  -0.0003711  -0.0005186
   97  -0.0003258  -0.0000919   0.0006714   0.0003541   0.0001493  -0.0002939
   98   0.0003020   0.0001192  -0.0004015  -0.0002688  -0.0000086   0.0001726
   99   0.0003100   0.0001480  -0.0001722  -0.0002186  -0.0001161   0.0001045
  100   0.0007365   0.0006692  -0.0008371  -0.0007085  -0.0005757   0.0004209
  101   0.0010449   0.0016454  -0.0004378  -0.0013887  -0.0011836   0.0000918
  102  -0.0018868  -0.0008644   0.0013065   0.0015637   0.0005340  -0.0005789
  103  -0.0001862  -0.0002117   0.0003374   0.0001255   0.0002154  -0.0002232
  104  -0.0009343  -0.0012568   0.0004929   0.0011292   0.0009497  -0.0001644
  105   0.0008100   0.0004624  -0.0005485  -0.0007759  -0.0002659   0.0002403
  106  -0.0006962  -0.0004335   0.0006858   0.0005244   0.0003214  -0.0003460
  107  -0.0000283  -0.0002994  -0.0001044   0.0001871   0.0002331   0.0000767
  108   0.0011867   0.0005506  -0.0008495  -0.0010064  -0.0003724   0.0003860
  109   0.0002430   0.0000790  -0.0003271  -0.0001062  -0.0000705   0.0001847
  110  -0.0000156   0.0000525   0.0000500  -0.0000042  -0.0000546  -0.0000301
  111  -0.0001338  -0.0000778  -0.0000168   0.0001608   0.0000456   0.0000371
  112   0.0000545   0.0001079  -0.0000532  -0.0000016  -0.0001260   0.0000770
  113   0.0002034   0.0000895   0.0000825  -0.0001868  -0.0000451  -0.0000375
  114  -0.0000515   0.0001023   0.0000152   0.0000101  -0.0000428   0.0000078
  115   0.0000118   0.0000021  -0.0000091  -0.0000123   0.0000049   0.0000012
  116  -0.0000938  -0.0000568   0.0000704   0.0000840   0.0000289  -0.0000386
  117   0.0000751   0.0000526  -0.0000735  -0.0000752  -0.0000399   0.0000406
  118  -0.0000373  -0.0003635   0.0002303   0.0000924   0.0003134  -0.0001611
  119  -0.0001985  -0.0000728  -0.0001091   0.0001910   0.0000280   0.0000600
  120   0.0000542  -0.0000918  -0.0000824  -0.0000155   0.0000670   0.0000429
  121   0.0000346   0.0000670  -0.0000205  -0.0000317  -0.0000563   0.0000230
  122   0.0000331   0.0000271   0.0000139  -0.0000411  -0.0000146  -0.0000081
  123  -0.0000006   0.0000348   0.0000450  -0.0000059  -0.0000229  -0.0000226
  124   0.0001711   0.0005556  -0.0000568  -0.0002849  -0.0003366   0.0000686
  125   0.0002611   0.0002272   0.0000785  -0.0002919  -0.0000568  -0.0000445
  126   0.0000289   0.0000356   0.0000411  -0.0000344  -0.0000698  -0.0000288
  127  -0.0000513  -0.0000190   0.0000761   0.0000505   0.0000219  -0.0000387
  128   0.0000310   0.0000043  -0.0000316  -0.0000236  -0.0000080   0.0000164
  129   0.0000222   0.0000126  -0.0000278  -0.0000202  -0.0000103   0.0000134
  130  -0.0002070  -0.0005359   0.0000566   0.0002950   0.0003432  -0.0000692
  131  -0.0001833   0.0001832  -0.0000486   0.0001602  -0.0001197   0.0000620
  132  -0.0000341  -0.0002347  -0.0000595   0.0000747   0.0001543   0.0000122
  133   0.0000787   0.0001119  -0.0000423  -0.0000961  -0.0000907   0.0000295
  134   0.0000437  -0.0000205   0.0000218  -0.0000452   0.0000154  -0.0000163
  135   0.0000168   0.0000981   0.0000035  -0.0000366  -0.0000630   0.0000069
  136  -0.0003167  -0.0010249  -0.0001571   0.0004252   0.0004096   0.0000061
  137   0.0001835  -0.0002679   0.0000598  -0.0000688   0.0000978  -0.0000326
  138  -0.0000977  -0.0002331   0.0002262   0.0001795   0.0001349  -0.0000750
  139   0.0000652   0.0000350  -0.0000487  -0.0000646  -0.0000421   0.0000262
  140  -0.0001612  -0.0000417   0.0001359   0.0001271   0.0000475  -0.0000723
  141   0.0001359  -0.0000024  -0.0002366  -0.0001240  -0.0000497   0.0001160
  142  -0.0002836  -0.0002182   0.0001877   0.0003134   0.0002170  -0.0001183
  143  -0.0002767   0.0000618  -0.0001314   0.0002496  -0.0000671   0.0000913
  144   0.0000392   0.0000367  -0.0003984  -0.0000623  -0.0000712   0.0002027
  145   0.0000670   0.0000513  -0.0000717  -0.0000813  -0.0000614   0.0000449
  146  -0.0000117  -0.0000746   0.0000016   0.0000141   0.0000484  -0.0000072
  147  -0.0000591  -0.0000674   0.0000780   0.0000636   0.0000502  -0.0000457
           79          80          81          82          83          84
    1   0.0007538   0.0006693  -0.0020814  -0.0016533  -0.0011879  -0.0022468
    2   0.0012780   0.0002754  -0.0016775   0.0018669   0.0000851   0.0007627
    3   0.0015141   0.0001208  -0.0003340  -0.0043304   0.0003112  -0.0031870
    4  -0.0003048   0.0002718   0.0014063  -0.0008133   0.0000459  -0.0005573
    5   0.0002375   0.0004478   0.0014025  -0.0015222  -0.0001521  -0.0011408
    6  -0.0003675   0.0001555   0.0003793   0.0002397   0.0001835  -0.0000550
    7   0.0003679   0.0002530   0.0009309  -0.0003406  -0.0003040  -0.0003507
    8   0.0001381  -0.0002259   0.0004501   0.0002876   0.0003401   0.0003666
    9   0.0000010   0.0000704  -0.0007672   0.0004249   0.0002179  -0.0001415
   10  -0.0000652  -0.0000091   0.0000718   0.0000125   0.0001008   0.0001897
   11   0.0000172  -0.0001018  -0.0002440   0.0000123  -0.0001506  -0.0001736
   12   0.0000393   0.0000487   0.0001955  -0.0000639   0.0000684   0.0000588
   13  -0.0003686   0.0011029   0.0007458   0.0006252   0.0004468   0.0001132
   14   0.0009943  -0.0020702  -0.0007156  -0.0000365   0.0000152   0.0000773
   15  -0.0002522   0.0016459   0.0011141  -0.0002396  -0.0000277   0.0000441
   16  -0.0000374  -0.0000607  -0.0002828   0.0001701   0.0000141   0.0001102
   17  -0.0000154   0.0000135   0.0001228  -0.0000245  -0.0000214  -0.0000763
   18  -0.0000964   0.0000946   0.0000309  -0.0000867   0.0000152   0.0000275
   19   0.0000060   0.0000063   0.0000664  -0.0000075   0.0000054   0.0000354
   20  -0.0000138   0.0000076   0.0000648   0.0000406   0.0000116   0.0000501
   21   0.0000012   0.0000117   0.0000366   0.0000156   0.0000145   0.0000397
   22  -0.0000005   0.0000104   0.0000371  -0.0000120   0.0000024  -0.0000080
   23   0.0000209   0.0000227   0.0000666  -0.0001081  -0.0000310  -0.0000527
   24  -0.0000041  -0.0000093   0.0000124   0.0000501  -0.0000025   0.0000259
   25   0.0000315  -0.0000101   0.0000546   0.0000083  -0.0000677  -0.0000199
   26   0.0000133  -0.0000285  -0.0000519   0.0000532   0.0000251   0.0000269
   27   0.0000214  -0.0000075  -0.0000320  -0.0000455   0.0000017  -0.0000806
   28  -0.0000030   0.0000055   0.0000005   0.0000039   0.0000032   0.0000105
   29   0.0000030  -0.0000032  -0.0000074   0.0000007   0.0000030  -0.0000178
   30  -0.0000013   0.0000057   0.0000325   0.0000083   0.0000053   0.0000391
   31  -0.0000044  -0.0000141  -0.0000396   0.0000125   0.0000375   0.0000084
   32   0.0000039   0.0000024   0.0000241   0.0000077  -0.0000195  -0.0000051
   33  -0.0000122   0.0000025   0.0000162   0.0000054  -0.0000052   0.0000212
   34  -0.0000009  -0.0000004   0.0000047   0.0000110   0.0000019   0.0000011
   35   0.0000060   0.0000048   0.0000121  -0.0000213  -0.0000265  -0.0000020
   36  -0.0000007  -0.0000000  -0.0000028  -0.0000006   0.0000029  -0.0000023
   37   0.0000009  -0.0000011  -0.0000145  -0.0000154   0.0000039  -0.0000041
   38   0.0000015  -0.0000033  -0.0000141  -0.0000020   0.0000089  -0.0000009
   39   0.0000023  -0.0000008   0.0000116   0.0000110  -0.0000028   0.0000007
   40   0.0000030   0.0000029   0.0000110  -0.0000020  -0.0000037   0.0000059
   41  -0.0000015   0.0000011   0.0000042   0.0000023   0.0000035   0.0000072
   42   0.0000009   0.0000049   0.0000035  -0.0000061  -0.0000003   0.0000022
   43  -0.0000240   0.0000613   0.0000263  -0.0000918   0.0000136  -0.0000203
   44  -0.0000027  -0.0000663  -0.0000074   0.0001284   0.0000065  -0.0000240
   45  -0.0000379  -0.0000825  -0.0001193   0.0001382  -0.0000466   0.0002410
   46   0.0000070   0.0000237   0.0000125  -0.0000465  -0.0000073  -0.0000323
   47   0.0000101   0.0000389   0.0000407  -0.0000853  -0.0000242  -0.0000590
   48   0.0000023  -0.0000010   0.0000008   0.0000604   0.0000181   0.0000346
   49  -0.0000039   0.0000130   0.0000587   0.0000427  -0.0000170   0.0000673
   50  -0.0000033   0.0000186   0.0000520   0.0000286  -0.0000374   0.0000879
   51   0.0000042   0.0000189   0.0000236  -0.0000189  -0.0000157   0.0000360
   52  -0.0000605   0.0000568   0.0006081   0.0001850  -0.0001030   0.0002356
   53   0.0000995   0.0002879   0.0004039   0.0000371  -0.0003491   0.0000212
   54  -0.0002086  -0.0000779   0.0004682  -0.0000158   0.0000953  -0.0005857
   55  -0.0000658   0.0000248  -0.0001454  -0.0000971   0.0001095   0.0000572
   56   0.0000184  -0.0000036   0.0000061  -0.0000172   0.0000245  -0.0000044
   57   0.0000403   0.0000061  -0.0000131  -0.0000152  -0.0000046   0.0000664
   58   0.0000875  -0.0000602  -0.0002696  -0.0000993   0.0000788  -0.0001530
   59   0.0000091  -0.0000418  -0.0001329  -0.0000936   0.0001925  -0.0000467
   60  -0.0000203   0.0000622   0.0003174   0.0000613  -0.0001249   0.0002694
   61   0.0145494  -0.0079005  -0.0089732  -0.0050827  -0.0120936  -0.0152633
   62  -0.0039600   0.0076980  -0.0165697  -0.0224487   0.0072704  -0.0113144
   63   0.0125959  -0.0000668  -0.0178738   0.0021485   0.0026877   0.0061077
   64   0.0002639  -0.0003442   0.0006651   0.0008255  -0.0027617  -0.0004290
   65   0.0001885   0.0002662  -0.0006156   0.0012151  -0.0011185   0.0003841
   66  -0.0035452   0.0021678  -0.0014534   0.0014849  -0.0030789  -0.0001993
   67  -0.0032151   0.0005422   0.0066269  -0.1853960  -0.1036639   0.0384074
   68  -0.0016082   0.0006219   0.0005120  -0.1040425  -0.1492299   0.0323096
   69   0.0006848   0.0021141   0.0003845   0.0334955   0.0274395  -0.0662343
   70   0.0012925   0.0000839  -0.0022044   0.0148107  -0.0120953   0.0273892
   71   0.0002842   0.0001358   0.0005714  -0.0074821   0.0057749   0.0330752
   72   0.0019225  -0.0019406  -0.0031568   0.0110236   0.0209544  -0.0245518
   73  -0.0768263  -0.0354159  -0.0503603  -0.0031497  -0.0023296  -0.0025780
   74  -0.0332218  -0.1188788  -0.0893179  -0.0030241  -0.0014374  -0.0026315
   75  -0.0531290  -0.0976827  -0.1886408   0.0013986   0.0025433   0.0015095
   76  -0.0105838  -0.0327728  -0.0007545   0.0024183   0.0019009   0.0013827
   77  -0.0383185  -0.0206023  -0.0012983   0.0024125   0.0010629   0.0015820
   78  -0.0144573  -0.0133344   0.0216053   0.0013328   0.0018862  -0.0012087
   79   0.0740697   0.0735615   0.0549275   0.0002407   0.0000412   0.0004864
   80   0.0735615   0.1320450   0.1066996   0.0001849   0.0002783  -0.0000695
   81   0.0549275   0.1066996   0.1872990  -0.0003347   0.0000858   0.0001849
   82   0.0002407   0.0001849  -0.0003347   0.1780756   0.1315700  -0.0468191
   83   0.0000412   0.0002783   0.0000858   0.1315700   0.1378168  -0.0531236
   84   0.0004864  -0.0000695   0.0001849  -0.0468191  -0.0531236   0.0877414
   85   0.0000627   0.0000331   0.0003196  -0.0000398   0.0003258  -0.0000757
   86   0.0000401   0.0002901   0.0003483   0.0010255   0.0002439  -0.0000692
   87   0.0000808   0.0000972   0.0003836   0.0003698  -0.0000649  -0.0002258
   88  -0.0000332   0.0000617  -0.0000501   0.0002782   0.0001746   0.0000382
   89  -0.0000019  -0.0000240   0.0000197   0.0000826  -0.0001237   0.0000748
   90  -0.0000196   0.0000210   0.0000251   0.0000551   0.0000337   0.0001219
   91   0.0000013  -0.0000006  -0.0000021  -0.0000184   0.0000060  -0.0000042
   92  -0.0000088  -0.0000134  -0.0000039  -0.0000050  -0.0000141  -0.0000186
   93  -0.0000043  -0.0000028   0.0000048   0.0000018  -0.0000048  -0.0000141
   94   0.0001162  -0.0005097  -0.0012851  -0.0008430  -0.0004554   0.0000414
   95   0.0001404  -0.0003958  -0.0002156  -0.0002432  -0.0002790  -0.0000814
   96  -0.0002352  -0.0000977  -0.0002135  -0.0003998  -0.0002705   0.0000561
   97  -0.0001386   0.0000054  -0.0000416   0.0000732   0.0000383   0.0000219
   98   0.0000466   0.0000193   0.0000626   0.0000280   0.0000063  -0.0000228
   99   0.0000144  -0.0000355  -0.0000110   0.0000271   0.0000121  -0.0000118
  100  -0.0000690  -0.0000015   0.0001029  -0.0000240   0.0002095  -0.0002145
  101  -0.0001238  -0.0001991  -0.0002121   0.0000537  -0.0005257   0.0003516
  102   0.0000692   0.0000319  -0.0002892   0.0000224   0.0003094   0.0003358
  103   0.0000164  -0.0000318  -0.0000387  -0.0000747  -0.0000641   0.0001232
  104   0.0001014   0.0001381   0.0001121   0.0000161   0.0002776  -0.0001874
  105  -0.0000284  -0.0000337   0.0000824  -0.0000281  -0.0001294  -0.0001502
  106   0.0000407  -0.0000278  -0.0001463  -0.0000229  -0.0000188   0.0002027
  107   0.0000213   0.0000642   0.0001106   0.0000519   0.0000496  -0.0001461
  108  -0.0000455  -0.0000220   0.0001763  -0.0000733  -0.0001744  -0.0001487
  109  -0.0000115   0.0000443   0.0000965   0.0000148   0.0000196  -0.0001416
  110  -0.0000071  -0.0000130  -0.0000248  -0.0000107  -0.0000215   0.0001037
  111   0.0000066   0.0000314   0.0000170   0.0000326   0.0001413  -0.0001042
  112  -0.0000065   0.0000203  -0.0000148  -0.0000482   0.0000385  -0.0000107
  113  -0.0000022  -0.0000294  -0.0000276  -0.0000523  -0.0000488  -0.0000012
  114   0.0000007   0.0000005  -0.0000309   0.0000178   0.0000417  -0.0000258
  115   0.0000004  -0.0000013   0.0000032   0.0000002  -0.0000031   0.0000015
  116   0.0000023  -0.0000015  -0.0000086   0.0000031   0.0000093   0.0000109
  117   0.0000005  -0.0000001   0.0000041  -0.0000106  -0.0000074   0.0000007
  118   0.0000132  -0.0000144   0.0000443  -0.0000060  -0.0000387  -0.0000140
  119   0.0000036   0.0000384   0.0000298   0.0000570   0.0000578  -0.0000122
  120   0.0000072   0.0000144   0.0000410   0.0000009  -0.0000079  -0.0000148
  121  -0.0000014   0.0000003  -0.0000096  -0.0000121   0.0000011  -0.0000037
  122  -0.0000011  -0.0000081  -0.0000092  -0.0000079  -0.0000082   0.0000037
  123  -0.0000036  -0.0000077  -0.0000156  -0.0000085   0.0000012   0.0000026
  124   0.0000033  -0.0000432  -0.0001126  -0.0000333  -0.0000170   0.0000192
  125   0.0000264  -0.0000665  -0.0000531  -0.0000461  -0.0000617   0.0000080
  126  -0.0000148  -0.0000116  -0.0000192  -0.0000179  -0.0000303   0.0000144
  127  -0.0000097  -0.0000009  -0.0000038   0.0000076   0.0000050   0.0000004
  128   0.0000024   0.0000013   0.0000047  -0.0000006  -0.0000016  -0.0000024
  129   0.0000015   0.0000009   0.0000033   0.0000008  -0.0000024  -0.0000008
  130   0.0000008   0.0000412   0.0001098   0.0000452   0.0000163  -0.0000130
  131   0.0000086   0.0000212  -0.0000317   0.0000299   0.0000814  -0.0000186
  132   0.0000118   0.0000211   0.0000603   0.0000175   0.0000008  -0.0000080
  133  -0.0000025  -0.0000075  -0.0000207  -0.0000201  -0.0000109   0.0000062
  134  -0.0000001  -0.0000095  -0.0000010  -0.0000088  -0.0000177   0.0000036
  135  -0.0000022  -0.0000058  -0.0000225  -0.0000069   0.0000027   0.0000005
  136  -0.0001084   0.0001557   0.0002274   0.0000539   0.0000088   0.0000114
  137  -0.0000140  -0.0000119   0.0000272  -0.0000266  -0.0000505  -0.0000104
  138  -0.0000084   0.0000071   0.0000221   0.0001147   0.0000508  -0.0000246
  139   0.0000099  -0.0000105  -0.0000048  -0.0000147  -0.0000071  -0.0000046
  140  -0.0000190   0.0000054  -0.0000100   0.0000169   0.0000155   0.0000043
  141   0.0000238   0.0000093   0.0000219  -0.0000336  -0.0000160  -0.0000042
  142   0.0000060   0.0000065   0.0000372   0.0000588   0.0000393  -0.0000043
  143  -0.0000018   0.0000540   0.0000020   0.0000855   0.0000919   0.0000004
  144   0.0000361   0.0000310   0.0000310  -0.0000183   0.0000116  -0.0000064
  145   0.0000007  -0.0000045  -0.0000044  -0.0000098  -0.0000089   0.0000020
  146   0.0000057  -0.0000005   0.0000146   0.0000115  -0.0000028   0.0000008
  147  -0.0000020  -0.0000054   0.0000058   0.0000140   0.0000048   0.0000031
           85          86          87          88          89          90
    1   0.0001867  -0.0004141  -0.0002615  -0.0000545  -0.0001720  -0.0000446
    2  -0.0006844  -0.0007571  -0.0002838   0.0002558  -0.0000123   0.0000438
    3   0.0001050   0.0008189   0.0015256  -0.0003346   0.0000088   0.0000396
    4  -0.0000255   0.0000762   0.0003061   0.0001062   0.0000361   0.0000835
    5   0.0002047   0.0002061  -0.0000287  -0.0000502  -0.0000292  -0.0000877
    6  -0.0000696  -0.0000023   0.0000458   0.0001169   0.0000259   0.0000327
    7   0.0048566   0.0022683   0.0044658  -0.0014454   0.0003699   0.0010992
    8  -0.0017816   0.0010875   0.0016790  -0.0008661  -0.0001388  -0.0001315
    9  -0.0051727  -0.0024550  -0.0051208  -0.0000730  -0.0012205  -0.0013766
   10  -0.0015591  -0.0012251   0.0003076  -0.0000278   0.0000219  -0.0002158
   11  -0.0001011  -0.0002343   0.0003784  -0.0000832  -0.0000397  -0.0000955
   12   0.0000063   0.0004271   0.0016326   0.0004022   0.0002659   0.0007339
   13  -0.0533345  -0.0174704  -0.0272483   0.0055971  -0.0042929  -0.0056627
   14  -0.0281330   0.0089630  -0.0045229  -0.0002973  -0.0009456  -0.0033801
   15  -0.0346949  -0.0002631  -0.0026008  -0.0004629  -0.0021990  -0.0038039
   16  -0.0013048  -0.0000095  -0.0002589   0.0001374  -0.0001031  -0.0000473
   17   0.0006976  -0.0002439   0.0002228  -0.0002960   0.0000779  -0.0000590
   18   0.0004069   0.0003550   0.0008912   0.0001591   0.0001704   0.0005040
   19  -0.0000165   0.0000395   0.0002748   0.0001157   0.0000513   0.0001201
   20  -0.0001173   0.0000349   0.0001556   0.0001373   0.0000465   0.0001537
   21   0.0000349  -0.0000177   0.0000391   0.0000742   0.0000231  -0.0000034
   22   0.0000781   0.0000401   0.0000478  -0.0000417  -0.0000040   0.0000060
   23  -0.0000776   0.0003252  -0.0000261   0.0000064  -0.0000731   0.0000524
   24   0.0000529  -0.0002091  -0.0001235  -0.0000024   0.0000307  -0.0000234
   25   0.0001994   0.0001103  -0.0000082  -0.0000577  -0.0000076  -0.0000165
   26  -0.0006041  -0.0000572  -0.0003088   0.0001213  -0.0000951  -0.0000621
   27  -0.0004721  -0.0002893  -0.0003390   0.0002360  -0.0000148   0.0000296
   28  -0.0000226  -0.0000040  -0.0000127  -0.0000095  -0.0000055  -0.0000109
   29   0.0000538  -0.0000102   0.0000050  -0.0000310   0.0000066  -0.0000123
   30   0.0001101   0.0000537   0.0001435  -0.0000003   0.0000260   0.0000077
   31  -0.0002241  -0.0000727  -0.0001059   0.0000694  -0.0000189  -0.0000010
   32   0.0002113   0.0000603   0.0000807  -0.0000872   0.0000126  -0.0000014
   33   0.0002884   0.0001143   0.0001614  -0.0000935   0.0000248   0.0000199
   34   0.0000737   0.0000132   0.0000225  -0.0000421   0.0000042  -0.0000031
   35  -0.0000492   0.0000685  -0.0000069   0.0000359  -0.0000170   0.0000132
   36  -0.0000305  -0.0000454  -0.0000302   0.0000191  -0.0000001  -0.0000001
   37  -0.0001917  -0.0000908  -0.0000935   0.0000903  -0.0000043  -0.0000011
   38  -0.0001437  -0.0000417  -0.0000662   0.0000501  -0.0000095  -0.0000032
   39   0.0001109   0.0000604   0.0000455  -0.0000582  -0.0000035  -0.0000016
   40   0.0000138   0.0000220   0.0000282   0.0000003   0.0000040  -0.0000031
   41  -0.0000042  -0.0000061   0.0000050   0.0000075   0.0000021   0.0000011
   42  -0.0000474  -0.0000214  -0.0000082   0.0000250   0.0000025  -0.0000060
   43   0.0001324   0.0000366   0.0000612  -0.0000555   0.0000150   0.0000009
   44  -0.0000494  -0.0001387  -0.0000316  -0.0000200   0.0000166  -0.0000204
   45   0.0001074   0.0001169   0.0001090  -0.0000646  -0.0000093  -0.0000112
   46  -0.0001717  -0.0000798  -0.0000905   0.0000990   0.0000009   0.0000079
   47   0.0000019   0.0000805   0.0000095   0.0000224  -0.0000087   0.0000129
   48   0.0001220   0.0000278   0.0000433  -0.0000761   0.0000011  -0.0000058
   49   0.0000230   0.0000224   0.0000340   0.0000030   0.0000055  -0.0000035
   50  -0.0000114   0.0000366   0.0000106   0.0000222  -0.0000041   0.0000035
   51  -0.0000665  -0.0000076  -0.0000052   0.0000443   0.0000013  -0.0000011
   52   0.0001357  -0.0001295  -0.0002077  -0.0000334   0.0000112  -0.0000187
   53   0.0003011   0.0004649   0.0004127  -0.0001612   0.0000173   0.0000305
   54  -0.0003352  -0.0002795  -0.0003644   0.0002044  -0.0000027   0.0000423
   55  -0.0002721  -0.0002220  -0.0002149   0.0001514  -0.0000010   0.0000068
   56   0.0000816   0.0000725   0.0000250  -0.0000343  -0.0000053   0.0000054
   57   0.0001015   0.0001209   0.0001469  -0.0000639   0.0000054  -0.0000015
   58   0.0000076  -0.0000809  -0.0000599  -0.0000529  -0.0000081  -0.0000196
   59  -0.0000777  -0.0001183  -0.0000491   0.0000123   0.0000073   0.0000012
   60   0.0000428   0.0000755   0.0000813   0.0000165   0.0000094   0.0000070
   61   0.0002886   0.0001842   0.0002016  -0.0001461  -0.0001197  -0.0001070
   62   0.0003544  -0.0000675   0.0000964   0.0000614  -0.0001810  -0.0000771
   63   0.0000764   0.0002866   0.0004870   0.0001115   0.0000640  -0.0001833
   64  -0.0001519  -0.0000499  -0.0000312   0.0000943   0.0000480   0.0000148
   65   0.0001409   0.0001531   0.0000889  -0.0000380   0.0000025   0.0000171
   66  -0.0000087  -0.0000468   0.0000646  -0.0000048   0.0000304   0.0000100
   67  -0.0006724  -0.0028130  -0.0018976  -0.0010147   0.0000275   0.0000517
   68  -0.0016383  -0.0010071   0.0001197   0.0007447   0.0008132   0.0003139
   69  -0.0011749  -0.0007955  -0.0024751   0.0002636   0.0000313   0.0001998
   70   0.0000841   0.0015236   0.0014868   0.0004216  -0.0000228   0.0000066
   71   0.0009513   0.0003306  -0.0006938  -0.0004438  -0.0003339  -0.0001200
   72   0.0009756   0.0002287   0.0015537  -0.0004368  -0.0000407  -0.0002727
   73  -0.0003554  -0.0018558   0.0007740  -0.0003119   0.0001277  -0.0005356
   74  -0.0020821  -0.0017840  -0.0007410   0.0005690   0.0002021  -0.0003998
   75   0.0009131  -0.0001052  -0.0007546  -0.0006605  -0.0003598   0.0002280
   76   0.0010158   0.0020776  -0.0002736   0.0000098  -0.0002447   0.0005297
   77   0.0012508   0.0007874   0.0006168  -0.0005477  -0.0001209   0.0001188
   78  -0.0003856   0.0001385   0.0003544   0.0004169   0.0000790  -0.0001438
   79   0.0000627   0.0000401   0.0000808  -0.0000332  -0.0000019  -0.0000196
   80   0.0000331   0.0002901   0.0000972   0.0000617  -0.0000240   0.0000210
   81   0.0003196   0.0003483   0.0003836  -0.0000501   0.0000197   0.0000251
   82  -0.0000398   0.0010255   0.0003698   0.0002782   0.0000826   0.0000551
   83   0.0003258   0.0002439  -0.0000649   0.0001746  -0.0001237   0.0000337
   84  -0.0000757  -0.0000692  -0.0002258   0.0000382   0.0000748   0.0001219
   85   0.4038000   0.0224714   0.0555450  -0.1961479   0.0268769   0.0125672
   86   0.0224714   0.2328166   0.1173690  -0.0053862  -0.0750837  -0.0172604
   87   0.0555450   0.1173690   0.2056331  -0.0148289  -0.0121287  -0.0769359
   88  -0.1961479  -0.0053862  -0.0148289   0.4481651   0.0343923  -0.0629172
   89   0.0268769  -0.0750837  -0.0121287   0.0343923   0.4866286   0.0015846
   90   0.0125672  -0.0172604  -0.0769359  -0.0629172   0.0015846   0.5926777
   91  -0.0363606  -0.0073018   0.0251284  -0.0891292  -0.0175335   0.0912982
   92   0.0005221   0.0031907  -0.0030491  -0.0194583  -0.0628944   0.0429153
   93  -0.0004508  -0.0021766   0.0099186   0.0905677   0.0364350  -0.2550545
   94  -0.0692766   0.0199482   0.0186797  -0.0319787  -0.0249170  -0.0256506
   95  -0.0124585  -0.1272445  -0.0572294  -0.0116475  -0.0002805   0.0024402
   96  -0.0087476  -0.0508594  -0.1138675  -0.0112947   0.0008119  -0.0040447
   97   0.0041770  -0.0026726  -0.0145517   0.0039742   0.0002518  -0.0016421
   98   0.0024159  -0.0026107  -0.0326142   0.0042276   0.0009847  -0.0005929
   99  -0.0012941  -0.0101388  -0.0255572   0.0037382   0.0004698   0.0002810
  100  -0.0266576  -0.0335362  -0.0278870  -0.0737644   0.0041717  -0.0067103
  101  -0.0047486   0.0054224   0.0059965  -0.0109757  -0.1271830  -0.0513799
  102  -0.0034625   0.0014785  -0.0015355  -0.0197466  -0.0495870  -0.1234369
  103   0.0020102   0.0028720   0.0007314   0.0083313  -0.0273434   0.0068050
  104  -0.0041809  -0.0062134  -0.0069466  -0.0237069  -0.0313732   0.0125865
  105  -0.0028755  -0.0022373  -0.0000056  -0.0011834  -0.0136107   0.0138154
  106   0.0019887   0.0011856  -0.0001290   0.0068554  -0.0027653  -0.0038645
  107  -0.0014570  -0.0005835  -0.0015778   0.0069034   0.0038616  -0.0294913
  108  -0.0028533  -0.0028848  -0.0010901   0.0141730  -0.0024924  -0.0329166
  109   0.0003052   0.0006009   0.0004326   0.0032570  -0.0018906   0.0026648
  110  -0.0000557  -0.0001736  -0.0000746  -0.0012731   0.0019072   0.0012408
  111   0.0003959   0.0008138   0.0010146   0.0042179   0.0022328  -0.0056875
  112  -0.0323879   0.0311976  -0.0151466  -0.0634956   0.0078000  -0.0079741
  113   0.0007257   0.0038744  -0.0032940   0.0083086  -0.1591211   0.0339016
  114  -0.0020439   0.0016762   0.0015887  -0.0027256   0.0287814  -0.1044184
  115   0.0014690  -0.0008035   0.0005683   0.0034572   0.0012576  -0.0076835
  116  -0.0001773   0.0018078  -0.0020846  -0.0102743  -0.0062218   0.0304305
  117  -0.0012339  -0.0010567   0.0012577   0.0048191   0.0029463  -0.0118620
  118  -0.0025307   0.0045949  -0.0027244  -0.0265740   0.0032829  -0.0015602
  119   0.0102306  -0.0062046   0.0059083   0.0349129   0.0060032  -0.0010655
  120  -0.0025491   0.0026880   0.0002137  -0.0128040   0.0001327   0.0014712
  121  -0.0019351   0.0016221  -0.0014264  -0.0060617  -0.0031577   0.0015420
  122  -0.0012370   0.0002277  -0.0003633   0.0004155   0.0001919  -0.0007023
  123  -0.0007024   0.0003151   0.0001519  -0.0014239   0.0000527  -0.0005614
  124  -0.0027019  -0.0034554  -0.0019641   0.0082982   0.0056923   0.0079990
  125  -0.0044588   0.0025633  -0.0016025  -0.0015631  -0.0336126  -0.0119641
  126  -0.0008858  -0.0035433  -0.0008606   0.0093971   0.0092080   0.0117110
  127  -0.0000772   0.0004137  -0.0003522  -0.0000254   0.0004801   0.0003419
  128   0.0000178  -0.0004495   0.0005067   0.0005607   0.0019635  -0.0011153
  129  -0.0000299  -0.0002765   0.0000856   0.0000411   0.0011337  -0.0004594
  130   0.0028263   0.0016067   0.0017832  -0.0023888  -0.0015814  -0.0013631
  131   0.0017633   0.0018211   0.0007418  -0.0076370  -0.0039490  -0.0088412
  132   0.0010612   0.0013857   0.0008841  -0.0028140  -0.0020212  -0.0014624
  133  -0.0007854  -0.0006659  -0.0004402   0.0010677   0.0000364   0.0000800
  134  -0.0005190  -0.0001246  -0.0002747   0.0010481  -0.0002950  -0.0001432
  135  -0.0003995  -0.0001850  -0.0003257  -0.0000239  -0.0007215  -0.0004053
  136   0.0013911  -0.0174861  -0.0012861   0.0039692  -0.0018715   0.0009233
  137  -0.0040148  -0.0285177  -0.0049854  -0.0027295  -0.0010753   0.0003604
  138  -0.0031745  -0.0348257  -0.0014632   0.0032887  -0.0013190   0.0015319
  139  -0.0005772  -0.0007335  -0.0001634  -0.0005394  -0.0001858  -0.0000078
  140   0.0004608   0.0023869  -0.0011159  -0.0000110  -0.0001421   0.0001703
  141  -0.0002509   0.0002572   0.0024774  -0.0004612   0.0001391  -0.0000884
  142   0.0032448   0.0051883   0.0010718  -0.0023640   0.0011336  -0.0004749
  143  -0.0008595  -0.0138869  -0.0004180   0.0038588   0.0009426   0.0004522
  144   0.0006557   0.0025349   0.0025789  -0.0002075   0.0007793  -0.0005667
  145  -0.0005899  -0.0026221  -0.0007370   0.0012455   0.0000733   0.0003553
  146  -0.0003704  -0.0017574   0.0000563   0.0007084  -0.0002962   0.0001027
  147  -0.0005113  -0.0016399   0.0001763   0.0004442   0.0001274   0.0002450
           91          92          93          94          95          96
    1   0.0000289   0.0000193  -0.0000184   0.0003660   0.0028014   0.0032761
    2  -0.0000810   0.0000277  -0.0000052   0.0000060   0.0001409   0.0014286
    3  -0.0000746  -0.0000264  -0.0000061  -0.0013916  -0.0029049  -0.0067104
    4  -0.0000509   0.0000018   0.0000027  -0.0002847  -0.0003246  -0.0002581
    5   0.0000384   0.0000007   0.0000046  -0.0002958   0.0000240   0.0001876
    6  -0.0000203   0.0000041   0.0000074  -0.0000391  -0.0000678   0.0001745
    7   0.0002156  -0.0000854  -0.0001717  -0.0400256  -0.0013766   0.0246280
    8   0.0000914  -0.0000729  -0.0000707   0.0032875  -0.0083586  -0.0090226
    9   0.0002553   0.0000747  -0.0001770   0.0195847  -0.0030272   0.0142575
   10   0.0001125   0.0000146   0.0000666   0.0031773   0.0007327   0.0021797
   11   0.0000484  -0.0000104  -0.0000043  -0.0000608   0.0012823  -0.0006588
   12  -0.0002863  -0.0000114  -0.0000306  -0.0052794   0.0001884  -0.0029265
   13  -0.0000919   0.0003059   0.0000917  -0.2088646   0.0471559  -0.0155724
   14  -0.0000237  -0.0000417   0.0001330   0.0384620  -0.0683084   0.0159126
   15  -0.0006929  -0.0002096   0.0002463   0.0011007   0.0127382  -0.1028339
   16  -0.0000421   0.0000102  -0.0000244   0.0024988  -0.0038003   0.0017351
   17   0.0000562  -0.0000062  -0.0000104  -0.0017603   0.0015653  -0.0011542
   18  -0.0001403  -0.0000011   0.0000171  -0.0037836   0.0027752  -0.0033370
   19  -0.0000455  -0.0000021   0.0000012  -0.0005850   0.0001236  -0.0003906
   20  -0.0000552   0.0000060   0.0000022  -0.0001645  -0.0000445  -0.0001811
   21  -0.0000049   0.0000006   0.0000071   0.0001319   0.0000000   0.0000690
   22   0.0000047  -0.0000024  -0.0000012  -0.0001777  -0.0001612  -0.0000814
   23  -0.0000060  -0.0000005   0.0000003   0.0001040  -0.0009631   0.0004282
   24   0.0000112   0.0000039  -0.0000020   0.0001547   0.0004576   0.0001318
   25   0.0000233  -0.0000054  -0.0000106   0.0003246  -0.0000822   0.0002297
   26  -0.0000093   0.0000077  -0.0000033   0.0019643  -0.0015219   0.0012822
   27  -0.0000274   0.0000141  -0.0000091   0.0012600   0.0000866   0.0007493
   28   0.0000009   0.0000003   0.0000006   0.0000218  -0.0000156  -0.0000430
   29   0.0000063  -0.0000023   0.0000002  -0.0001182   0.0000661  -0.0000138
   30  -0.0000040  -0.0000038   0.0000076  -0.0002673   0.0000187  -0.0001819
   31  -0.0000111   0.0000054   0.0000000   0.0006872  -0.0002995   0.0002774
   32   0.0000124  -0.0000057  -0.0000021  -0.0005676   0.0001771  -0.0001806
   33   0.0000083  -0.0000055   0.0000019  -0.0007917   0.0002915  -0.0004506
   34   0.0000047  -0.0000003  -0.0000014  -0.0001592   0.0000322  -0.0000445
   35  -0.0000036   0.0000021  -0.0000008   0.0001482  -0.0001303   0.0000254
   36  -0.0000021   0.0000014  -0.0000011   0.0000395   0.0000556   0.0000232
   37  -0.0000107   0.0000033   0.0000014   0.0004182  -0.0000549   0.0001622
   38  -0.0000069   0.0000021   0.0000008   0.0004111  -0.0001527   0.0001666
   39   0.0000067  -0.0000016  -0.0000021  -0.0002169  -0.0000084  -0.0000554
   40   0.0000001  -0.0000013   0.0000026  -0.0000278  -0.0000193  -0.0000200
   41  -0.0000023   0.0000004   0.0000008   0.0000097  -0.0000005  -0.0000147
   42  -0.0000029  -0.0000000   0.0000027   0.0000939  -0.0000069   0.0000241
   43   0.0000106  -0.0000043  -0.0000018  -0.0003487   0.0001533  -0.0003131
   44  -0.0000001   0.0000004   0.0000015   0.0001001   0.0000540  -0.0000304
   45   0.0000072  -0.0000016   0.0000020  -0.0002900  -0.0001966  -0.0000181
   46  -0.0000108   0.0000022   0.0000013   0.0003445   0.0000289   0.0000934
   47  -0.0000001  -0.0000008  -0.0000008  -0.0000284  -0.0000836   0.0000164
   48   0.0000081  -0.0000015  -0.0000023  -0.0002262   0.0000214  -0.0000472
   49  -0.0000005  -0.0000000   0.0000024  -0.0000668  -0.0000236  -0.0000060
   50  -0.0000020   0.0000015   0.0000009  -0.0000048  -0.0000236  -0.0000072
   51  -0.0000055   0.0000005   0.0000042   0.0001123  -0.0000232   0.0000163
   52   0.0000176   0.0000028  -0.0000055   0.0005983   0.0005611   0.0011298
   53   0.0000157  -0.0000222  -0.0000064  -0.0010297  -0.0007909  -0.0018307
   54  -0.0000181   0.0000116  -0.0000030   0.0005845   0.0003087   0.0012551
   55  -0.0000209   0.0000102   0.0000061   0.0008064   0.0002571   0.0006664
   56   0.0000056  -0.0000025  -0.0000023  -0.0001766  -0.0000196  -0.0000855
   57   0.0000041  -0.0000063   0.0000006  -0.0003678  -0.0002766  -0.0005718
   58   0.0000098  -0.0000008  -0.0000047   0.0000679   0.0000831  -0.0000045
   59  -0.0000067   0.0000004   0.0000010   0.0002317   0.0000506   0.0000650
   60  -0.0000059  -0.0000001   0.0000046  -0.0001221  -0.0001024  -0.0000572
   61   0.0000329  -0.0000070   0.0000043  -0.0002693   0.0003054  -0.0002129
   62   0.0000037   0.0000024   0.0000038   0.0004775   0.0004212   0.0001274
   63  -0.0000500   0.0000423   0.0000523  -0.0001791  -0.0002278  -0.0003895
   64  -0.0000171   0.0000021   0.0000033   0.0001501  -0.0001330  -0.0000488
   65   0.0000129  -0.0000051  -0.0000003  -0.0004442  -0.0000068  -0.0001329
   66  -0.0000126   0.0000054   0.0000019  -0.0001470   0.0000148  -0.0000660
   67   0.0001049  -0.0000037  -0.0000467   0.0042875   0.0013393   0.0024596
   68  -0.0002667   0.0000769   0.0000604   0.0010556  -0.0007606  -0.0003747
   69   0.0001464  -0.0001443  -0.0001644   0.0033581  -0.0001345   0.0014209
   70  -0.0000625   0.0000397   0.0000472  -0.0020605  -0.0007162  -0.0011278
   71   0.0001831  -0.0000592  -0.0000512  -0.0002416   0.0000881   0.0002135
   72  -0.0000623   0.0001068   0.0001310  -0.0018560   0.0000239  -0.0008932
   73  -0.0002229   0.0001770   0.0000866   0.0027091   0.0026251  -0.0002619
   74  -0.0002041   0.0001445   0.0000826   0.0059788   0.0008719   0.0006162
   75   0.0002453  -0.0000832  -0.0000808  -0.0004826   0.0007431   0.0009807
   76   0.0002320  -0.0001706  -0.0000900  -0.0036884  -0.0018800  -0.0001702
   77   0.0001269  -0.0000865  -0.0000471  -0.0029150  -0.0005320  -0.0003711
   78  -0.0001161   0.0000433   0.0000373   0.0003349  -0.0001326  -0.0005186
   79   0.0000013  -0.0000088  -0.0000043   0.0001162   0.0001404  -0.0002352
   80  -0.0000006  -0.0000134  -0.0000028  -0.0005097  -0.0003958  -0.0000977
   81  -0.0000021  -0.0000039   0.0000048  -0.0012851  -0.0002156  -0.0002135
   82  -0.0000184  -0.0000050   0.0000018  -0.0008430  -0.0002432  -0.0003998
   83   0.0000060  -0.0000141  -0.0000048  -0.0004554  -0.0002790  -0.0002705
   84  -0.0000042  -0.0000186  -0.0000141   0.0000414  -0.0000814   0.0000561
   85  -0.0363606   0.0005221  -0.0004508  -0.0692766  -0.0124585  -0.0087476
   86  -0.0073018   0.0031907  -0.0021766   0.0199482  -0.1272445  -0.0508594
   87   0.0251284  -0.0030491   0.0099186   0.0186797  -0.0572294  -0.1138675
   88  -0.0891292  -0.0194583   0.0905677  -0.0319787  -0.0116475  -0.0112947
   89  -0.0175335  -0.0628944   0.0364350  -0.0249170  -0.0002805   0.0008119
   90   0.0912982   0.0429153  -0.2550545  -0.0256506   0.0024402  -0.0040447
   91   0.1119063   0.0203685  -0.1025759   0.0022159   0.0034430   0.0063717
   92   0.0203685   0.0664887  -0.0413481  -0.0008397   0.0002109   0.0014407
   93  -0.1025759  -0.0413481   0.2700703  -0.0011357  -0.0001225   0.0028558
   94   0.0022159  -0.0008397  -0.0011357   0.5157994  -0.0369150  -0.0920277
   95   0.0034430   0.0002109  -0.0001225  -0.0369150   0.4325445  -0.0456071
   96   0.0063717   0.0014407   0.0028558  -0.0920277  -0.0456071   0.5787944
   97   0.0002535   0.0003406   0.0012278  -0.0853142  -0.0141279   0.0856773
   98  -0.0004577   0.0000324   0.0010006  -0.0182670  -0.0606783   0.0442104
   99  -0.0017351  -0.0000386   0.0003194   0.0936792   0.0399432  -0.2503056
  100   0.0048164   0.0105547   0.0098089  -0.0052125   0.0018528   0.0020065
  101   0.0011570   0.0047271   0.0066273  -0.0028159  -0.0041804  -0.0047734
  102  -0.0056780  -0.0236402  -0.0201017  -0.0024977  -0.0028038  -0.0039916
  103  -0.0001559   0.0000194  -0.0009039   0.0008441   0.0000706   0.0002884
  104   0.0001478   0.0009558   0.0004395   0.0018758   0.0024488   0.0038614
  105  -0.0005100   0.0013264   0.0031908   0.0007586   0.0008085   0.0009267
  106   0.0001772  -0.0012948  -0.0009734   0.0002403  -0.0001372  -0.0004620
  107  -0.0018750  -0.0044037  -0.0042419   0.0013333   0.0009045   0.0006329
  108  -0.0018427  -0.0038565  -0.0019679   0.0023331   0.0024547   0.0017676
  109   0.0000606   0.0001563   0.0002902   0.0004792  -0.0000237  -0.0000507
  110   0.0000382   0.0002907   0.0001816  -0.0003256  -0.0000763   0.0000229
  111  -0.0004817  -0.0012933  -0.0008542  -0.0004490  -0.0002740  -0.0003593
  112   0.0055588  -0.0113429   0.0056826  -0.0003574   0.0040418  -0.0010843
  113   0.0013980  -0.0069415   0.0028246   0.0009942   0.0084186   0.0027645
  114  -0.0079194   0.0284299  -0.0109814  -0.0023265   0.0013174  -0.0016072
  115  -0.0007608   0.0016911  -0.0005381  -0.0000475  -0.0004068  -0.0004159
  116   0.0019838  -0.0047016   0.0018212  -0.0002038  -0.0006380  -0.0002679
  117  -0.0008382   0.0013879   0.0002990   0.0000921   0.0002686  -0.0000935
  118   0.0013428  -0.0008683  -0.0003866   0.0028077  -0.0003705   0.0023598
  119  -0.0005664   0.0018616  -0.0008107  -0.0019558  -0.0050633  -0.0027830
  120   0.0002562  -0.0019378   0.0012971   0.0011618  -0.0007362   0.0002514
  121   0.0001967  -0.0001467  -0.0001744   0.0001996   0.0013112   0.0004831
  122  -0.0001396   0.0001885  -0.0001435   0.0004770   0.0003615   0.0003219
  123   0.0000334  -0.0002821   0.0001943   0.0000438   0.0007503   0.0003651
  124  -0.0002258  -0.0004142  -0.0000168  -0.0081954   0.0198521  -0.0024308
  125  -0.0004353   0.0014745  -0.0007941   0.0318310  -0.0017615   0.0053159
  126  -0.0001232   0.0018410  -0.0001307  -0.0123249   0.0047384  -0.0008116
  127   0.0000084   0.0000275   0.0000414   0.0002224  -0.0017959   0.0023647
  128   0.0000911  -0.0004888   0.0004965   0.0005104   0.0002689  -0.0012059
  129   0.0000700  -0.0007441   0.0007578   0.0002512   0.0003831  -0.0000835
  130   0.0001407   0.0001591  -0.0003285  -0.0065328  -0.0092473  -0.0009805
  131   0.0002315  -0.0001635   0.0001129   0.0007663   0.0050570  -0.0025346
  132   0.0001510  -0.0007502   0.0004065  -0.0017473  -0.0032414  -0.0001110
  133  -0.0001423   0.0001603   0.0000038  -0.0003852   0.0013954   0.0006332
  134  -0.0001250   0.0004117  -0.0002635   0.0004398  -0.0002685   0.0001874
  135  -0.0000172  -0.0000542  -0.0000737   0.0002085   0.0012454   0.0005388
  136  -0.0002956   0.0000041  -0.0000123  -0.0796150   0.0053715   0.0043145
  137  -0.0000527  -0.0002554  -0.0000914   0.0184187  -0.1378979   0.0505153
  138  -0.0005582   0.0001431  -0.0002112   0.0043613   0.0451008  -0.0971355
  139   0.0000181   0.0001401  -0.0001532   0.0050700   0.0025063  -0.0073452
  140   0.0001748   0.0001022  -0.0000625  -0.0166823  -0.0055124   0.0280914
  141  -0.0001071  -0.0001459  -0.0000494   0.0080999   0.0023099  -0.0131289
  142   0.0002804  -0.0000862   0.0000600   0.0021138   0.0013243   0.0050811
  143  -0.0003987  -0.0000162   0.0000551  -0.0156882  -0.0274369  -0.0313515
  144  -0.0000260  -0.0001636   0.0001061   0.0001198  -0.0020697   0.0032924
  145  -0.0001000   0.0000100   0.0000281  -0.0022492  -0.0012513  -0.0023880
  146  -0.0000869   0.0000009  -0.0000190  -0.0014503  -0.0015438  -0.0048352
  147  -0.0000562   0.0000298  -0.0000271  -0.0017047   0.0000109  -0.0031401
           97          98          99         100         101         102
    1  -0.0006242  -0.0000409  -0.0000971  -0.0000941   0.0000178   0.0001220
    2  -0.0006173   0.0000255  -0.0000618  -0.0000038   0.0005727   0.0001747
    3   0.0013798  -0.0000081   0.0002563   0.0001384  -0.0003622  -0.0004074
    4  -0.0000502   0.0000177   0.0000111   0.0000998  -0.0000007  -0.0001135
    5   0.0000249   0.0000160  -0.0000046   0.0000233  -0.0001802  -0.0000904
    6  -0.0000804   0.0000125  -0.0000046   0.0000601   0.0000454  -0.0000661
    7  -0.0010002   0.0011095  -0.0019534   0.0001384  -0.0019951  -0.0014231
    8   0.0014458   0.0015828   0.0007430  -0.0001357  -0.0000595  -0.0000650
    9  -0.0041976   0.0004357   0.0016828  -0.0008021   0.0014822   0.0021255
   10  -0.0000207  -0.0000606  -0.0002207  -0.0001081  -0.0001435   0.0000656
   11  -0.0000126  -0.0001615  -0.0000103  -0.0001196   0.0000539   0.0001747
   12   0.0002548  -0.0000162   0.0001490   0.0001582   0.0000182   0.0000300
   13  -0.0378660   0.0067636   0.0009337  -0.0017060   0.0058463   0.0042865
   14  -0.0011946   0.0032266  -0.0011826  -0.0009205   0.0004532   0.0003665
   15   0.0332458  -0.0069515   0.0073970  -0.0010360   0.0006856   0.0001426
   16  -0.0004708   0.0004265   0.0000284  -0.0000535   0.0002550   0.0001218
   17   0.0004054  -0.0003047   0.0000563   0.0000315  -0.0000740   0.0000322
   18   0.0008060  -0.0004392   0.0000421   0.0001526  -0.0002788  -0.0003245
   19  -0.0000535  -0.0000555   0.0000366   0.0000767   0.0000372  -0.0000633
   20  -0.0000593   0.0000410  -0.0000088   0.0000493   0.0000192  -0.0000431
   21  -0.0000535   0.0000056   0.0000052   0.0000354   0.0000520  -0.0000402
   22  -0.0000316  -0.0000058  -0.0000308  -0.0000065  -0.0000414  -0.0000330
   23  -0.0001097   0.0001490  -0.0000627  -0.0000407  -0.0001992  -0.0000972
   24  -0.0000127   0.0000230  -0.0000238  -0.0000041   0.0000542   0.0000974
   25  -0.0000257   0.0000211  -0.0000272  -0.0000596  -0.0001190   0.0000645
   26  -0.0004109   0.0002029  -0.0000237  -0.0000476   0.0001305   0.0001087
   27  -0.0002751   0.0000422  -0.0000104  -0.0000365   0.0001478   0.0003728
   28   0.0000187   0.0000008   0.0000039   0.0000077   0.0000047  -0.0000330
   29   0.0000140  -0.0000141   0.0000019  -0.0000032   0.0000054   0.0000077
   30   0.0000019  -0.0000176   0.0000106   0.0000576   0.0000259  -0.0001418
   31  -0.0001017   0.0000496  -0.0000066  -0.0000086   0.0000625   0.0000394
   32   0.0000864  -0.0000285  -0.0000017  -0.0000090  -0.0000568  -0.0000173
   33   0.0001432  -0.0000402   0.0000031   0.0000093  -0.0000855  -0.0001084
   34   0.0000189  -0.0000000  -0.0000030  -0.0000093  -0.0000168  -0.0000048
   35  -0.0000206   0.0000161  -0.0000032  -0.0000063  -0.0000488  -0.0000138
   36  -0.0000011  -0.0000021  -0.0000017  -0.0000011   0.0000189   0.0000402
   37  -0.0000589   0.0000074   0.0000019   0.0000166   0.0000751   0.0000723
   38  -0.0000634   0.0000202  -0.0000003  -0.0000001   0.0000440   0.0000319
   39   0.0000212  -0.0000004  -0.0000019  -0.0000219  -0.0000565  -0.0000271
   40  -0.0000088  -0.0000054   0.0000047   0.0000151   0.0000028  -0.0000390
   41  -0.0000029   0.0000025  -0.0000000   0.0000060   0.0000081  -0.0000114
   42  -0.0000178  -0.0000030   0.0000046   0.0000237   0.0000375  -0.0000227
   43   0.0001093  -0.0000308   0.0000084  -0.0000109  -0.0000482   0.0000022
   44   0.0000032  -0.0000086   0.0000037  -0.0000031   0.0000835   0.0000304
   45   0.0000131   0.0000282  -0.0000068   0.0000127  -0.0000434  -0.0001225
   46  -0.0000390  -0.0000048   0.0000037   0.0000164   0.0000622   0.0000859
   47  -0.0000049   0.0000041  -0.0000027  -0.0000002  -0.0000461  -0.0000034
   48   0.0000231   0.0000013  -0.0000054  -0.0000285  -0.0000434  -0.0000238
   49  -0.0000102  -0.0000004   0.0000025   0.0000214   0.0000040  -0.0000541
   50  -0.0000046   0.0000039   0.0000008   0.0000173  -0.0000170  -0.0000288
   51  -0.0000236   0.0000006   0.0000054   0.0000359   0.0000352  -0.0000377
   52  -0.0001855  -0.0000068  -0.0000502  -0.0000499  -0.0000087   0.0000879
   53   0.0005393  -0.0000341   0.0000570  -0.0000062  -0.0002618  -0.0000768
   54  -0.0003554   0.0000059  -0.0000421  -0.0000407   0.0001218   0.0003010
   55  -0.0002080   0.0000113  -0.0000223   0.0000340   0.0001728   0.0000641
   56   0.0000358   0.0000006   0.0000036  -0.0000242  -0.0000728  -0.0000194
   57   0.0001523  -0.0000069   0.0000174   0.0000122  -0.0000498  -0.0000715
   58   0.0000133  -0.0000088  -0.0000049  -0.0000613   0.0000062   0.0000763
   59  -0.0000303  -0.0000046  -0.0000003  -0.0000061   0.0000848   0.0000333
   60  -0.0000030   0.0000079   0.0000011   0.0000496  -0.0000240  -0.0001018
   61  -0.0000670   0.0000320   0.0000173  -0.0000190  -0.0005207  -0.0001547
   62  -0.0001353   0.0000027   0.0000077   0.0000814  -0.0003936   0.0000171
   63  -0.0001632   0.0001338   0.0000624   0.0005856   0.0003338  -0.0013662
   64  -0.0000163   0.0000118   0.0000106   0.0000395   0.0001005   0.0000292
   65   0.0000807  -0.0000017  -0.0000002   0.0000158  -0.0000768  -0.0000856
   66   0.0000008   0.0000062   0.0000093   0.0000301   0.0000429  -0.0000745
   67  -0.0001637  -0.0002247  -0.0001997  -0.0010440   0.0015543   0.0003661
   68  -0.0000774   0.0000832   0.0001225   0.0008075   0.0026568  -0.0012989
   69  -0.0000632  -0.0002586  -0.0002215  -0.0024707  -0.0013924   0.0059392
   70   0.0001052   0.0001324   0.0001166   0.0009559  -0.0002847  -0.0018869
   71   0.0001012  -0.0000932  -0.0001137  -0.0008832  -0.0015603   0.0016371
   72  -0.0000258   0.0001647   0.0001284   0.0016636   0.0011196  -0.0045997
   73  -0.0003258   0.0003020   0.0003100   0.0007365   0.0010449  -0.0018868
   74  -0.0000919   0.0001192   0.0001480   0.0006692   0.0016454  -0.0008644
   75   0.0006714  -0.0004015  -0.0001722  -0.0008371  -0.0004378   0.0013065
   76   0.0003541  -0.0002688  -0.0002186  -0.0007085  -0.0013887   0.0015637
   77   0.0001493  -0.0000086  -0.0001161  -0.0005757  -0.0011836   0.0005340
   78  -0.0002939   0.0001726   0.0001045   0.0004209   0.0000918  -0.0005789
   79  -0.0001386   0.0000466   0.0000144  -0.0000690  -0.0001238   0.0000692
   80   0.0000054   0.0000193  -0.0000355  -0.0000015  -0.0001991   0.0000319
   81  -0.0000416   0.0000626  -0.0000110   0.0001029  -0.0002121  -0.0002892
   82   0.0000732   0.0000280   0.0000271  -0.0000240   0.0000537   0.0000224
   83   0.0000383   0.0000063   0.0000121   0.0002095  -0.0005257   0.0003094
   84   0.0000219  -0.0000228  -0.0000118  -0.0002145   0.0003516   0.0003358
   85   0.0041770   0.0024159  -0.0012941  -0.0266576  -0.0047486  -0.0034625
   86  -0.0026726  -0.0026107  -0.0101388  -0.0335362   0.0054224   0.0014785
   87  -0.0145517  -0.0326142  -0.0255572  -0.0278870   0.0059965  -0.0015355
   88   0.0039742   0.0042276   0.0037382  -0.0737644  -0.0109757  -0.0197466
   89   0.0002518   0.0009847   0.0004698   0.0041717  -0.1271830  -0.0495870
   90  -0.0016421  -0.0005929   0.0002810  -0.0067103  -0.0513799  -0.1234369
   91   0.0002535  -0.0004577  -0.0017351   0.0048164   0.0011570  -0.0056780
   92   0.0003406   0.0000324  -0.0000386   0.0105547   0.0047271  -0.0236402
   93   0.0012278   0.0010006   0.0003194   0.0098089   0.0066273  -0.0201017
   94  -0.0853142  -0.0182670   0.0936792  -0.0052125  -0.0028159  -0.0024977
   95  -0.0141279  -0.0606783   0.0399432   0.0018528  -0.0041804  -0.0028038
   96   0.0856773   0.0442104  -0.2503056   0.0020065  -0.0047734  -0.0039916
   97   0.1122626   0.0130706  -0.0963810   0.0002868   0.0000771  -0.0000168
   98   0.0130706   0.0644442  -0.0337171   0.0003325   0.0003468   0.0000656
   99  -0.0963810  -0.0337171   0.2743550  -0.0000188   0.0001448   0.0000785
  100   0.0002868   0.0003325  -0.0000188   0.3946541   0.2917701  -0.1189600
  101   0.0000771   0.0003468   0.0001448   0.2917701   0.8120945  -0.0592828
  102  -0.0000168   0.0000656   0.0000785  -0.1189600  -0.0592828   0.5826883
  103  -0.0000155  -0.0000535  -0.0000753  -0.2211861  -0.2639422   0.0867909
  104  -0.0000220  -0.0002363  -0.0002798  -0.2623208  -0.5558106   0.1331010
  105   0.0000081   0.0000449   0.0000942   0.0905639   0.1452245  -0.1593509
  106  -0.0000824  -0.0001537  -0.0001350  -0.0852600  -0.0263455   0.0460914
  107  -0.0000836  -0.0001231   0.0000646  -0.0197576  -0.1167790  -0.0119385
  108  -0.0000784  -0.0000567   0.0002438   0.0530103   0.0110604  -0.2520205
  109  -0.0000710  -0.0000569  -0.0000136   0.0081672   0.0144761   0.0077148
  110   0.0000168   0.0000348   0.0000146   0.0030846   0.0095424  -0.0039210
  111   0.0000131   0.0000494   0.0001056  -0.0090052  -0.0454456  -0.0367325
  112  -0.0001936  -0.0003849  -0.0002084   0.0104220  -0.0002408   0.0095782
  113   0.0000504  -0.0006187  -0.0002369   0.0055101  -0.0305711   0.0064790
  114   0.0000185   0.0001992  -0.0001201   0.0114908  -0.0121894   0.0203675
  115  -0.0000518  -0.0000073   0.0001374  -0.0000784  -0.0006040   0.0013338
  116  -0.0000787  -0.0000655  -0.0000507  -0.0013420   0.0009165   0.0038116
  117   0.0000815  -0.0001224   0.0002400   0.0003860  -0.0002274  -0.0016216
  118  -0.0001052   0.0000556  -0.0002944  -0.0015624  -0.0031180  -0.0006270
  119   0.0000725   0.0004054   0.0002324  -0.0012448   0.0018114  -0.0005942
  120  -0.0000207  -0.0000022   0.0000719   0.0000377   0.0000878  -0.0030524
  121  -0.0000201  -0.0001124  -0.0000538  -0.0003356   0.0000349   0.0001467
  122   0.0000045  -0.0000195  -0.0000169  -0.0004739  -0.0002786   0.0003175
  123   0.0000137  -0.0000157  -0.0000549  -0.0002756   0.0002328   0.0003827
  124   0.0004569  -0.0021461   0.0009543  -0.0025204   0.0006125  -0.0020750
  125  -0.0002458   0.0007075  -0.0003133   0.0002068  -0.0024377   0.0008983
  126  -0.0004389   0.0005007  -0.0003809  -0.0027078   0.0018975  -0.0054574
  127  -0.0001296   0.0010517  -0.0009313   0.0000167   0.0001895  -0.0001322
  128   0.0000509  -0.0000678  -0.0000307  -0.0000552   0.0002422  -0.0004492
  129  -0.0000736  -0.0004667   0.0002647   0.0000556  -0.0000807  -0.0002509
  130   0.0001057   0.0008349  -0.0003234   0.0004198   0.0000039   0.0002851
  131  -0.0001644  -0.0002135   0.0000910   0.0027669   0.0014380   0.0051358
  132  -0.0000206  -0.0004311   0.0005129   0.0001870  -0.0003361   0.0005248
  133  -0.0000329  -0.0003476   0.0001734  -0.0000841  -0.0001457  -0.0001252
  134  -0.0000095   0.0002251  -0.0001899  -0.0001909  -0.0004976  -0.0002612
  135   0.0001010  -0.0003189   0.0000623   0.0001025   0.0000069   0.0005533
  136   0.0054156  -0.0105783   0.0051764  -0.0004411  -0.0004049  -0.0006887
  137   0.0021736  -0.0054890   0.0030713  -0.0004905  -0.0009369  -0.0007245
  138  -0.0041837   0.0290781  -0.0115045  -0.0004821   0.0001855   0.0008342
  139   0.0000790   0.0016687  -0.0009509  -0.0000481  -0.0000687   0.0003087
  140   0.0013856  -0.0049613   0.0013231  -0.0000442   0.0000307   0.0002465
  141  -0.0007290   0.0016035  -0.0002370   0.0000710   0.0000026  -0.0002130
  142  -0.0001938   0.0005927  -0.0002171   0.0003929   0.0005497   0.0004906
  143  -0.0001390   0.0027293  -0.0000042   0.0002266   0.0015038   0.0009911
  144  -0.0001055  -0.0012322   0.0020252   0.0004145   0.0006468   0.0000434
  145  -0.0000274   0.0000683   0.0000768  -0.0001508  -0.0000702  -0.0001782
  146  -0.0000449   0.0003112   0.0001337  -0.0001441  -0.0002040  -0.0000967
  147  -0.0000261  -0.0001172   0.0001394  -0.0001434  -0.0000764   0.0000058
          103         104         105         106         107         108
    1   0.0000186  -0.0000002  -0.0000336   0.0000910  -0.0000417  -0.0000735
    2   0.0000074  -0.0003688  -0.0000219   0.0001002  -0.0002040  -0.0001130
    3  -0.0000446   0.0001863   0.0001337  -0.0001474   0.0001247   0.0002590
    4  -0.0000421  -0.0000179   0.0000386  -0.0000727   0.0000153   0.0000619
    5  -0.0000243   0.0001097   0.0000238  -0.0000595   0.0000753   0.0000549
    6  -0.0000311  -0.0000409   0.0000198  -0.0000468   0.0000009   0.0000379
    7   0.0001971   0.0012361   0.0003906  -0.0001191   0.0005183   0.0009159
    8   0.0000594   0.0000426   0.0000202   0.0000986  -0.0000041   0.0000317
    9   0.0000321  -0.0007508  -0.0006416   0.0005544  -0.0004363  -0.0013523
   10   0.0000295   0.0000920  -0.0000172   0.0001332   0.0000618   0.0000175
   11   0.0000274  -0.0000268  -0.0000507   0.0001623  -0.0000614  -0.0000761
   12  -0.0000260  -0.0000198  -0.0000144   0.0000286   0.0000015  -0.0000070
   13  -0.0003599  -0.0034860  -0.0011682   0.0006502  -0.0014563  -0.0028605
   14   0.0000910  -0.0000385  -0.0001174  -0.0000267   0.0001209  -0.0002738
   15  -0.0000044  -0.0006286   0.0001339  -0.0000440   0.0001139   0.0003406
   16  -0.0000012  -0.0001476  -0.0000324   0.0000217  -0.0000574  -0.0000972
   17  -0.0000133   0.0000344  -0.0000145   0.0000189   0.0000002  -0.0000030
   18   0.0000077   0.0001457   0.0000920  -0.0001122   0.0000992   0.0002058
   19  -0.0000297  -0.0000378   0.0000189  -0.0000401  -0.0000081   0.0000344
   20  -0.0000090  -0.0000171   0.0000118  -0.0000271  -0.0000014   0.0000192
   21  -0.0000216  -0.0000428   0.0000150  -0.0000184  -0.0000128   0.0000257
   22   0.0000083   0.0000271   0.0000102  -0.0000034   0.0000136   0.0000249
   23   0.0000280   0.0001424   0.0000245  -0.0000345   0.0000793   0.0000612
   24   0.0000005  -0.0000315  -0.0000299   0.0000236  -0.0000249  -0.0000623
   25   0.0000343   0.0000957  -0.0000237   0.0000262   0.0000336  -0.0000477
   26   0.0000020  -0.0000690  -0.0000310   0.0000246  -0.0000318  -0.0000830
   27  -0.0000033  -0.0000585  -0.0001288   0.0000555  -0.0000494  -0.0002875
   28  -0.0000041  -0.0000073   0.0000127  -0.0000056   0.0000001   0.0000296
   29   0.0000011  -0.0000044  -0.0000014   0.0000118  -0.0000082  -0.0000013
   30  -0.0000283  -0.0000388   0.0000485  -0.0000442  -0.0000033   0.0001018
   31  -0.0000016  -0.0000368  -0.0000105   0.0000105  -0.0000195  -0.0000277
   32   0.0000117   0.0000362   0.0000055   0.0000112   0.0000103   0.0000172
   33   0.0000089   0.0000461   0.0000347  -0.0000128   0.0000218   0.0000829
   34   0.0000094   0.0000105   0.0000022   0.0000092   0.0000018   0.0000061
   35   0.0000027   0.0000361   0.0000015  -0.0000172   0.0000249   0.0000038
   36  -0.0000014  -0.0000096  -0.0000138   0.0000049  -0.0000069  -0.0000308
   37  -0.0000195  -0.0000467  -0.0000255  -0.0000042  -0.0000197  -0.0000591
   38  -0.0000059  -0.0000263  -0.0000099   0.0000015  -0.0000116  -0.0000250
   39   0.0000188   0.0000391   0.0000100   0.0000092   0.0000152   0.0000218
   40  -0.0000087  -0.0000071   0.0000134  -0.0000142   0.0000019   0.0000288
   41  -0.0000030  -0.0000076   0.0000040  -0.0000061  -0.0000014   0.0000073
   42  -0.0000175  -0.0000303   0.0000082  -0.0000132  -0.0000087   0.0000181
   43   0.0000112   0.0000336  -0.0000031   0.0000024   0.0000125  -0.0000002
   44   0.0000012  -0.0000563  -0.0000039   0.0000272  -0.0000376  -0.0000151
   45   0.0000078   0.0000202   0.0000420  -0.0000302   0.0000216   0.0000871
   46  -0.0000200  -0.0000374  -0.0000322  -0.0000026  -0.0000177  -0.0000697
   47  -0.0000021   0.0000320  -0.0000037  -0.0000114   0.0000175  -0.0000013
   48   0.0000240   0.0000313   0.0000113   0.0000186   0.0000078   0.0000222
   49  -0.0000109  -0.0000095   0.0000182  -0.0000207   0.0000041   0.0000388
   50  -0.0000088   0.0000082   0.0000075  -0.0000243   0.0000154   0.0000159
   51  -0.0000250  -0.0000321   0.0000123  -0.0000283  -0.0000027   0.0000262
   52   0.0000302   0.0000189  -0.0000231   0.0000550  -0.0000133  -0.0000575
   53   0.0000082   0.0001695   0.0000059  -0.0000285   0.0000826   0.0000489
   54   0.0000017  -0.0000501  -0.0001017   0.0000837  -0.0000608  -0.0002225
   55  -0.0000274  -0.0001165  -0.0000182  -0.0000034  -0.0000508  -0.0000486
   56   0.0000179   0.0000538   0.0000059   0.0000023   0.0000239   0.0000137
   57  -0.0000015   0.0000236   0.0000205  -0.0000214   0.0000183   0.0000513
   58   0.0000280   0.0000097  -0.0000198   0.0000606  -0.0000222  -0.0000375
   59   0.0000011  -0.0000563  -0.0000076   0.0000252  -0.0000392  -0.0000162
   60  -0.0000205   0.0000036   0.0000326  -0.0000558   0.0000246   0.0000609
   61  -0.0000628   0.0003503   0.0000389  -0.0000951   0.0001750   0.0000552
   62  -0.0001156   0.0002338  -0.0000196  -0.0000799   0.0001184  -0.0000601
   63  -0.0002135  -0.0004009   0.0004842  -0.0006847   0.0001839   0.0009012
   64  -0.0000180  -0.0000699  -0.0000063  -0.0000027  -0.0000292  -0.0000185
   65   0.0000007   0.0000434   0.0000197  -0.0000330   0.0000341   0.0000570
   66  -0.0000023  -0.0000323   0.0000271  -0.0000318  -0.0000000   0.0000424
   67   0.0004721  -0.0008737  -0.0000508   0.0006787  -0.0006316  -0.0000020
   68   0.0000244  -0.0018964   0.0004823  -0.0006291  -0.0004062   0.0008184
   69   0.0006071   0.0016490  -0.0019086   0.0029917  -0.0008595  -0.0035398
   70  -0.0004079  -0.0000665   0.0004925  -0.0010014   0.0005051   0.0011545
   71   0.0001893   0.0012907  -0.0005344   0.0009105   0.0001883  -0.0009942
   72  -0.0004387  -0.0012863   0.0015480  -0.0019926   0.0005794   0.0030191
   73  -0.0001862  -0.0009343   0.0008100  -0.0006962  -0.0000283   0.0011867
   74  -0.0002117  -0.0012568   0.0004624  -0.0004335  -0.0002994   0.0005506
   75   0.0003374   0.0004929  -0.0005485   0.0006858  -0.0001044  -0.0008495
   76   0.0001255   0.0011292  -0.0007759   0.0005244   0.0001871  -0.0010064
   77   0.0002154   0.0009497  -0.0002659   0.0003214   0.0002331  -0.0003724
   78  -0.0002232  -0.0001644   0.0002403  -0.0003460   0.0000767   0.0003860
   79   0.0000164   0.0001014  -0.0000284   0.0000407   0.0000213  -0.0000455
   80  -0.0000318   0.0001381  -0.0000337  -0.0000278   0.0000642  -0.0000220
   81  -0.0000387   0.0001121   0.0000824  -0.0001463   0.0001106   0.0001763
   82  -0.0000747   0.0000161  -0.0000281  -0.0000229   0.0000519  -0.0000733
   83  -0.0000641   0.0002776  -0.0001294  -0.0000188   0.0000496  -0.0001744
   84   0.0001232  -0.0001874  -0.0001502   0.0002027  -0.0001461  -0.0001487
   85   0.0020102  -0.0041809  -0.0028755   0.0019887  -0.0014570  -0.0028533
   86   0.0028720  -0.0062134  -0.0022373   0.0011856  -0.0005835  -0.0028848
   87   0.0007314  -0.0069466  -0.0000056  -0.0001290  -0.0015778  -0.0010901
   88   0.0083313  -0.0237069  -0.0011834   0.0068554   0.0069034   0.0141730
   89  -0.0273434  -0.0313732  -0.0136107  -0.0027653   0.0038616  -0.0024924
   90   0.0068050   0.0125865   0.0138154  -0.0038645  -0.0294913  -0.0329166
   91  -0.0001559   0.0001478  -0.0005100   0.0001772  -0.0018750  -0.0018427
   92   0.0000194   0.0009558   0.0013264  -0.0012948  -0.0044037  -0.0038565
   93  -0.0009039   0.0004395   0.0031908  -0.0009734  -0.0042419  -0.0019679
   94   0.0008441   0.0018758   0.0007586   0.0002403   0.0013333   0.0023331
   95   0.0000706   0.0024488   0.0008085  -0.0001372   0.0009045   0.0024547
   96   0.0002884   0.0038614   0.0009267  -0.0004620   0.0006329   0.0017676
   97  -0.0000155  -0.0000220   0.0000081  -0.0000824  -0.0000836  -0.0000784
   98  -0.0000535  -0.0002363   0.0000449  -0.0001537  -0.0001231  -0.0000567
   99  -0.0000753  -0.0002798   0.0000942  -0.0001350   0.0000646   0.0002438
  100  -0.2211861  -0.2623208   0.0905639  -0.0852600  -0.0197576   0.0530103
  101  -0.2639422  -0.5558106   0.1452245  -0.0263455  -0.1167790   0.0110604
  102   0.0867909   0.1331010  -0.1593509   0.0460914  -0.0119385  -0.2520205
  103   0.2147825   0.3221070  -0.1284487   0.0035554  -0.0320374   0.0420088
  104   0.3221070   0.6037598  -0.1941942  -0.0288608  -0.0052242   0.0541609
  105  -0.1284487  -0.1941942   0.1754791   0.0468084   0.0634393  -0.0410376
  106   0.0035554  -0.0288608   0.0468084   0.1136586   0.1402557  -0.0566805
  107  -0.0320374  -0.0052242   0.0634393   0.1402557   0.4797519   0.1553950
  108   0.0420088   0.0541609  -0.0410376  -0.0566805   0.1553950   0.4868610
  109  -0.0054047  -0.0005779  -0.0023493  -0.0413184  -0.0937089  -0.0479912
  110  -0.0005969  -0.0052250   0.0037526  -0.0821505  -0.3562545  -0.2105488
  111  -0.0028291   0.0026291   0.0088471  -0.0312965  -0.1685765  -0.1566384
  112  -0.0058353  -0.0051157  -0.0027222  -0.0010251  -0.0008947  -0.0021496
  113  -0.0016939  -0.0013980  -0.0021289  -0.0007926  -0.0004185   0.0008309
  114  -0.0052044  -0.0047374  -0.0038623  -0.0006354  -0.0002737  -0.0055889
  115   0.0002375   0.0001296  -0.0002581   0.0000723   0.0008319  -0.0002847
  116   0.0005468   0.0003161  -0.0010474   0.0003231  -0.0007606  -0.0017785
  117  -0.0001753  -0.0001561   0.0006075  -0.0002493  -0.0019236   0.0004882
  118   0.0014751   0.0019699   0.0002247   0.0005770   0.0008062   0.0007391
  119   0.0009489  -0.0003175   0.0000905   0.0006443  -0.0004320  -0.0004668
  120  -0.0002422  -0.0000026   0.0008660   0.0005424  -0.0004101   0.0018271
  121   0.0001451  -0.0001382  -0.0000620   0.0000692  -0.0000912  -0.0000501
  122   0.0002242   0.0002478  -0.0000927  -0.0000918   0.0001707  -0.0001289
  123   0.0001092   0.0000366  -0.0001730  -0.0000366  -0.0000097  -0.0003814
  124   0.0013966   0.0013697   0.0005016   0.0001174   0.0007069   0.0006884
  125   0.0001119   0.0005680   0.0000368  -0.0000852   0.0009464   0.0006637
  126   0.0016189   0.0014433   0.0014124   0.0000492  -0.0007664   0.0010909
  127  -0.0000503  -0.0000515   0.0000161   0.0000178  -0.0001636  -0.0000382
  128  -0.0000989  -0.0001002   0.0001632  -0.0000146  -0.0002257   0.0002186
  129  -0.0001682  -0.0001417   0.0001229  -0.0000598  -0.0000618   0.0003058
  130  -0.0000829  -0.0001519  -0.0000446   0.0001937  -0.0001530  -0.0000776
  131  -0.0017276  -0.0024918  -0.0013173  -0.0000449  -0.0006158  -0.0019188
  132  -0.0002293  -0.0002255  -0.0000915   0.0000772   0.0001000   0.0002567
  133   0.0000660   0.0001358   0.0000246  -0.0000878   0.0000969   0.0000047
  134   0.0002061   0.0003815   0.0000791  -0.0000200   0.0001871   0.0000975
  135  -0.0000770  -0.0000995  -0.0001646  -0.0000176   0.0000342  -0.0002804
  136   0.0003159   0.0005255   0.0001964  -0.0000764   0.0003322   0.0004370
  137   0.0004012   0.0007840   0.0001834   0.0000730   0.0002785   0.0005035
  138   0.0002286   0.0000776  -0.0002158   0.0002101   0.0001050  -0.0004404
  139   0.0000210   0.0000111  -0.0000940   0.0000289   0.0000113  -0.0001333
  140   0.0000103  -0.0000032  -0.0000948   0.0000480  -0.0000379  -0.0001629
  141  -0.0000497  -0.0000493   0.0000786  -0.0000507  -0.0000076   0.0001827
  142  -0.0002259  -0.0004744  -0.0001613   0.0001583  -0.0003537  -0.0003363
  143  -0.0003119  -0.0010010  -0.0002942  -0.0000259  -0.0003804  -0.0006538
  144  -0.0002902  -0.0005460   0.0000175  -0.0000802  -0.0002174   0.0000090
  145   0.0000698   0.0001031   0.0000578  -0.0000599   0.0000902   0.0000925
  146   0.0000878   0.0001586   0.0000382  -0.0000051   0.0001059   0.0000947
  147   0.0000843   0.0000979  -0.0000160   0.0000090   0.0000412  -0.0000366
          109         110         111         112         113         114
    1  -0.0000430   0.0000032  -0.0000082   0.0000563   0.0000205   0.0000325
    2  -0.0001186   0.0000468  -0.0000363   0.0001028   0.0000388   0.0000098
    3   0.0000729  -0.0000262   0.0000283  -0.0000040   0.0000471  -0.0001339
    4   0.0000287  -0.0000035   0.0000184   0.0000383  -0.0000098  -0.0000247
    5   0.0000604  -0.0000222   0.0000182  -0.0000290  -0.0000220   0.0000159
    6   0.0000223   0.0000010   0.0000058   0.0000289  -0.0000174  -0.0000064
    7   0.0001038  -0.0000861  -0.0001516  -0.0003542   0.0003389  -0.0004710
    8  -0.0000326  -0.0000001  -0.0000400  -0.0000167   0.0002775   0.0000018
    9  -0.0001536   0.0000247   0.0000623   0.0001277  -0.0001920   0.0008567
   10   0.0000300  -0.0000063  -0.0000358  -0.0000838   0.0000996   0.0000784
   11  -0.0000624   0.0000093  -0.0000219   0.0001247   0.0001346  -0.0000529
   12  -0.0000027  -0.0000066   0.0000037   0.0000190  -0.0000255  -0.0000098
   13  -0.0002562   0.0001749   0.0002947   0.0008087  -0.0010544   0.0015451
   14   0.0001520  -0.0000617   0.0000268  -0.0012047  -0.0018477  -0.0004480
   15   0.0001019  -0.0000226   0.0000033   0.0000147  -0.0005022  -0.0001495
   16  -0.0000085   0.0000072   0.0000016  -0.0000042  -0.0001229   0.0000516
   17  -0.0000084  -0.0000031   0.0000054   0.0000497   0.0001815   0.0000246
   18   0.0000366  -0.0000115   0.0000012  -0.0000367  -0.0000504  -0.0001072
   19   0.0000088   0.0000030   0.0000089   0.0000731  -0.0000019  -0.0000207
   20   0.0000039   0.0000021   0.0000046  -0.0000181  -0.0000300  -0.0000086
   21   0.0000051   0.0000052   0.0000006   0.0000431   0.0000022  -0.0000155
   22   0.0000002  -0.0000005  -0.0000038   0.0000025  -0.0000228  -0.0000266
   23   0.0000368  -0.0000169  -0.0000051  -0.0001113  -0.0001432  -0.0000360
   24  -0.0000126   0.0000016   0.0000004  -0.0000477   0.0000952   0.0000618
   25   0.0000010  -0.0000163   0.0000001  -0.0000569  -0.0000061   0.0000412
   26  -0.0000114   0.0000048   0.0000065   0.0000157  -0.0000828   0.0000276
   27  -0.0000160  -0.0000123   0.0000498   0.0000206   0.0000408   0.0001734
   28   0.0000041   0.0000023  -0.0000083  -0.0000005  -0.0000009  -0.0000019
   29  -0.0000094   0.0000027  -0.0000021   0.0000086   0.0000065  -0.0000142
   30   0.0000121   0.0000091  -0.0000072   0.0000533  -0.0000072  -0.0000710
   31  -0.0000089   0.0000044  -0.0000007   0.0000093  -0.0000061   0.0000139
   32  -0.0000047  -0.0000015  -0.0000060  -0.0000213   0.0000030  -0.0000112
   33   0.0000018   0.0000015  -0.0000133  -0.0000160   0.0000033  -0.0000502
   34  -0.0000060   0.0000008  -0.0000042  -0.0000160   0.0000020  -0.0000030
   35   0.0000176  -0.0000085   0.0000034  -0.0000130  -0.0000216   0.0000129
   36  -0.0000019  -0.0000008   0.0000061  -0.0000014   0.0000135   0.0000213
   37   0.0000029   0.0000004   0.0000186   0.0000329   0.0000075   0.0000291
   38  -0.0000015   0.0000015   0.0000055   0.0000134  -0.0000064   0.0000104
   39  -0.0000038  -0.0000028  -0.0000097  -0.0000272  -0.0000074  -0.0000099
   40   0.0000060   0.0000013  -0.0000022   0.0000161  -0.0000081  -0.0000177
   41   0.0000015   0.0000009   0.0000002   0.0000042   0.0000025  -0.0000039
   42   0.0000057   0.0000038   0.0000001   0.0000253   0.0000006  -0.0000087
   43   0.0000007  -0.0000024  -0.0000011  -0.0000119   0.0000202  -0.0000031
   44  -0.0000258   0.0000101  -0.0000061   0.0000161   0.0000343  -0.0000070
   45   0.0000134  -0.0000001  -0.0000111  -0.0000159  -0.0000249  -0.0000478
   46   0.0000017   0.0000004   0.0000237   0.0000314   0.0000069   0.0000290
   47   0.0000116  -0.0000037   0.0000075  -0.0000049  -0.0000248  -0.0000021
   48  -0.0000121  -0.0000012  -0.0000156  -0.0000325   0.0000008  -0.0000119
   49   0.0000100   0.0000009  -0.0000025   0.0000117  -0.0000044  -0.0000160
   50   0.0000189  -0.0000052   0.0000035  -0.0000006  -0.0000072   0.0000104
   51   0.0000156   0.0000019   0.0000023   0.0000296  -0.0000032  -0.0000048
   52  -0.0000284  -0.0000014  -0.0000053  -0.0000292   0.0000075   0.0000187
   53   0.0000375  -0.0000173   0.0000148  -0.0000428   0.0000023  -0.0000357
   54  -0.0000457   0.0000027   0.0000329   0.0000277  -0.0000060   0.0000727
   55  -0.0000107   0.0000138   0.0000114   0.0000471  -0.0000023   0.0000251
   56   0.0000037  -0.0000072  -0.0000056  -0.0000264  -0.0000110  -0.0000024
   57   0.0000111   0.0000019  -0.0000009  -0.0000064   0.0000052  -0.0000289
   58  -0.0000356   0.0000022  -0.0000188  -0.0000188   0.0000125   0.0000032
   59  -0.0000303   0.0000157  -0.0000046   0.0000176   0.0000108  -0.0000118
   60   0.0000311  -0.0000052   0.0000066   0.0000075  -0.0000115  -0.0000119
   61   0.0001365  -0.0000772   0.0000665   0.0000626  -0.0000024   0.0000010
   62   0.0000749  -0.0000230   0.0001260   0.0000903  -0.0000138   0.0000166
   63   0.0003753  -0.0000242  -0.0000446   0.0000446  -0.0000258  -0.0000610
   64  -0.0000091   0.0000085  -0.0000014   0.0000042  -0.0000139   0.0000091
   65   0.0000255  -0.0000041  -0.0000033  -0.0000162  -0.0000136  -0.0000159
   66   0.0000104  -0.0000022  -0.0000035   0.0000006  -0.0000032  -0.0000060
   67  -0.0005066   0.0001947  -0.0005061  -0.0000679   0.0003182  -0.0001244
   68   0.0000404   0.0002033  -0.0002653  -0.0000368  -0.0000865  -0.0000404
   69  -0.0014794   0.0001120   0.0000759  -0.0002526   0.0000419   0.0003500
   70   0.0006791  -0.0001029   0.0003151   0.0001266  -0.0001706   0.0000345
   71  -0.0001060  -0.0002471   0.0000337  -0.0001471   0.0000202   0.0001272
   72   0.0011715  -0.0000951  -0.0002636   0.0001598   0.0000159  -0.0002993
   73   0.0002430  -0.0000156  -0.0001338   0.0000545   0.0002034  -0.0000515
   74   0.0000790   0.0000525  -0.0000778   0.0001079   0.0000895   0.0001023
   75  -0.0003271   0.0000500  -0.0000168  -0.0000532   0.0000825   0.0000152
   76  -0.0001062  -0.0000042   0.0001608  -0.0000016  -0.0001868   0.0000101
   77  -0.0000705  -0.0000546   0.0000456  -0.0001260  -0.0000451  -0.0000428
   78   0.0001847  -0.0000301   0.0000371   0.0000770  -0.0000375   0.0000078
   79  -0.0000115  -0.0000071   0.0000066  -0.0000065  -0.0000022   0.0000007
   80   0.0000443  -0.0000130   0.0000314   0.0000203  -0.0000294   0.0000005
   81   0.0000965  -0.0000248   0.0000170  -0.0000148  -0.0000276  -0.0000309
   82   0.0000148  -0.0000107   0.0000326  -0.0000482  -0.0000523   0.0000178
   83   0.0000196  -0.0000215   0.0001413   0.0000385  -0.0000488   0.0000417
   84  -0.0001416   0.0001037  -0.0001042  -0.0000107  -0.0000012  -0.0000258
   85   0.0003052  -0.0000557   0.0003959  -0.0323879   0.0007257  -0.0020439
   86   0.0006009  -0.0001736   0.0008138   0.0311976   0.0038744   0.0016762
   87   0.0004326  -0.0000746   0.0010146  -0.0151466  -0.0032940   0.0015887
   88   0.0032570  -0.0012731   0.0042179  -0.0634956   0.0083086  -0.0027256
   89  -0.0018906   0.0019072   0.0022328   0.0078000  -0.1591211   0.0287814
   90   0.0026648   0.0012408  -0.0056875  -0.0079741   0.0339016  -0.1044184
   91   0.0000606   0.0000382  -0.0004817   0.0055588   0.0013980  -0.0079194
   92   0.0001563   0.0002907  -0.0012933  -0.0113429  -0.0069415   0.0284299
   93   0.0002902   0.0001816  -0.0008542   0.0056826   0.0028246  -0.0109814
   94   0.0004792  -0.0003256  -0.0004490  -0.0003574   0.0009942  -0.0023265
   95  -0.0000237  -0.0000763  -0.0002740   0.0040418   0.0084186   0.0013174
   96  -0.0000507   0.0000229  -0.0003593  -0.0010843   0.0027645  -0.0016072
   97  -0.0000710   0.0000168   0.0000131  -0.0001936   0.0000504   0.0000185
   98  -0.0000569   0.0000348   0.0000494  -0.0003849  -0.0006187   0.0001992
   99  -0.0000136   0.0000146   0.0001056  -0.0002084  -0.0002369  -0.0001201
  100   0.0081672   0.0030846  -0.0090052   0.0104220   0.0055101   0.0114908
  101   0.0144761   0.0095424  -0.0454456  -0.0002408  -0.0305711  -0.0121894
  102   0.0077148  -0.0039210  -0.0367325   0.0095782   0.0064790   0.0203675
  103  -0.0054047  -0.0005969  -0.0028291  -0.0058353  -0.0016939  -0.0052044
  104  -0.0005779  -0.0052250   0.0026291  -0.0051157  -0.0013980  -0.0047374
  105  -0.0023493   0.0037526   0.0088471  -0.0027222  -0.0021289  -0.0038623
  106  -0.0413184  -0.0821505  -0.0312965  -0.0010251  -0.0007926  -0.0006354
  107  -0.0937089  -0.3562545  -0.1685765  -0.0008947  -0.0004185  -0.0002737
  108  -0.0479912  -0.2105488  -0.1566384  -0.0021496   0.0008309  -0.0055889
  109   0.0343733   0.0812751   0.0393969   0.0002172  -0.0003541   0.0000664
  110   0.0812751   0.3496689   0.2093036  -0.0004336   0.0000894   0.0001497
  111   0.0393969   0.2093036   0.1896031   0.0003220   0.0008425  -0.0000423
  112   0.0002172  -0.0004336   0.0003220   0.4917255  -0.0042280  -0.0377143
  113  -0.0003541   0.0000894   0.0008425  -0.0042280   0.4918115  -0.0209016
  114   0.0000664   0.0001497  -0.0000423  -0.0377143  -0.0209016   0.5718606
  115  -0.0000493   0.0000120  -0.0000645  -0.0709681  -0.0088327   0.0722455
  116   0.0000463   0.0001764  -0.0004772  -0.0063032  -0.0554556   0.0221983
  117   0.0000010  -0.0001998   0.0003566   0.0738392   0.0256179  -0.2632872
  118  -0.0001773   0.0002355  -0.0002389  -0.2189129  -0.0258021   0.0047366
  119  -0.0001394   0.0001587   0.0001824   0.0195370  -0.0944771   0.0097367
  120  -0.0003222   0.0001857   0.0001142   0.0015944   0.0052274  -0.0646823
  121  -0.0000142   0.0000409   0.0001035  -0.0200257   0.0426568  -0.0094244
  122   0.0000543  -0.0000313  -0.0000244  -0.0027656   0.0022607  -0.0001188
  123   0.0000806  -0.0000443   0.0000614   0.0005338   0.0010128  -0.0015191
  124   0.0000183  -0.0000011  -0.0001673  -0.0834890  -0.0099975  -0.0104625
  125   0.0000058   0.0000496  -0.0002569  -0.0288295  -0.1150334  -0.0520389
  126   0.0001896  -0.0001539   0.0001711  -0.0168903  -0.0370856  -0.1284684
  127   0.0000158  -0.0000175   0.0000295   0.0049068  -0.0009843  -0.0117026
  128   0.0000230  -0.0000638   0.0001022   0.0109827   0.0002039  -0.0235308
  129   0.0000042  -0.0000095   0.0001064   0.0100006  -0.0024623  -0.0196197
  130  -0.0001480   0.0000756  -0.0000105  -0.0003547  -0.0046107   0.0023747
  131  -0.0000711   0.0000778   0.0002147   0.0116770  -0.0497583   0.0178606
  132  -0.0000971   0.0000441  -0.0000055   0.0033949  -0.0141141   0.0061006
  133   0.0000595  -0.0000302  -0.0000066   0.0004794   0.0001498   0.0005951
  134   0.0000297  -0.0000170  -0.0000902  -0.0020947   0.0011952   0.0025385
  135   0.0000187  -0.0000146   0.0000192  -0.0005811  -0.0011606   0.0040703
  136   0.0000496  -0.0000095  -0.0000492  -0.0121104  -0.0093104  -0.0057404
  137  -0.0000009  -0.0000271  -0.0000578  -0.0219283   0.0058217  -0.0001575
  138  -0.0000006  -0.0000061   0.0000079  -0.0201455   0.0003823  -0.0011449
  139   0.0000099  -0.0000013  -0.0000152   0.0002512   0.0010806   0.0019966
  140  -0.0000025   0.0000041  -0.0000092  -0.0002553  -0.0000831   0.0003380
  141  -0.0000005   0.0000028  -0.0000001   0.0004923  -0.0007152  -0.0006970
  142  -0.0001091   0.0000472   0.0000756  -0.0049964   0.0061719   0.0013763
  143   0.0000030   0.0000390   0.0001663   0.0004404   0.0031578   0.0010212
  144  -0.0000140   0.0000337   0.0000735  -0.0011916   0.0023349   0.0018659
  145   0.0000385  -0.0000147  -0.0000161  -0.0000853   0.0001903  -0.0001832
  146   0.0000091  -0.0000094  -0.0000322   0.0003453  -0.0013210   0.0000319
  147   0.0000078  -0.0000130  -0.0000035   0.0002089   0.0004754  -0.0002830
          115         116         117         118         119         120
    1  -0.0000079   0.0000090  -0.0000097   0.0000108  -0.0000226  -0.0000035
    2   0.0000053   0.0000004   0.0000280  -0.0001444  -0.0000280  -0.0000463
    3   0.0000182  -0.0000189   0.0000507   0.0000749  -0.0000345   0.0000748
    4   0.0000048  -0.0000063   0.0000185  -0.0000406   0.0000200   0.0000148
    5  -0.0000028  -0.0000033  -0.0000137   0.0000380   0.0000169   0.0000115
    6   0.0000014  -0.0000030   0.0000079  -0.0000411   0.0000232   0.0000046
    7   0.0000113  -0.0000206   0.0000240   0.0009314  -0.0003858   0.0003138
    8  -0.0000104  -0.0000119   0.0000051   0.0000366  -0.0002429  -0.0000691
    9  -0.0000785   0.0000845  -0.0002323  -0.0005279   0.0001608  -0.0004556
   10  -0.0000260   0.0000109  -0.0000384   0.0000540  -0.0000717  -0.0000315
   11  -0.0000007   0.0000111   0.0000521  -0.0000756  -0.0001051  -0.0000070
   12  -0.0000058   0.0000195   0.0000405  -0.0000636   0.0000425  -0.0000052
   13  -0.0000420   0.0001402  -0.0002122  -0.0019490   0.0008896  -0.0008599
   14   0.0001099   0.0001416  -0.0000258   0.0004604   0.0013116   0.0003360
   15   0.0000257  -0.0000390   0.0000931  -0.0000248   0.0002936   0.0002303
   16  -0.0000006   0.0000071  -0.0000216  -0.0000321   0.0001041  -0.0000180
   17  -0.0000089  -0.0000014   0.0000172  -0.0000843  -0.0001376  -0.0000542
   18   0.0000165  -0.0000128   0.0000219   0.0001399   0.0000374   0.0000811
   19   0.0000042  -0.0000003   0.0000249  -0.0000506   0.0000106   0.0000096
   20   0.0000042  -0.0000047  -0.0000022  -0.0000010   0.0000270   0.0000030
   21   0.0000016  -0.0000019   0.0000126  -0.0000382   0.0000044   0.0000054
   22   0.0000020   0.0000007  -0.0000022   0.0000530   0.0000095   0.0000284
   23   0.0000008   0.0000014  -0.0000289   0.0001629   0.0000943   0.0000666
   24  -0.0000083  -0.0000083  -0.0000229  -0.0000640  -0.0000553  -0.0000643
   25  -0.0000033   0.0000038  -0.0000203   0.0000659  -0.0000072  -0.0000124
   26  -0.0000003   0.0000075  -0.0000092  -0.0000033   0.0000631   0.0000025
   27  -0.0000094   0.0000078  -0.0000305  -0.0001418  -0.0000062  -0.0001181
   28  -0.0000041  -0.0000018  -0.0000026   0.0000020   0.0000019   0.0000082
   29  -0.0000019   0.0000032   0.0000077  -0.0000023  -0.0000120   0.0000058
   30   0.0000039  -0.0000036   0.0000273  -0.0000215   0.0000048   0.0000358
   31   0.0000004  -0.0000007  -0.0000052  -0.0000250   0.0000213  -0.0000090
   32  -0.0000025   0.0000030   0.0000016   0.0000389  -0.0000228   0.0000108
   33   0.0000028  -0.0000037   0.0000063   0.0000530  -0.0000094   0.0000305
   34   0.0000001  -0.0000002  -0.0000023   0.0000277  -0.0000104   0.0000045
   35   0.0000023  -0.0000023  -0.0000098   0.0000178   0.0000291   0.0000016
   36  -0.0000001  -0.0000007  -0.0000036  -0.0000202  -0.0000084  -0.0000195
   37  -0.0000007   0.0000004   0.0000012  -0.0000702   0.0000040  -0.0000281
   38  -0.0000003   0.0000007  -0.0000004  -0.0000236   0.0000106  -0.0000071
   39   0.0000007   0.0000004  -0.0000035   0.0000510  -0.0000002   0.0000153
   40   0.0000009   0.0000006   0.0000069  -0.0000051   0.0000049   0.0000119
   41   0.0000009  -0.0000021   0.0000010  -0.0000055   0.0000010  -0.0000005
   42  -0.0000011  -0.0000008   0.0000070  -0.0000303   0.0000018   0.0000035
   43  -0.0000008  -0.0000003  -0.0000026   0.0000136  -0.0000132  -0.0000010
   44  -0.0000001  -0.0000000   0.0000093  -0.0000349  -0.0000283  -0.0000095
   45   0.0000043  -0.0000016   0.0000060   0.0000624   0.0000097   0.0000355
   46  -0.0000006   0.0000008   0.0000015  -0.0000698   0.0000047  -0.0000298
   47   0.0000006   0.0000013  -0.0000035   0.0000162   0.0000208   0.0000086
   48   0.0000008   0.0000000  -0.0000032   0.0000552  -0.0000095   0.0000135
   49   0.0000013  -0.0000016   0.0000057  -0.0000043   0.0000036   0.0000101
   50  -0.0000006  -0.0000018  -0.0000039  -0.0000023   0.0000102  -0.0000021
   51  -0.0000007  -0.0000019   0.0000063  -0.0000389   0.0000089   0.0000022
   52  -0.0000036   0.0000071  -0.0000089   0.0000319  -0.0000175  -0.0000050
   53  -0.0000003   0.0000014   0.0000007   0.0000694  -0.0000039   0.0000272
   54  -0.0000048   0.0000118  -0.0000087  -0.0000876   0.0000168  -0.0000499
   55  -0.0000009   0.0000005   0.0000056  -0.0000844   0.0000083  -0.0000251
   56   0.0000013  -0.0000005  -0.0000065   0.0000459   0.0000087   0.0000104
   57   0.0000014  -0.0000025   0.0000039   0.0000210  -0.0000063   0.0000150
   58  -0.0000015   0.0000037  -0.0000039   0.0000250  -0.0000169  -0.0000020
   59   0.0000010   0.0000006   0.0000067  -0.0000237  -0.0000114  -0.0000036
   60   0.0000011  -0.0000034   0.0000039  -0.0000024   0.0000121   0.0000112
   61  -0.0000012  -0.0000086   0.0000054   0.0000218   0.0000198   0.0000328
   62  -0.0000067  -0.0000033   0.0000007  -0.0000495   0.0000336   0.0000108
   63   0.0000020  -0.0000518   0.0000335  -0.0000487   0.0000412   0.0000867
   64   0.0000007  -0.0000002   0.0000018  -0.0000365   0.0000141  -0.0000086
   65   0.0000010  -0.0000012  -0.0000040   0.0000391   0.0000095   0.0000182
   66   0.0000007  -0.0000018   0.0000023  -0.0000002   0.0000006   0.0000018
   67   0.0000014   0.0000264   0.0000124   0.0001717  -0.0003895  -0.0000850
   68   0.0000174  -0.0000260   0.0000487  -0.0002918   0.0000561  -0.0000661
   69  -0.0000228   0.0001959  -0.0001092  -0.0000162  -0.0000867  -0.0003388
   70  -0.0000015  -0.0000554   0.0000118  -0.0001354   0.0002240   0.0000758
   71  -0.0000225   0.0000657  -0.0000731   0.0002538  -0.0000268  -0.0000198
   72   0.0000112  -0.0001498   0.0000823   0.0000694   0.0000194   0.0002843
   73   0.0000118  -0.0000938   0.0000751  -0.0000373  -0.0001985   0.0000542
   74   0.0000021  -0.0000568   0.0000526  -0.0003635  -0.0000728  -0.0000918
   75  -0.0000091   0.0000704  -0.0000735   0.0002303  -0.0001091  -0.0000824
   76  -0.0000123   0.0000840  -0.0000752   0.0000924   0.0001910  -0.0000155
   77   0.0000049   0.0000289  -0.0000399   0.0003134   0.0000280   0.0000670
   78   0.0000012  -0.0000386   0.0000406  -0.0001611   0.0000600   0.0000429
   79   0.0000004   0.0000023   0.0000005   0.0000132   0.0000036   0.0000072
   80  -0.0000013  -0.0000015  -0.0000001  -0.0000144   0.0000384   0.0000144
   81   0.0000032  -0.0000086   0.0000041   0.0000443   0.0000298   0.0000410
   82   0.0000002   0.0000031  -0.0000106  -0.0000060   0.0000570   0.0000009
   83  -0.0000031   0.0000093  -0.0000074  -0.0000387   0.0000578  -0.0000079
   84   0.0000015   0.0000109   0.0000007  -0.0000140  -0.0000122  -0.0000148
   85   0.0014690  -0.0001773  -0.0012339  -0.0025307   0.0102306  -0.0025491
   86  -0.0008035   0.0018078  -0.0010567   0.0045949  -0.0062046   0.0026880
   87   0.0005683  -0.0020846   0.0012577  -0.0027244   0.0059083   0.0002137
   88   0.0034572  -0.0102743   0.0048191  -0.0265740   0.0349129  -0.0128040
   89   0.0012576  -0.0062218   0.0029463   0.0032829   0.0060032   0.0001327
   90  -0.0076835   0.0304305  -0.0118620  -0.0015602  -0.0010655   0.0014712
   91  -0.0007608   0.0019838  -0.0008382   0.0013428  -0.0005664   0.0002562
   92   0.0016911  -0.0047016   0.0013879  -0.0008683   0.0018616  -0.0019378
   93  -0.0005381   0.0018212   0.0002990  -0.0003866  -0.0008107   0.0012971
   94  -0.0000475  -0.0002038   0.0000921   0.0028077  -0.0019558   0.0011618
   95  -0.0004068  -0.0006380   0.0002686  -0.0003705  -0.0050633  -0.0007362
   96  -0.0004159  -0.0002679  -0.0000935   0.0023598  -0.0027830   0.0002514
   97  -0.0000518  -0.0000787   0.0000815  -0.0001052   0.0000725  -0.0000207
   98  -0.0000073  -0.0000655  -0.0001224   0.0000556   0.0004054  -0.0000022
   99   0.0001374  -0.0000507   0.0002400  -0.0002944   0.0002324   0.0000719
  100  -0.0000784  -0.0013420   0.0003860  -0.0015624  -0.0012448   0.0000377
  101  -0.0006040   0.0009165  -0.0002274  -0.0031180   0.0018114   0.0000878
  102   0.0013338   0.0038116  -0.0016216  -0.0006270  -0.0005942  -0.0030524
  103   0.0002375   0.0005468  -0.0001753   0.0014751   0.0009489  -0.0002422
  104   0.0001296   0.0003161  -0.0001561   0.0019699  -0.0003175  -0.0000026
  105  -0.0002581  -0.0010474   0.0006075   0.0002247   0.0000905   0.0008660
  106   0.0000723   0.0003231  -0.0002493   0.0005770   0.0006443   0.0005424
  107   0.0008319  -0.0007606  -0.0019236   0.0008062  -0.0004320  -0.0004101
  108  -0.0002847  -0.0017785   0.0004882   0.0007391  -0.0004668   0.0018271
  109  -0.0000493   0.0000463   0.0000010  -0.0001773  -0.0001394  -0.0003222
  110   0.0000120   0.0001764  -0.0001998   0.0002355   0.0001587   0.0001857
  111  -0.0000645  -0.0004772   0.0003566  -0.0002389   0.0001824   0.0001142
  112  -0.0709681  -0.0063032   0.0738392  -0.2189129   0.0195370   0.0015944
  113  -0.0088327  -0.0554556   0.0256179  -0.0258021  -0.0944771   0.0052274
  114   0.0722455   0.0221983  -0.2632872   0.0047366   0.0097367  -0.0646823
  115   0.0961216   0.0114099  -0.0850136  -0.0350831  -0.0037001   0.0304955
  116   0.0114099   0.0604668  -0.0250186  -0.0012347   0.0039700  -0.0005273
  117  -0.0850136  -0.0250186   0.2836793   0.0035524  -0.0017158   0.0090242
  118  -0.0350831  -0.0012347   0.0035524   0.3962981  -0.1294180   0.0308153
  119  -0.0037001   0.0039700  -0.0017158  -0.1294180   0.5486759  -0.0858568
  120   0.0304955  -0.0005273   0.0090242   0.0308153  -0.0858568   0.0659315
  121   0.0001449   0.0002259   0.0007148  -0.0810185   0.1030956  -0.0193764
  122  -0.0013024  -0.0002016   0.0003519   0.1532656  -0.4575635   0.0831820
  123   0.0009508  -0.0007784   0.0001726  -0.0276231   0.0797417  -0.0165040
  124   0.0061461   0.0064506   0.0056859  -0.0416098  -0.0290019  -0.0277752
  125   0.0010121   0.0003220   0.0036587  -0.0006664  -0.0004031   0.0000433
  126  -0.0104548  -0.0250004  -0.0217019  -0.0064896  -0.0001303  -0.0003470
  127  -0.0006593  -0.0015521  -0.0015167   0.0017221   0.0008068   0.0004501
  128  -0.0021123  -0.0028791  -0.0023324   0.0010026   0.0013342   0.0025547
  129  -0.0013156  -0.0023586  -0.0009178   0.0001463   0.0016001   0.0033152
  130   0.0000563   0.0002831  -0.0003230   0.0048613  -0.0034693   0.0010204
  131   0.0009732   0.0034373   0.0004428   0.0007581   0.0025784   0.0001426
  132   0.0000451   0.0001360   0.0035588   0.0018501  -0.0008952   0.0024023
  133   0.0000417  -0.0002625  -0.0000352  -0.0009168   0.0000489  -0.0007260
  134   0.0001869  -0.0005683  -0.0016569   0.0005123   0.0000269  -0.0007338
  135   0.0006656   0.0006013  -0.0003078   0.0000854  -0.0003318  -0.0007162
  136   0.0003811   0.0012142   0.0017281   0.0041980   0.0012146   0.0012117
  137   0.0005661   0.0003478  -0.0004725  -0.0038684  -0.0040119  -0.0037923
  138  -0.0000835   0.0000280  -0.0010921  -0.0015121  -0.0024895  -0.0009987
  139  -0.0003449  -0.0006123  -0.0007305   0.0000538  -0.0001671  -0.0011896
  140  -0.0003183  -0.0002474   0.0001778   0.0001737   0.0000619   0.0000719
  141  -0.0003655   0.0001127   0.0007013  -0.0000801   0.0001411   0.0003802
  142  -0.0000775  -0.0006418  -0.0006907  -0.0037657  -0.0027169  -0.0022122
  143  -0.0000960  -0.0003253  -0.0000997  -0.0025357  -0.0000704  -0.0009555
  144   0.0001190   0.0003369   0.0007005  -0.0024511  -0.0011548  -0.0006139
  145   0.0000604   0.0000879   0.0001268  -0.0000479   0.0004087   0.0001944
  146   0.0000238   0.0001447   0.0001270   0.0008911   0.0005310   0.0004290
  147  -0.0000406  -0.0001353  -0.0001656   0.0000186   0.0002323  -0.0001179
          121         122         123         124         125         126
    1   0.0000009   0.0000017   0.0000050   0.0000812   0.0001436  -0.0000353
    2   0.0000278   0.0000057   0.0000186   0.0002593  -0.0000119   0.0001020
    3  -0.0000105  -0.0000081  -0.0000158  -0.0002647  -0.0002914   0.0001476
    4   0.0000051  -0.0000065  -0.0000061  -0.0000092  -0.0000850   0.0000538
    5  -0.0000072  -0.0000011  -0.0000043  -0.0000454   0.0000335  -0.0000895
    6   0.0000048  -0.0000056  -0.0000035   0.0000283  -0.0000331   0.0000055
    7  -0.0000805   0.0000303  -0.0000743  -0.0012438  -0.0005592   0.0000471
    8   0.0000483   0.0000342   0.0000478   0.0001668  -0.0001038   0.0002727
    9   0.0000678   0.0000314   0.0001310   0.0013060   0.0009782  -0.0003600
   10   0.0000119   0.0000151   0.0000053   0.0001422   0.0000917   0.0000412
   11   0.0000368   0.0000062   0.0000168   0.0001565  -0.0000060   0.0002883
   12  -0.0000000  -0.0000097  -0.0000058  -0.0001002  -0.0002280   0.0002158
   13   0.0002113  -0.0000138   0.0001950   0.0054326   0.0023004  -0.0009459
   14  -0.0004545  -0.0001622  -0.0002567  -0.0050076  -0.0057098   0.0014016
   15  -0.0000756   0.0000055  -0.0001026   0.0008867   0.0021640  -0.0007497
   16  -0.0000243  -0.0000139  -0.0000024   0.0001757  -0.0000991  -0.0000231
   17   0.0000556   0.0000180   0.0000324  -0.0000478  -0.0000202   0.0004593
   18  -0.0000390  -0.0000091  -0.0000267  -0.0003650  -0.0000041   0.0000547
   19   0.0000119  -0.0000055  -0.0000027   0.0000145  -0.0000470   0.0002502
   20  -0.0000095  -0.0000042  -0.0000030  -0.0000027  -0.0000361  -0.0001613
   21   0.0000082  -0.0000022  -0.0000022   0.0000429  -0.0000082   0.0000608
   22  -0.0000093   0.0000035  -0.0000112  -0.0001056   0.0001371   0.0000684
   23  -0.0000538  -0.0000084  -0.0000345  -0.0001663   0.0001577  -0.0006385
   24   0.0000192   0.0000036   0.0000256   0.0000073  -0.0001147  -0.0001504
   25  -0.0000112   0.0000078   0.0000012   0.0000047   0.0000389  -0.0000146
   26  -0.0000155  -0.0000035  -0.0000086   0.0000825   0.0000812  -0.0000937
   27   0.0000262   0.0000055   0.0000394   0.0002104  -0.0001073   0.0001980
   28  -0.0000008   0.0000000  -0.0000058  -0.0000085   0.0000066  -0.0000250
   29   0.0000054   0.0000021  -0.0000027  -0.0000045   0.0000178   0.0000098
   30   0.0000073  -0.0000051  -0.0000112  -0.0000127   0.0000045   0.0000258
   31  -0.0000043  -0.0000077   0.0000012   0.0000567  -0.0000507   0.0000302
   32   0.0000019   0.0000101  -0.0000026  -0.0000599   0.0000727  -0.0000642
   33  -0.0000086  -0.0000006  -0.0000091  -0.0000815   0.0000117  -0.0000240
   34  -0.0000044   0.0000046  -0.0000015  -0.0000264   0.0000280  -0.0000307
   35  -0.0000126  -0.0000077  -0.0000022   0.0000061  -0.0000313  -0.0000014
   36   0.0000056   0.0000023   0.0000098   0.0000149  -0.0000177   0.0000007
   37   0.0000149  -0.0000005   0.0000118   0.0000614  -0.0000342   0.0000369
   38   0.0000015  -0.0000023   0.0000008   0.0000377  -0.0000160   0.0000270
   39  -0.0000119   0.0000005  -0.0000067  -0.0000342   0.0000248  -0.0000175
   40   0.0000019  -0.0000017  -0.0000051   0.0000002   0.0000104   0.0000109
   41   0.0000000  -0.0000011   0.0000009   0.0000034  -0.0000153   0.0000057
   42   0.0000082  -0.0000009  -0.0000021   0.0000168  -0.0000048   0.0000146
   43  -0.0000012  -0.0000009   0.0000000  -0.0000208  -0.0000305   0.0000507
   44   0.0000119   0.0000032   0.0000057   0.0000226  -0.0000160   0.0000531
   45  -0.0000152  -0.0000006  -0.0000114  -0.0000593   0.0000494  -0.0000855
   46   0.0000142  -0.0000008   0.0000119   0.0000583  -0.0000391   0.0000456
   47  -0.0000072  -0.0000028  -0.0000049  -0.0000114   0.0000135  -0.0000371
   48  -0.0000113   0.0000021  -0.0000054  -0.0000389   0.0000298  -0.0000229
   49   0.0000012  -0.0000014  -0.0000035  -0.0000018   0.0000020  -0.0000029
   50  -0.0000014  -0.0000018   0.0000003  -0.0000004  -0.0000079  -0.0000061
   51   0.0000089  -0.0000030  -0.0000023   0.0000215  -0.0000168   0.0000125
   52  -0.0000043   0.0000071   0.0000022   0.0000166   0.0000624  -0.0000444
   53  -0.0000102  -0.0000013  -0.0000087  -0.0001479  -0.0000673   0.0000070
   54   0.0000120   0.0000012   0.0000141   0.0001278  -0.0000067   0.0000407
   55   0.0000146  -0.0000002   0.0000086   0.0000974  -0.0000036   0.0000244
   56  -0.0000125  -0.0000025  -0.0000046  -0.0000278   0.0000052  -0.0000191
   57  -0.0000015  -0.0000003  -0.0000039  -0.0000557  -0.0000137  -0.0000004
   58  -0.0000038   0.0000037   0.0000004   0.0000026   0.0000265  -0.0000019
   59   0.0000063   0.0000020   0.0000023   0.0000217   0.0000047   0.0000164
   60  -0.0000002  -0.0000032  -0.0000043  -0.0000198  -0.0000147  -0.0000053
   61   0.0000091  -0.0000120  -0.0000065  -0.0000401  -0.0000326  -0.0000231
   62   0.0000171  -0.0000086  -0.0000021   0.0000419  -0.0000095  -0.0000167
   63   0.0000089  -0.0000122  -0.0000320  -0.0000243  -0.0000116  -0.0000423
   64   0.0000015  -0.0000008  -0.0000003   0.0000258  -0.0000074  -0.0000004
   65  -0.0000091  -0.0000026  -0.0000073  -0.0000490   0.0000021  -0.0000265
   66  -0.0000012  -0.0000003  -0.0000009  -0.0000118  -0.0000103   0.0000054
   67   0.0000079   0.0000715   0.0000539   0.0002187   0.0003809   0.0001531
   68   0.0000053   0.0000031   0.0000064   0.0002096  -0.0000563   0.0001006
   69  -0.0000205   0.0000545   0.0001019   0.0003390   0.0001468   0.0001086
   70   0.0000178  -0.0000498  -0.0000301  -0.0001094  -0.0002462  -0.0000794
   71  -0.0000351   0.0000077   0.0000053  -0.0001039   0.0000929  -0.0000800
   72   0.0000115  -0.0000360  -0.0000867  -0.0002673  -0.0000450  -0.0000931
   73   0.0000346   0.0000331  -0.0000006   0.0001711   0.0002611   0.0000289
   74   0.0000670   0.0000271   0.0000348   0.0005556   0.0002272   0.0000356
   75  -0.0000205   0.0000139   0.0000450  -0.0000568   0.0000785   0.0000411
   76  -0.0000317  -0.0000411  -0.0000059  -0.0002849  -0.0002919  -0.0000344
   77  -0.0000563  -0.0000146  -0.0000229  -0.0003366  -0.0000568  -0.0000698
   78   0.0000230  -0.0000081  -0.0000226   0.0000686  -0.0000445  -0.0000288
   79  -0.0000014  -0.0000011  -0.0000036   0.0000033   0.0000264  -0.0000148
   80   0.0000003  -0.0000081  -0.0000077  -0.0000432  -0.0000665  -0.0000116
   81  -0.0000096  -0.0000092  -0.0000156  -0.0001126  -0.0000531  -0.0000192
   82  -0.0000121  -0.0000079  -0.0000085  -0.0000333  -0.0000461  -0.0000179
   83   0.0000011  -0.0000082   0.0000012  -0.0000170  -0.0000617  -0.0000303
   84  -0.0000037   0.0000037   0.0000026   0.0000192   0.0000080   0.0000144
   85  -0.0019351  -0.0012370  -0.0007024  -0.0027019  -0.0044588  -0.0008858
   86   0.0016221   0.0002277   0.0003151  -0.0034554   0.0025633  -0.0035433
   87  -0.0014264  -0.0003633   0.0001519  -0.0019641  -0.0016025  -0.0008606
   88  -0.0060617   0.0004155  -0.0014239   0.0082982  -0.0015631   0.0093971
   89  -0.0031577   0.0001919   0.0000527   0.0056923  -0.0336126   0.0092080
   90   0.0015420  -0.0007023  -0.0005614   0.0079990  -0.0119641   0.0117110
   91   0.0001967  -0.0001396   0.0000334  -0.0002258  -0.0004353  -0.0001232
   92  -0.0001467   0.0001885  -0.0002821  -0.0004142   0.0014745   0.0018410
   93  -0.0001744  -0.0001435   0.0001943  -0.0000168  -0.0007941  -0.0001307
   94   0.0001996   0.0004770   0.0000438  -0.0081954   0.0318310  -0.0123249
   95   0.0013112   0.0003615   0.0007503   0.0198521  -0.0017615   0.0047384
   96   0.0004831   0.0003219   0.0003651  -0.0024308   0.0053159  -0.0008116
   97  -0.0000201   0.0000045   0.0000137   0.0004569  -0.0002458  -0.0004389
   98  -0.0001124  -0.0000195  -0.0000157  -0.0021461   0.0007075   0.0005007
   99  -0.0000538  -0.0000169  -0.0000549   0.0009543  -0.0003133  -0.0003809
  100  -0.0003356  -0.0004739  -0.0002756  -0.0025204   0.0002068  -0.0027078
  101   0.0000349  -0.0002786   0.0002328   0.0006125  -0.0024377   0.0018975
  102   0.0001467   0.0003175   0.0003827  -0.0020750   0.0008983  -0.0054574
  103   0.0001451   0.0002242   0.0001092   0.0013966   0.0001119   0.0016189
  104  -0.0001382   0.0002478   0.0000366   0.0013697   0.0005680   0.0014433
  105  -0.0000620  -0.0000927  -0.0001730   0.0005016   0.0000368   0.0014124
  106   0.0000692  -0.0000918  -0.0000366   0.0001174  -0.0000852   0.0000492
  107  -0.0000912   0.0001707  -0.0000097   0.0007069   0.0009464  -0.0007664
  108  -0.0000501  -0.0001289  -0.0003814   0.0006884   0.0006637   0.0010909
  109  -0.0000142   0.0000543   0.0000806   0.0000183   0.0000058   0.0001896
  110   0.0000409  -0.0000313  -0.0000443  -0.0000011   0.0000496  -0.0001539
  111   0.0001035  -0.0000244   0.0000614  -0.0001673  -0.0002569   0.0001711
  112  -0.0200257  -0.0027656   0.0005338  -0.0834890  -0.0288295  -0.0168903
  113   0.0426568   0.0022607   0.0010128  -0.0099975  -0.1150334  -0.0370856
  114  -0.0094244  -0.0001188  -0.0015191  -0.0104625  -0.0520389  -0.1284684
  115   0.0001449  -0.0013024   0.0009508   0.0061461   0.0010121  -0.0104548
  116   0.0002259  -0.0002016  -0.0007784   0.0064506   0.0003220  -0.0250004
  117   0.0007148   0.0003519   0.0001726   0.0056859   0.0036587  -0.0217019
  118  -0.0810185   0.1532656  -0.0276231  -0.0416098  -0.0006664  -0.0064896
  119   0.1030956  -0.4575635   0.0797417  -0.0290019  -0.0004031  -0.0001303
  120  -0.0193764   0.0831820  -0.0165040  -0.0277752   0.0000433  -0.0003470
  121   0.1070771  -0.1465740   0.0275337  -0.0005067   0.0021344  -0.0023461
  122  -0.1465740   0.4527857  -0.0824818  -0.0036124   0.0030702  -0.0017194
  123   0.0275337  -0.0824818   0.0186772  -0.0010339   0.0012107   0.0012277
  124  -0.0005067  -0.0036124  -0.0010339   0.4978407   0.0111504  -0.0679217
  125   0.0021344   0.0030702   0.0012107   0.0111504   0.4588751   0.0006089
  126  -0.0023461  -0.0017194   0.0012277  -0.0679217   0.0006089   0.5992440
  127   0.0000043   0.0001090  -0.0004190  -0.1032800  -0.0078491   0.1058157
  128  -0.0003221   0.0000060  -0.0001630  -0.0035890  -0.0465132   0.0020737
  129  -0.0001055   0.0000764  -0.0008410   0.1015154   0.0101804  -0.2504291
  130   0.0027085   0.0027030   0.0007866  -0.0761457   0.0242912   0.0140867
  131   0.0005404   0.0002337   0.0000932   0.0443545  -0.1698819   0.0180640
  132   0.0019512   0.0014316  -0.0015867  -0.0034478   0.0554680  -0.0999772
  133  -0.0009010  -0.0008785   0.0010803   0.0027585   0.0033393  -0.0112002
  134  -0.0008263  -0.0003167   0.0002801  -0.0169311  -0.0087855   0.0381897
  135   0.0001109   0.0002634   0.0005021   0.0070849   0.0003812  -0.0154379
  136  -0.0003226   0.0004049  -0.0004308  -0.1658714   0.0153131   0.0050223
  137   0.0002749  -0.0008874   0.0003127  -0.0118840  -0.0730688  -0.0018046
  138   0.0003202   0.0003179  -0.0000912   0.0041062   0.0017327  -0.0826295
  139  -0.0000013  -0.0000395   0.0002910  -0.0190368  -0.0074051   0.0303838
  140  -0.0000116   0.0000311  -0.0000140   0.0034976   0.0009499  -0.0010979
  141  -0.0000159  -0.0000037  -0.0000848  -0.0016206   0.0025223   0.0025258
  142   0.0007181  -0.0002857   0.0005504  -0.0186414  -0.0343510  -0.0332923
  143   0.0000294  -0.0004739   0.0000828  -0.0091405  -0.0140809  -0.0098663
  144   0.0004048  -0.0002651   0.0000442  -0.0098004  -0.0143714  -0.0125120
  145  -0.0002906  -0.0002703  -0.0001907   0.0005132  -0.0054510  -0.0010350
  146  -0.0001879   0.0001187  -0.0001329   0.0009961   0.0016368   0.0011705
  147  -0.0002584  -0.0002119   0.0000200  -0.0014053  -0.0038486   0.0024147
          127         128         129         130         131         132
    1   0.0000390  -0.0000009  -0.0000083  -0.0000721   0.0001020  -0.0000683
    2  -0.0000220   0.0000118  -0.0000115  -0.0001908   0.0001334  -0.0001039
    3  -0.0001253   0.0000307   0.0000191   0.0002805  -0.0002519   0.0001848
    4  -0.0000297   0.0000083   0.0000018   0.0000290   0.0000142   0.0000186
    5   0.0000320  -0.0000043   0.0000009   0.0000220  -0.0000064   0.0000152
    6  -0.0000021   0.0000015   0.0000018  -0.0000115   0.0000464  -0.0000043
    7  -0.0000142   0.0000622  -0.0000400   0.0011364  -0.0014040   0.0006126
    8  -0.0001544  -0.0000258   0.0000070  -0.0001756  -0.0002578   0.0000406
    9   0.0002845  -0.0000939  -0.0000856  -0.0013201   0.0012293  -0.0008135
   10  -0.0000081  -0.0000213   0.0000124  -0.0001083   0.0000022  -0.0000447
   11  -0.0001031   0.0000158   0.0000015  -0.0001155   0.0000219  -0.0000482
   12  -0.0001134   0.0000208   0.0000025   0.0001098  -0.0000382   0.0000582
   13   0.0003239  -0.0002669  -0.0000073  -0.0033778   0.0038872  -0.0015717
   14   0.0001615   0.0000505  -0.0001583   0.0045696  -0.0021688   0.0017422
   15  -0.0007160   0.0000587   0.0002653  -0.0007502   0.0006396   0.0003580
   16   0.0000606  -0.0000146  -0.0000211   0.0000264   0.0002148  -0.0000355
   17  -0.0001740  -0.0000020  -0.0000066  -0.0001407  -0.0001486  -0.0000916
   18  -0.0000319   0.0000306   0.0000031   0.0002746  -0.0001548   0.0001341
   19  -0.0000909   0.0000079  -0.0000077  -0.0000039   0.0000441   0.0000076
   20   0.0000522  -0.0000027   0.0000107   0.0000322   0.0000032   0.0000086
   21  -0.0000201  -0.0000000  -0.0000013  -0.0000241   0.0000288  -0.0000045
   22  -0.0000208  -0.0000265  -0.0000122   0.0000387  -0.0000602   0.0000165
   23   0.0002235  -0.0000189   0.0000366   0.0001582  -0.0000300   0.0001139
   24   0.0000595   0.0000051  -0.0000017  -0.0000936  -0.0000258  -0.0000968
   25   0.0000006  -0.0000071  -0.0000030   0.0000156  -0.0000413   0.0000166
   26   0.0000468  -0.0000101   0.0000048  -0.0000172   0.0001190   0.0000065
   27  -0.0000451  -0.0000044  -0.0000206  -0.0002033   0.0001394  -0.0001549
   28   0.0000094  -0.0000003   0.0000008   0.0000036  -0.0000002   0.0000039
   29  -0.0000077  -0.0000020   0.0000022  -0.0000023  -0.0000281   0.0000118
   30  -0.0000187   0.0000019   0.0000097   0.0000235  -0.0000017   0.0000350
   31   0.0000005   0.0000038  -0.0000034  -0.0000143   0.0001073  -0.0000330
   32   0.0000092  -0.0000063   0.0000065   0.0000170  -0.0001269   0.0000418
   33   0.0000056   0.0000046   0.0000032   0.0000751  -0.0000567   0.0000430
   34   0.0000063  -0.0000016   0.0000017   0.0000209  -0.0000497   0.0000177
   35   0.0000086   0.0000019  -0.0000031   0.0000279   0.0000734  -0.0000078
   36  -0.0000017   0.0000006  -0.0000017  -0.0000337  -0.0000075  -0.0000233
   37  -0.0000098   0.0000008  -0.0000029  -0.0000722   0.0000468  -0.0000444
   38  -0.0000048  -0.0000003  -0.0000023  -0.0000186   0.0000518  -0.0000165
   39   0.0000046  -0.0000014   0.0000005   0.0000454  -0.0000235   0.0000261
   40  -0.0000056  -0.0000018   0.0000019   0.0000072   0.0000049   0.0000126
   41  -0.0000008   0.0000019  -0.0000001   0.0000002   0.0000112  -0.0000062
   42  -0.0000088  -0.0000005   0.0000023  -0.0000204   0.0000112  -0.0000018
   43  -0.0000126   0.0000019  -0.0000026   0.0000146  -0.0000068  -0.0000034
   44  -0.0000197   0.0000012   0.0000013  -0.0000393  -0.0000197  -0.0000211
   45   0.0000274  -0.0000004   0.0000081   0.0000763  -0.0000400   0.0000564
   46  -0.0000118   0.0000011  -0.0000036  -0.0000678   0.0000511  -0.0000449
   47   0.0000149  -0.0000017   0.0000023   0.0000239   0.0000194   0.0000133
   48   0.0000060  -0.0000012   0.0000013   0.0000416  -0.0000421   0.0000258
   49  -0.0000026   0.0000002   0.0000021   0.0000059   0.0000011   0.0000094
   50   0.0000037  -0.0000003  -0.0000013   0.0000001   0.0000165  -0.0000037
   51  -0.0000052   0.0000002   0.0000015  -0.0000211   0.0000291  -0.0000082
   52   0.0000132  -0.0000000  -0.0000061  -0.0000163  -0.0000293  -0.0000027
   53  -0.0000208   0.0000031   0.0000029   0.0001233  -0.0001140   0.0000744
   54   0.0000033  -0.0000043  -0.0000077  -0.0001189   0.0001149  -0.0000832
   55  -0.0000015   0.0000000  -0.0000018  -0.0000901   0.0000778  -0.0000529
   56   0.0000080   0.0000011  -0.0000012   0.0000414   0.0000036   0.0000157
   57  -0.0000062   0.0000020   0.0000033   0.0000444  -0.0000505   0.0000306
   58   0.0000015  -0.0000022  -0.0000001  -0.0000026  -0.0000226   0.0000009
   59  -0.0000063   0.0000003   0.0000007  -0.0000219  -0.0000015  -0.0000083
   60  -0.0000011   0.0000012   0.0000012   0.0000206   0.0000024   0.0000131
   61  -0.0000104   0.0000012   0.0000011   0.0000443   0.0000407   0.0000265
   62  -0.0000014   0.0000068   0.0000003  -0.0000362   0.0001116  -0.0000133
   63  -0.0000170   0.0000128   0.0000178   0.0000270   0.0000193   0.0000538
   64   0.0000007  -0.0000007   0.0000010  -0.0000246   0.0000233  -0.0000116
   65   0.0000093  -0.0000008   0.0000015   0.0000505  -0.0000173   0.0000253
   66  -0.0000009   0.0000012   0.0000002   0.0000100  -0.0000087   0.0000047
   67  -0.0000131  -0.0000149  -0.0000133  -0.0002395  -0.0003494  -0.0001157
   68  -0.0000201   0.0000095   0.0000093  -0.0001827   0.0000472  -0.0000849
   69   0.0000155  -0.0000408  -0.0000489  -0.0003279   0.0000189  -0.0002349
   70   0.0000100   0.0000144   0.0000098   0.0001153   0.0002604   0.0000483
   71   0.0000310  -0.0000163  -0.0000185   0.0001043  -0.0000610   0.0000323
   72  -0.0000134   0.0000317   0.0000416   0.0002560  -0.0000823   0.0001988
   73  -0.0000513   0.0000310   0.0000222  -0.0002070  -0.0001833  -0.0000341
   74  -0.0000190   0.0000043   0.0000126  -0.0005359   0.0001832  -0.0002347
   75   0.0000761  -0.0000316  -0.0000278   0.0000566  -0.0000486  -0.0000595
   76   0.0000505  -0.0000236  -0.0000202   0.0002950   0.0001602   0.0000747
   77   0.0000219  -0.0000080  -0.0000103   0.0003432  -0.0001197   0.0001543
   78  -0.0000387   0.0000164   0.0000134  -0.0000692   0.0000620   0.0000122
   79  -0.0000097   0.0000024   0.0000015   0.0000008   0.0000086   0.0000118
   80  -0.0000009   0.0000013   0.0000009   0.0000412   0.0000212   0.0000211
   81  -0.0000038   0.0000047   0.0000033   0.0001098  -0.0000317   0.0000603
   82   0.0000076  -0.0000006   0.0000008   0.0000452   0.0000299   0.0000175
   83   0.0000050  -0.0000016  -0.0000024   0.0000163   0.0000814   0.0000008
   84   0.0000004  -0.0000024  -0.0000008  -0.0000130  -0.0000186  -0.0000080
   85  -0.0000772   0.0000178  -0.0000299   0.0028263   0.0017633   0.0010612
   86   0.0004137  -0.0004495  -0.0002765   0.0016067   0.0018211   0.0013857
   87  -0.0003522   0.0005067   0.0000856   0.0017832   0.0007418   0.0008841
   88  -0.0000254   0.0005607   0.0000411  -0.0023888  -0.0076370  -0.0028140
   89   0.0004801   0.0019635   0.0011337  -0.0015814  -0.0039490  -0.0020212
   90   0.0003419  -0.0011153  -0.0004594  -0.0013631  -0.0088412  -0.0014624
   91   0.0000084   0.0000911   0.0000700   0.0001407   0.0002315   0.0001510
   92   0.0000275  -0.0004888  -0.0007441   0.0001591  -0.0001635  -0.0007502
   93   0.0000414   0.0004965   0.0007578  -0.0003285   0.0001129   0.0004065
   94   0.0002224   0.0005104   0.0002512  -0.0065328   0.0007663  -0.0017473
   95  -0.0017959   0.0002689   0.0003831  -0.0092473   0.0050570  -0.0032414
   96   0.0023647  -0.0012059  -0.0000835  -0.0009805  -0.0025346  -0.0001110
   97  -0.0001296   0.0000509  -0.0000736   0.0001057  -0.0001644  -0.0000206
   98   0.0010517  -0.0000678  -0.0004667   0.0008349  -0.0002135  -0.0004311
   99  -0.0009313  -0.0000307   0.0002647  -0.0003234   0.0000910   0.0005129
  100   0.0000167  -0.0000552   0.0000556   0.0004198   0.0027669   0.0001870
  101   0.0001895   0.0002422  -0.0000807   0.0000039   0.0014380  -0.0003361
  102  -0.0001322  -0.0004492  -0.0002509   0.0002851   0.0051358   0.0005248
  103  -0.0000503  -0.0000989  -0.0001682  -0.0000829  -0.0017276  -0.0002293
  104  -0.0000515  -0.0001002  -0.0001417  -0.0001519  -0.0024918  -0.0002255
  105   0.0000161   0.0001632   0.0001229  -0.0000446  -0.0013173  -0.0000915
  106   0.0000178  -0.0000146  -0.0000598   0.0001937  -0.0000449   0.0000772
  107  -0.0001636  -0.0002257  -0.0000618  -0.0001530  -0.0006158   0.0001000
  108  -0.0000382   0.0002186   0.0003058  -0.0000776  -0.0019188   0.0002567
  109   0.0000158   0.0000230   0.0000042  -0.0001480  -0.0000711  -0.0000971
  110  -0.0000175  -0.0000638  -0.0000095   0.0000756   0.0000778   0.0000441
  111   0.0000295   0.0001022   0.0001064  -0.0000105   0.0002147  -0.0000055
  112   0.0049068   0.0109827   0.0100006  -0.0003547   0.0116770   0.0033949
  113  -0.0009843   0.0002039  -0.0024623  -0.0046107  -0.0497583  -0.0141141
  114  -0.0117026  -0.0235308  -0.0196197   0.0023747   0.0178606   0.0061006
  115  -0.0006593  -0.0021123  -0.0013156   0.0000563   0.0009732   0.0000451
  116  -0.0015521  -0.0028791  -0.0023586   0.0002831   0.0034373   0.0001360
  117  -0.0015167  -0.0023324  -0.0009178  -0.0003230   0.0004428   0.0035588
  118   0.0017221   0.0010026   0.0001463   0.0048613   0.0007581   0.0018501
  119   0.0008068   0.0013342   0.0016001  -0.0034693   0.0025784  -0.0008952
  120   0.0004501   0.0025547   0.0033152   0.0010204   0.0001426   0.0024023
  121   0.0000043  -0.0003221  -0.0001055   0.0027085   0.0005404   0.0019512
  122   0.0001090   0.0000060   0.0000764   0.0027030   0.0002337   0.0014316
  123  -0.0004190  -0.0001630  -0.0008410   0.0007866   0.0000932  -0.0015867
  124  -0.1032800  -0.0035890   0.1015154  -0.0761457   0.0443545  -0.0034478
  125  -0.0078491  -0.0465132   0.0101804   0.0242912  -0.1698819   0.0554680
  126   0.1058157   0.0020737  -0.2504291   0.0140867   0.0180640  -0.0999772
  127   0.1111174   0.0035384  -0.1100197   0.0053904   0.0028076  -0.0098779
  128   0.0035384   0.0649893  -0.0162046  -0.0123330  -0.0142269   0.0372513
  129  -0.1100197  -0.0162046   0.2750406   0.0039217   0.0087707  -0.0138579
  130   0.0053904  -0.0123330   0.0039217   0.1828757  -0.0514460  -0.1855060
  131   0.0028076  -0.0142269   0.0087707  -0.0514460   0.2932768  -0.1197397
  132  -0.0098779   0.0372513  -0.0138579  -0.1855060  -0.1197397   0.5105264
  133   0.0005680   0.0014935  -0.0009826  -0.1036250  -0.0177900   0.1999594
  134   0.0021872  -0.0058190   0.0019490   0.0025164  -0.0447330   0.0322935
  135  -0.0015840   0.0031653   0.0007842   0.1814826   0.0703429  -0.4067877
  136  -0.0182626   0.0001776  -0.0017597  -0.0144125   0.0096602  -0.0047489
  137   0.0002066   0.0014650  -0.0017359   0.0425970  -0.0265047   0.0100019
  138   0.0299475  -0.0028863   0.0036687  -0.0189241   0.0100898  -0.0055952
  139  -0.0052757   0.0006500  -0.0013532   0.0035172  -0.0012639  -0.0005527
  140   0.0003737   0.0003307  -0.0001963  -0.0002685   0.0012475  -0.0013988
  141  -0.0012462   0.0002210   0.0003801  -0.0004016  -0.0015137   0.0022385
  142   0.0041056  -0.0000776  -0.0002402   0.0022462  -0.0009966  -0.0009157
  143   0.0009326   0.0001828   0.0006625   0.0040139   0.0056044   0.0028923
  144  -0.0008736   0.0005993   0.0016009   0.0006071  -0.0006619   0.0019185
  145  -0.0005672  -0.0002479   0.0001985   0.0008460   0.0019127   0.0024476
  146  -0.0007829  -0.0001608   0.0000965   0.0000818  -0.0000317   0.0004713
  147   0.0003732   0.0005219  -0.0001765   0.0034904   0.0029657   0.0003434
          133         134         135         136         137         138
    1  -0.0000299  -0.0000109  -0.0000022  -0.0006168  -0.0004463   0.0000642
    2   0.0000346  -0.0000236   0.0000282  -0.0001746  -0.0003841  -0.0002698
    3   0.0000257   0.0000009  -0.0000322   0.0009941   0.0006372  -0.0007219
    4   0.0000067  -0.0000127  -0.0000041   0.0001954  -0.0000259  -0.0002279
    5  -0.0000167   0.0000064  -0.0000064  -0.0000122   0.0000100   0.0002607
    6   0.0000008  -0.0000133   0.0000000   0.0000443  -0.0000943  -0.0001100
    7   0.0000031   0.0002631  -0.0002018   0.0034708   0.0019324   0.0003770
    8   0.0001503   0.0000243   0.0000884   0.0019702   0.0014050  -0.0018710
    9  -0.0000265  -0.0000961   0.0002435  -0.0039493  -0.0016970   0.0020391
   10   0.0000237   0.0000123   0.0000158  -0.0004428   0.0003009  -0.0001736
   11   0.0000716  -0.0000247   0.0000210   0.0000555  -0.0001609  -0.0011873
   12   0.0000293  -0.0000134  -0.0000055   0.0004349  -0.0000543  -0.0004937
   13  -0.0000481  -0.0005339   0.0005870  -0.0289929   0.0062934  -0.0087469
   14  -0.0002962   0.0001105  -0.0006024   0.0377775  -0.0028068   0.0035560
   15   0.0000030  -0.0000598   0.0000145  -0.0182946   0.0035575   0.0003058
   16  -0.0000960  -0.0000517  -0.0000248  -0.0007677   0.0001556  -0.0004970
   17   0.0001337   0.0000156   0.0000672   0.0001509   0.0005870  -0.0000957
   18  -0.0000474   0.0000272  -0.0000624  -0.0003075  -0.0007968   0.0002140
   19   0.0000383  -0.0000148   0.0000030  -0.0000690  -0.0003306  -0.0008354
   20  -0.0000367  -0.0000039  -0.0000081   0.0001126   0.0001721   0.0003884
   21   0.0000162  -0.0000085  -0.0000004   0.0000480  -0.0000550  -0.0002684
   22  -0.0000109   0.0000250  -0.0000117  -0.0020492  -0.0003690   0.0005449
   23  -0.0001090   0.0000365  -0.0000523  -0.0002024  -0.0001395   0.0010286
   24  -0.0000080  -0.0000071   0.0000463   0.0007120   0.0011463   0.0013258
   25  -0.0000160   0.0000286   0.0000059  -0.0000287   0.0001473   0.0000815
   26  -0.0000329  -0.0000044  -0.0000077  -0.0003682  -0.0005152  -0.0003421
   27   0.0000356  -0.0000260   0.0000895   0.0000358   0.0002724  -0.0000721
   28  -0.0000077   0.0000014  -0.0000052   0.0000080   0.0000121   0.0001091
   29   0.0000206   0.0000086  -0.0000076   0.0000312  -0.0000196  -0.0000848
   30   0.0000189  -0.0000068  -0.0000230   0.0000118  -0.0001491  -0.0003307
   31  -0.0000291  -0.0000406   0.0000026  -0.0000783  -0.0000592  -0.0000955
   32   0.0000302   0.0000508  -0.0000038   0.0000434   0.0000592   0.0001179
   33  -0.0000133   0.0000068  -0.0000247   0.0000245   0.0000061   0.0000629
   34  -0.0000062   0.0000182  -0.0000056   0.0000000   0.0000291   0.0000765
   35  -0.0000439  -0.0000258  -0.0000043  -0.0000930  -0.0000623   0.0000314
   36   0.0000108   0.0000008   0.0000210   0.0000328   0.0000968   0.0000820
   37   0.0000256  -0.0000119   0.0000265   0.0000173   0.0000228  -0.0000525
   38  -0.0000058  -0.0000143   0.0000016  -0.0000332  -0.0000502  -0.0000880
   39  -0.0000175   0.0000068  -0.0000134  -0.0000145  -0.0000316   0.0000151
   40   0.0000075   0.0000001  -0.0000090   0.0000012  -0.0000754  -0.0001136
   41  -0.0000056  -0.0000078   0.0000023  -0.0000004   0.0000087  -0.0000016
   42   0.0000144  -0.0000009  -0.0000019   0.0000144  -0.0000208  -0.0000731
   43  -0.0000030  -0.0000089  -0.0000005   0.0000805   0.0001184   0.0000137
   44   0.0000292  -0.0000042   0.0000106   0.0001183   0.0001191  -0.0000693
   45  -0.0000203   0.0000105  -0.0000306  -0.0000603  -0.0001672  -0.0000340
   46   0.0000218  -0.0000136   0.0000232   0.0000147   0.0000411  -0.0000411
   47  -0.0000178  -0.0000009  -0.0000095  -0.0000910  -0.0000993   0.0000169
   48  -0.0000137   0.0000111  -0.0000121   0.0000036   0.0000069   0.0000473
   49   0.0000030  -0.0000016  -0.0000063   0.0000122  -0.0000341  -0.0000538
   50  -0.0000078  -0.0000032   0.0000031  -0.0000229  -0.0000004   0.0000463
   51   0.0000084  -0.0000080   0.0000013  -0.0000020  -0.0000238  -0.0000583
   52   0.0000023   0.0000185   0.0000005  -0.0000887  -0.0000564   0.0001419
   53  -0.0000015   0.0000133  -0.0000162   0.0003301   0.0002664  -0.0000050
   54   0.0000136  -0.0000137   0.0000304  -0.0001532  -0.0001383  -0.0000231
   55   0.0000160  -0.0000143   0.0000174  -0.0001284  -0.0000963  -0.0000646
   56  -0.0000242  -0.0000029  -0.0000097  -0.0000392  -0.0000349   0.0000462
   57   0.0000018   0.0000060  -0.0000097   0.0001228   0.0000844  -0.0000081
   58  -0.0000001   0.0000076  -0.0000006  -0.0000273   0.0000180   0.0000147
   59   0.0000115  -0.0000008   0.0000017   0.0000001  -0.0000069  -0.0000670
   60  -0.0000040  -0.0000031  -0.0000058   0.0000392  -0.0000124  -0.0000060
   61  -0.0000136  -0.0000145  -0.0000075   0.0000214  -0.0000370  -0.0000354
   62  -0.0000061  -0.0000228   0.0000030  -0.0002273  -0.0001244  -0.0001037
   63  -0.0000037  -0.0000121  -0.0000204   0.0000008  -0.0000475  -0.0001023
   64   0.0000046  -0.0000039   0.0000048  -0.0000234  -0.0000366   0.0000013
   65  -0.0000170   0.0000031  -0.0000124  -0.0000042   0.0000120   0.0000542
   66   0.0000001   0.0000002  -0.0000016   0.0000477   0.0000214  -0.0000074
   67   0.0000966   0.0000995   0.0000340  -0.0002815   0.0002214  -0.0003748
   68   0.0000586  -0.0000161   0.0000289  -0.0000158  -0.0001189  -0.0001815
   69   0.0000746   0.0000512   0.0001062  -0.0003550   0.0000544   0.0001559
   70  -0.0000542  -0.0000771  -0.0000146   0.0000716  -0.0001662   0.0001303
   71  -0.0000500   0.0000339  -0.0000082  -0.0000800   0.0000793   0.0002791
   72  -0.0000564  -0.0000220  -0.0000928   0.0002400   0.0000127  -0.0001532
   73   0.0000787   0.0000437   0.0000168  -0.0003167   0.0001835  -0.0000977
   74   0.0001119  -0.0000205   0.0000981  -0.0010249  -0.0002679  -0.0002331
   75  -0.0000423   0.0000218   0.0000035  -0.0001571   0.0000598   0.0002262
   76  -0.0000961  -0.0000452  -0.0000366   0.0004252  -0.0000688   0.0001795
   77  -0.0000907   0.0000154  -0.0000630   0.0004096   0.0000978   0.0001349
   78   0.0000295  -0.0000163   0.0000069   0.0000061  -0.0000326  -0.0000750
   79  -0.0000025  -0.0000001  -0.0000022  -0.0001084  -0.0000140  -0.0000084
   80  -0.0000075  -0.0000095  -0.0000058   0.0001557  -0.0000119   0.0000071
   81  -0.0000207  -0.0000010  -0.0000225   0.0002274   0.0000272   0.0000221
   82  -0.0000201  -0.0000088  -0.0000069   0.0000539  -0.0000266   0.0001147
   83  -0.0000109  -0.0000177   0.0000027   0.0000088  -0.0000505   0.0000508
   84   0.0000062   0.0000036   0.0000005   0.0000114  -0.0000104  -0.0000246
   85  -0.0007854  -0.0005190  -0.0003995   0.0013911  -0.0040148  -0.0031745
   86  -0.0006659  -0.0001246  -0.0001850  -0.0174861  -0.0285177  -0.0348257
   87  -0.0004402  -0.0002747  -0.0003257  -0.0012861  -0.0049854  -0.0014632
   88   0.0010677   0.0010481  -0.0000239   0.0039692  -0.0027295   0.0032887
   89   0.0000364  -0.0002950  -0.0007215  -0.0018715  -0.0010753  -0.0013190
   90   0.0000800  -0.0001432  -0.0004053   0.0009233   0.0003604   0.0015319
   91  -0.0001423  -0.0001250  -0.0000172  -0.0002956  -0.0000527  -0.0005582
   92   0.0001603   0.0004117  -0.0000542   0.0000041  -0.0002554   0.0001431
   93   0.0000038  -0.0002635  -0.0000737  -0.0000123  -0.0000914  -0.0002112
   94  -0.0003852   0.0004398   0.0002085  -0.0796150   0.0184187   0.0043613
   95   0.0013954  -0.0002685   0.0012454   0.0053715  -0.1378979   0.0451008
   96   0.0006332   0.0001874   0.0005388   0.0043145   0.0505153  -0.0971355
   97  -0.0000329  -0.0000095   0.0001010   0.0054156   0.0021736  -0.0041837
   98  -0.0003476   0.0002251  -0.0003189  -0.0105783  -0.0054890   0.0290781
   99   0.0001734  -0.0001899   0.0000623   0.0051764   0.0030713  -0.0115045
  100  -0.0000841  -0.0001909   0.0001025  -0.0004411  -0.0004905  -0.0004821
  101  -0.0001457  -0.0004976   0.0000069  -0.0004049  -0.0009369   0.0001855
  102  -0.0001252  -0.0002612   0.0005533  -0.0006887  -0.0007245   0.0008342
  103   0.0000660   0.0002061  -0.0000770   0.0003159   0.0004012   0.0002286
  104   0.0001358   0.0003815  -0.0000995   0.0005255   0.0007840   0.0000776
  105   0.0000246   0.0000791  -0.0001646   0.0001964   0.0001834  -0.0002158
  106  -0.0000878  -0.0000200  -0.0000176  -0.0000764   0.0000730   0.0002101
  107   0.0000969   0.0001871   0.0000342   0.0003322   0.0002785   0.0001050
  108   0.0000047   0.0000975  -0.0002804   0.0004370   0.0005035  -0.0004404
  109   0.0000595   0.0000297   0.0000187   0.0000496  -0.0000009  -0.0000006
  110  -0.0000302  -0.0000170  -0.0000146  -0.0000095  -0.0000271  -0.0000061
  111  -0.0000066  -0.0000902   0.0000192  -0.0000492  -0.0000578   0.0000079
  112   0.0004794  -0.0020947  -0.0005811  -0.0121104  -0.0219283  -0.0201455
  113   0.0001498   0.0011952  -0.0011606  -0.0093104   0.0058217   0.0003823
  114   0.0005951   0.0025385   0.0040703  -0.0057404  -0.0001575  -0.0011449
  115   0.0000417   0.0001869   0.0006656   0.0003811   0.0005661  -0.0000835
  116  -0.0002625  -0.0005683   0.0006013   0.0012142   0.0003478   0.0000280
  117  -0.0000352  -0.0016569  -0.0003078   0.0017281  -0.0004725  -0.0010921
  118  -0.0009168   0.0005123   0.0000854   0.0041980  -0.0038684  -0.0015121
  119   0.0000489   0.0000269  -0.0003318   0.0012146  -0.0040119  -0.0024895
  120  -0.0007260  -0.0007338  -0.0007162   0.0012117  -0.0037923  -0.0009987
  121  -0.0009010  -0.0008263   0.0001109  -0.0003226   0.0002749   0.0003202
  122  -0.0008785  -0.0003167   0.0002634   0.0004049  -0.0008874   0.0003179
  123   0.0010803   0.0002801   0.0005021  -0.0004308   0.0003127  -0.0000912
  124   0.0027585  -0.0169311   0.0070849  -0.1658714  -0.0118840   0.0041062
  125   0.0033393  -0.0087855   0.0003812   0.0153131  -0.0730688   0.0017327
  126  -0.0112002   0.0381897  -0.0154379   0.0050223  -0.0018046  -0.0826295
  127   0.0005680   0.0021872  -0.0015840  -0.0182626   0.0002066   0.0299475
  128   0.0014935  -0.0058190   0.0031653   0.0001776   0.0014650  -0.0028863
  129  -0.0009826   0.0019490   0.0007842  -0.0017597  -0.0017359   0.0036687
  130  -0.1036250   0.0025164   0.1814826  -0.0144125   0.0425970  -0.0189241
  131  -0.0177900  -0.0447330   0.0703429   0.0096602  -0.0265047   0.0100898
  132   0.1999594   0.0322935  -0.4067877  -0.0047489   0.0100019  -0.0055952
  133   0.1002673   0.0133100  -0.1858993   0.0028289   0.0003043  -0.0040304
  134   0.0133100   0.0568042  -0.0709809  -0.0004623   0.0021434   0.0007028
  135  -0.1858993  -0.0709809   0.4180063   0.0002766  -0.0016576   0.0014870
  136   0.0028289  -0.0004623   0.0002766   0.4886803   0.0061393  -0.0446229
  137   0.0003043   0.0021434  -0.0016576   0.0061393   0.5003414  -0.0146573
  138  -0.0040304   0.0007028   0.0014870  -0.0446229  -0.0146573   0.5572250
  139  -0.0004981   0.0011829  -0.0013078  -0.1027832  -0.0157579   0.0965797
  140  -0.0000965   0.0001523   0.0004543  -0.0161162  -0.0581038   0.0371184
  141   0.0013303  -0.0006128  -0.0001991   0.0956949   0.0393333  -0.2235340
  142  -0.0010019  -0.0005353  -0.0002585  -0.0900140  -0.0009270  -0.0334132
  143  -0.0002230  -0.0007173  -0.0007983  -0.0355222  -0.1432445  -0.0734936
  144   0.0007235  -0.0004751  -0.0000655  -0.0490819  -0.0477861  -0.1418379
  145   0.0004292   0.0004412  -0.0003688   0.0066205  -0.0171304   0.0016576
  146   0.0000972   0.0004995   0.0002885   0.0126303  -0.0291271   0.0031954
  147  -0.0011779  -0.0004744  -0.0014642   0.0136846  -0.0290143   0.0012050
          139         140         141         142         143         144
    1  -0.0001568  -0.0000312  -0.0000696   0.0002841   0.0002168  -0.0000976
    2   0.0000368  -0.0002145   0.0000500   0.0000682   0.0002493   0.0001665
    3  -0.0000351  -0.0002463   0.0004131  -0.0001338  -0.0000447   0.0002929
    4  -0.0000009  -0.0000918   0.0001113   0.0000104   0.0000993   0.0001532
    5   0.0000243   0.0000990  -0.0001236  -0.0000108  -0.0000791  -0.0001088
    6   0.0000010  -0.0000183   0.0000158   0.0000342   0.0000848   0.0000724
    7   0.0002098   0.0006414   0.0001133  -0.0009386  -0.0018466   0.0002099
    8   0.0001425   0.0003602   0.0001756  -0.0005185  -0.0006318  -0.0003058
    9  -0.0000874   0.0009472  -0.0008511   0.0004571   0.0006823  -0.0009942
   10  -0.0000766   0.0005627   0.0000771  -0.0000209  -0.0000235   0.0001033
   11   0.0003257  -0.0011069   0.0004684   0.0000967   0.0002135   0.0003688
   12  -0.0001163  -0.0003873   0.0005320   0.0000020   0.0001980   0.0003976
   13   0.0006512   0.0003513  -0.0003266   0.0030140   0.0012837   0.0010967
   14  -0.0012385   0.0017002  -0.0005207  -0.0000058   0.0011418   0.0000220
   15   0.0006858  -0.0024100   0.0015350   0.0006481  -0.0007347   0.0012908
   16  -0.0012379   0.0001641  -0.0000910   0.0003425   0.0006168  -0.0005399
   17   0.0004103   0.0000510   0.0006095  -0.0010901  -0.0003672   0.0002570
   18   0.0000088  -0.0003282   0.0002604   0.0013624  -0.0000456  -0.0005759
   19   0.0001518  -0.0000582   0.0003491   0.0001850   0.0001257   0.0003845
   20  -0.0001474  -0.0000808  -0.0001850  -0.0001395  -0.0000382  -0.0001357
   21   0.0000047  -0.0000040   0.0000767   0.0000260   0.0000874   0.0001769
   22  -0.0013705  -0.0005310  -0.0001203  -0.0008464  -0.0000946  -0.0000489
   23  -0.0003612  -0.0000770  -0.0008300   0.0007949  -0.0002878  -0.0003305
   24  -0.0004227  -0.0000350  -0.0002262  -0.0007459  -0.0007539  -0.0002263
   25  -0.0000728   0.0000780  -0.0000016  -0.0000838  -0.0001458  -0.0000041
   26  -0.0000330   0.0000659  -0.0002156   0.0007593   0.0002263  -0.0001032
   27   0.0000484   0.0000297   0.0002191  -0.0004954  -0.0000319   0.0000849
   28   0.0000029   0.0000033  -0.0000267  -0.0000182  -0.0000134  -0.0000403
   29   0.0000026   0.0000160   0.0000281   0.0000018   0.0000068   0.0000459
   30   0.0000066  -0.0000298   0.0000342   0.0001492   0.0001332   0.0001621
   31  -0.0000007  -0.0000289  -0.0000183   0.0000712   0.0001239  -0.0000273
   32  -0.0000261   0.0000351  -0.0000233  -0.0000157  -0.0002000  -0.0000194
   33  -0.0000127  -0.0000338  -0.0000154   0.0000595  -0.0000132  -0.0000469
   34  -0.0000111  -0.0000006  -0.0000193   0.0000051  -0.0000702  -0.0000418
   35  -0.0000129  -0.0000221  -0.0000315   0.0000880   0.0001175  -0.0000411
   36   0.0000102   0.0000058  -0.0000028  -0.0001157  -0.0001269  -0.0000204
   37   0.0000234   0.0000050   0.0000306  -0.0000985  -0.0000068   0.0000440
   38   0.0000058  -0.0000023   0.0000123   0.0000274   0.0001037   0.0000251
   39  -0.0000111   0.0000047  -0.0000160   0.0000727   0.0000209  -0.0000094
   40   0.0000007   0.0000054   0.0000207   0.0000579   0.0000896   0.0000719
   41   0.0000030  -0.0000118  -0.0000040  -0.0000077  -0.0000061  -0.0000071
   42   0.0000054   0.0000031   0.0000230  -0.0000181   0.0000348   0.0000532
   43   0.0000218  -0.0000086   0.0000537  -0.0001263  -0.0000147   0.0000055
   44   0.0000378  -0.0000067   0.0000562  -0.0001799  -0.0000400   0.0000542
   45  -0.0000425  -0.0000090  -0.0001107   0.0003150   0.0000520  -0.0000745
   46   0.0000227  -0.0000031   0.0000441  -0.0001266   0.0000137   0.0000446
   47  -0.0000246  -0.0000008  -0.0000525   0.0001419   0.0000549  -0.0000306
   48  -0.0000094   0.0000042  -0.0000210   0.0000386  -0.0000256  -0.0000274
   49  -0.0000012  -0.0000020   0.0000015   0.0000256   0.0000337   0.0000355
   50  -0.0000030   0.0000016  -0.0000060  -0.0000015  -0.0000018  -0.0000146
   51   0.0000044  -0.0000027   0.0000173  -0.0000174   0.0000417   0.0000493
   52   0.0000292   0.0000285  -0.0000605   0.0000044  -0.0000715  -0.0000440
   53   0.0000085   0.0000041   0.0000597  -0.0000913  -0.0001215  -0.0000063
   54   0.0000072   0.0000086  -0.0000022  -0.0000254   0.0000901   0.0000316
   55   0.0000082  -0.0000106   0.0000115  -0.0000142   0.0000753   0.0000425
   56  -0.0000139   0.0000025  -0.0000275   0.0000752   0.0000239  -0.0000360
   57  -0.0000060  -0.0000018   0.0000151  -0.0000181  -0.0000449  -0.0000088
   58   0.0000036   0.0000071  -0.0000076  -0.0000024  -0.0000303  -0.0000217
   59   0.0000029  -0.0000133   0.0000191  -0.0000151   0.0000082   0.0000293
   60  -0.0000065  -0.0000041   0.0000032   0.0000180   0.0000194   0.0000153
   61   0.0000258  -0.0000197   0.0000472   0.0000206   0.0000104   0.0000811
   62  -0.0000298  -0.0000095   0.0000065   0.0000720   0.0001248   0.0000712
   63  -0.0000014  -0.0000265   0.0000445   0.0000041   0.0000553   0.0001373
   64  -0.0000052   0.0000006  -0.0000035  -0.0000040   0.0000315   0.0000105
   65  -0.0000244   0.0000125  -0.0000315   0.0000538  -0.0000004  -0.0000360
   66  -0.0000019  -0.0000059   0.0000073  -0.0000065  -0.0000038   0.0000035
   67   0.0000642  -0.0000105   0.0000435  -0.0002844  -0.0005559  -0.0001379
   68  -0.0000090  -0.0000543   0.0000651  -0.0001049   0.0001571   0.0001252
   69   0.0000813   0.0001257  -0.0001002  -0.0002190  -0.0001275  -0.0002374
   70  -0.0000427  -0.0000097  -0.0000233   0.0001808   0.0003312   0.0000981
   71   0.0000067   0.0000943  -0.0001050   0.0000805  -0.0001380  -0.0001932
   72  -0.0000533  -0.0000863   0.0000844   0.0001370  -0.0000023   0.0001783
   73   0.0000652  -0.0001612   0.0001359  -0.0002836  -0.0002767   0.0000392
   74   0.0000350  -0.0000417  -0.0000024  -0.0002182   0.0000618   0.0000367
   75  -0.0000487   0.0001359  -0.0002366   0.0001877  -0.0001314  -0.0003984
   76  -0.0000646   0.0001271  -0.0001240   0.0003134   0.0002496  -0.0000623
   77  -0.0000421   0.0000475  -0.0000497   0.0002170  -0.0000671  -0.0000712
   78   0.0000262  -0.0000723   0.0001160  -0.0001183   0.0000913   0.0002027
   79   0.0000099  -0.0000190   0.0000238   0.0000060  -0.0000018   0.0000361
   80  -0.0000105   0.0000054   0.0000093   0.0000065   0.0000540   0.0000310
   81  -0.0000048  -0.0000100   0.0000219   0.0000372   0.0000020   0.0000310
   82  -0.0000147   0.0000169  -0.0000336   0.0000588   0.0000855  -0.0000183
   83  -0.0000071   0.0000155  -0.0000160   0.0000393   0.0000919   0.0000116
   84  -0.0000046   0.0000043  -0.0000042  -0.0000043   0.0000004  -0.0000064
   85  -0.0005772   0.0004608  -0.0002509   0.0032448  -0.0008595   0.0006557
   86  -0.0007335   0.0023869   0.0002572   0.0051883  -0.0138869   0.0025349
   87  -0.0001634  -0.0011159   0.0024774   0.0010718  -0.0004180   0.0025789
   88  -0.0005394  -0.0000110  -0.0004612  -0.0023640   0.0038588  -0.0002075
   89  -0.0001858  -0.0001421   0.0001391   0.0011336   0.0009426   0.0007793
   90  -0.0000078   0.0001703  -0.0000884  -0.0004749   0.0004522  -0.0005667
   91   0.0000181   0.0001748  -0.0001071   0.0002804  -0.0003987  -0.0000260
   92   0.0001401   0.0001022  -0.0001459  -0.0000862  -0.0000162  -0.0001636
   93  -0.0001532  -0.0000625  -0.0000494   0.0000600   0.0000551   0.0001061
   94   0.0050700  -0.0166823   0.0080999   0.0021138  -0.0156882   0.0001198
   95   0.0025063  -0.0055124   0.0023099   0.0013243  -0.0274369  -0.0020697
   96  -0.0073452   0.0280914  -0.0131289   0.0050811  -0.0313515   0.0032924
   97   0.0000790   0.0013856  -0.0007290  -0.0001938  -0.0001390  -0.0001055
   98   0.0016687  -0.0049613   0.0016035   0.0005927   0.0027293  -0.0012322
   99  -0.0009509   0.0013231  -0.0002370  -0.0002171  -0.0000042   0.0020252
  100  -0.0000481  -0.0000442   0.0000710   0.0003929   0.0002266   0.0004145
  101  -0.0000687   0.0000307   0.0000026   0.0005497   0.0015038   0.0006468
  102   0.0003087   0.0002465  -0.0002130   0.0004906   0.0009911   0.0000434
  103   0.0000210   0.0000103  -0.0000497  -0.0002259  -0.0003119  -0.0002902
  104   0.0000111  -0.0000032  -0.0000493  -0.0004744  -0.0010010  -0.0005460
  105  -0.0000940  -0.0000948   0.0000786  -0.0001613  -0.0002942   0.0000175
  106   0.0000289   0.0000480  -0.0000507   0.0001583  -0.0000259  -0.0000802
  107   0.0000113  -0.0000379  -0.0000076  -0.0003537  -0.0003804  -0.0002174
  108  -0.0001333  -0.0001629   0.0001827  -0.0003363  -0.0006538   0.0000090
  109   0.0000099  -0.0000025  -0.0000005  -0.0001091   0.0000030  -0.0000140
  110  -0.0000013   0.0000041   0.0000028   0.0000472   0.0000390   0.0000337
  111  -0.0000152  -0.0000092  -0.0000001   0.0000756   0.0001663   0.0000735
  112   0.0002512  -0.0002553   0.0004923  -0.0049964   0.0004404  -0.0011916
  113   0.0010806  -0.0000831  -0.0007152   0.0061719   0.0031578   0.0023349
  114   0.0019966   0.0003380  -0.0006970   0.0013763   0.0010212   0.0018659
  115  -0.0003449  -0.0003183  -0.0003655  -0.0000775  -0.0000960   0.0001190
  116  -0.0006123  -0.0002474   0.0001127  -0.0006418  -0.0003253   0.0003369
  117  -0.0007305   0.0001778   0.0007013  -0.0006907  -0.0000997   0.0007005
  118   0.0000538   0.0001737  -0.0000801  -0.0037657  -0.0025357  -0.0024511
  119  -0.0001671   0.0000619   0.0001411  -0.0027169  -0.0000704  -0.0011548
  120  -0.0011896   0.0000719   0.0003802  -0.0022122  -0.0009555  -0.0006139
  121  -0.0000013  -0.0000116  -0.0000159   0.0007181   0.0000294   0.0004048
  122  -0.0000395   0.0000311  -0.0000037  -0.0002857  -0.0004739  -0.0002651
  123   0.0002910  -0.0000140  -0.0000848   0.0005504   0.0000828   0.0000442
  124  -0.0190368   0.0034976  -0.0016206  -0.0186414  -0.0091405  -0.0098004
  125  -0.0074051   0.0009499   0.0025223  -0.0343510  -0.0140809  -0.0143714
  126   0.0303838  -0.0010979   0.0025258  -0.0332923  -0.0098663  -0.0125120
  127  -0.0052757   0.0003737  -0.0012462   0.0041056   0.0009326  -0.0008736
  128   0.0006500   0.0003307   0.0002210  -0.0000776   0.0001828   0.0005993
  129  -0.0013532  -0.0001963   0.0003801  -0.0002402   0.0006625   0.0016009
  130   0.0035172  -0.0002685  -0.0004016   0.0022462   0.0040139   0.0006071
  131  -0.0012639   0.0012475  -0.0015137  -0.0009966   0.0056044  -0.0006619
  132  -0.0005527  -0.0013988   0.0022385  -0.0009157   0.0028923   0.0019185
  133  -0.0004981  -0.0000965   0.0013303  -0.0010019  -0.0002230   0.0007235
  134   0.0011829   0.0001523  -0.0006128  -0.0005353  -0.0007173  -0.0004751
  135  -0.0013078   0.0004543  -0.0001991  -0.0002585  -0.0007983  -0.0000655
  136  -0.1027832  -0.0161162   0.0956949  -0.0900140  -0.0355222  -0.0490819
  137  -0.0157579  -0.0581038   0.0393333  -0.0009270  -0.1432445  -0.0477861
  138   0.0965797   0.0371184  -0.2235340  -0.0334132  -0.0734936  -0.1418379
  139   0.1136514   0.0203220  -0.1013355   0.0082573  -0.0007452  -0.0143490
  140   0.0203220   0.0650100  -0.0293452   0.0059931  -0.0026642  -0.0310088
  141  -0.1013355  -0.0293452   0.2560811   0.0015084  -0.0144734  -0.0272615
  142   0.0082573   0.0059931   0.0015084   0.2478931  -0.1727988   0.1269710
  143  -0.0007452  -0.0026642  -0.0144734  -0.1727988   0.5539030   0.0493870
  144  -0.0143490  -0.0310088  -0.0272615   0.1269710   0.0493870   0.2083712
  145  -0.0000873   0.0003612  -0.0006196  -0.1497524   0.2287452  -0.0529170
  146   0.0003488   0.0005793   0.0008860   0.1931202  -0.3644213   0.0434940
  147   0.0000956  -0.0010427  -0.0013851  -0.0666037   0.0771905  -0.0403435
          145         146         147
    1  -0.0000784   0.0000001   0.0000581
    2  -0.0000300  -0.0000354   0.0000005
    3   0.0000486   0.0000071   0.0000163
    4   0.0000051  -0.0000066  -0.0000014
    5  -0.0000020   0.0000110  -0.0000031
    6  -0.0000059  -0.0000099  -0.0000027
    7   0.0004368   0.0002488  -0.0000307
    8   0.0000187  -0.0001693  -0.0000319
    9  -0.0003656  -0.0001785  -0.0000098
   10  -0.0000070  -0.0000345  -0.0000530
   11   0.0000036  -0.0000428   0.0000133
   12   0.0000504  -0.0000013   0.0000538
   13  -0.0000790  -0.0004629   0.0001137
   14   0.0004116   0.0007341   0.0005368
   15   0.0002452   0.0002252   0.0001138
   16  -0.0003294  -0.0000841   0.0001896
   17   0.0000969  -0.0000978  -0.0001710
   18   0.0000921   0.0001522  -0.0000062
   19   0.0000680   0.0000153  -0.0000178
   20  -0.0000157   0.0000160   0.0000511
   21   0.0000054  -0.0000151  -0.0000238
   22  -0.0000923   0.0001857   0.0000363
   23   0.0001859   0.0001218  -0.0000317
   24   0.0000677  -0.0001667  -0.0000252
   25   0.0000245   0.0000356   0.0000116
   26   0.0000032   0.0000777   0.0000258
   27   0.0000363  -0.0000759  -0.0000295
   28  -0.0000116  -0.0000057  -0.0000044
   29   0.0000043  -0.0000025  -0.0000174
   30  -0.0000056   0.0000026  -0.0000109
   31  -0.0000528  -0.0000339   0.0000427
   32   0.0000894   0.0000621  -0.0000434
   33  -0.0000284   0.0000124   0.0000270
   34   0.0000156   0.0000285   0.0000076
   35  -0.0000632  -0.0000137   0.0000424
   36   0.0000691   0.0000177  -0.0000109
   37   0.0000326  -0.0000174  -0.0000216
   38  -0.0000411  -0.0000262   0.0000079
   39  -0.0000233   0.0000106   0.0000080
   40  -0.0000253  -0.0000123  -0.0000163
   41   0.0000043   0.0000028   0.0000120
   42   0.0000013  -0.0000130  -0.0000206
   43  -0.0000225  -0.0000320   0.0000088
   44   0.0000120  -0.0000272  -0.0000178
   45  -0.0000118   0.0000471   0.0000288
   46   0.0000122  -0.0000287  -0.0000141
   47  -0.0000139   0.0000165   0.0000137
   48  -0.0000099   0.0000162   0.0000089
   49  -0.0000048  -0.0000007  -0.0000040
   50   0.0000012   0.0000027   0.0000025
   51   0.0000003  -0.0000128  -0.0000127
   52   0.0000089   0.0000223  -0.0000039
   53   0.0000200   0.0000082   0.0000033
   54   0.0000009  -0.0000259  -0.0000121
   55   0.0000017  -0.0000212  -0.0000104
   56  -0.0000254   0.0000070   0.0000179
   57   0.0000088   0.0000101   0.0000005
   58  -0.0000022   0.0000017   0.0000023
   59   0.0000062  -0.0000045  -0.0000069
   60  -0.0000019   0.0000028  -0.0000009
   61  -0.0000009  -0.0000049  -0.0000105
   62  -0.0000236  -0.0000192  -0.0000099
   63   0.0000065   0.0000066  -0.0000228
   64   0.0000035  -0.0000020  -0.0000031
   65  -0.0000123   0.0000122   0.0000115
   66   0.0000018  -0.0000013  -0.0000004
   67   0.0000458  -0.0000137  -0.0000249
   68   0.0000453  -0.0000247  -0.0000239
   69   0.0000415  -0.0000229   0.0000172
   70  -0.0000356  -0.0000140   0.0000047
   71  -0.0000361   0.0000308   0.0000359
   72  -0.0000312   0.0000227  -0.0000228
   73   0.0000670  -0.0000117  -0.0000591
   74   0.0000513  -0.0000746  -0.0000674
   75  -0.0000717   0.0000016   0.0000780
   76  -0.0000813   0.0000141   0.0000636
   77  -0.0000614   0.0000484   0.0000502
   78   0.0000449  -0.0000072  -0.0000457
   79   0.0000007   0.0000057  -0.0000020
   80  -0.0000045  -0.0000005  -0.0000054
   81  -0.0000044   0.0000146   0.0000058
   82  -0.0000098   0.0000115   0.0000140
   83  -0.0000089  -0.0000028   0.0000048
   84   0.0000020   0.0000008   0.0000031
   85  -0.0005899  -0.0003704  -0.0005113
   86  -0.0026221  -0.0017574  -0.0016399
   87  -0.0007370   0.0000563   0.0001763
   88   0.0012455   0.0007084   0.0004442
   89   0.0000733  -0.0002962   0.0001274
   90   0.0003553   0.0001027   0.0002450
   91  -0.0001000  -0.0000869  -0.0000562
   92   0.0000100   0.0000009   0.0000298
   93   0.0000281  -0.0000190  -0.0000271
   94  -0.0022492  -0.0014503  -0.0017047
   95  -0.0012513  -0.0015438   0.0000109
   96  -0.0023880  -0.0048352  -0.0031401
   97  -0.0000274  -0.0000449  -0.0000261
   98   0.0000683   0.0003112  -0.0001172
   99   0.0000768   0.0001337   0.0001394
  100  -0.0001508  -0.0001441  -0.0001434
  101  -0.0000702  -0.0002040  -0.0000764
  102  -0.0001782  -0.0000967   0.0000058
  103   0.0000698   0.0000878   0.0000843
  104   0.0001031   0.0001586   0.0000979
  105   0.0000578   0.0000382  -0.0000160
  106  -0.0000599  -0.0000051   0.0000090
  107   0.0000902   0.0001059   0.0000412
  108   0.0000925   0.0000947  -0.0000366
  109   0.0000385   0.0000091   0.0000078
  110  -0.0000147  -0.0000094  -0.0000130
  111  -0.0000161  -0.0000322  -0.0000035
  112  -0.0000853   0.0003453   0.0002089
  113   0.0001903  -0.0013210   0.0004754
  114  -0.0001832   0.0000319  -0.0002830
  115   0.0000604   0.0000238  -0.0000406
  116   0.0000879   0.0001447  -0.0001353
  117   0.0001268   0.0001270  -0.0001656
  118  -0.0000479   0.0008911   0.0000186
  119   0.0004087   0.0005310   0.0002323
  120   0.0001944   0.0004290  -0.0001179
  121  -0.0002906  -0.0001879  -0.0002584
  122  -0.0002703   0.0001187  -0.0002119
  123  -0.0001907  -0.0001329   0.0000200
  124   0.0005132   0.0009961  -0.0014053
  125  -0.0054510   0.0016368  -0.0038486
  126  -0.0010350   0.0011705   0.0024147
  127  -0.0005672  -0.0007829   0.0003732
  128  -0.0002479  -0.0001608   0.0005219
  129   0.0001985   0.0000965  -0.0001765
  130   0.0008460   0.0000818   0.0034904
  131   0.0019127  -0.0000317   0.0029657
  132   0.0024476   0.0004713   0.0003434
  133   0.0004292   0.0000972  -0.0011779
  134   0.0004412   0.0004995  -0.0004744
  135  -0.0003688   0.0002885  -0.0014642
  136   0.0066205   0.0126303   0.0136846
  137  -0.0171304  -0.0291271  -0.0290143
  138   0.0016576   0.0031954   0.0012050
  139  -0.0000873   0.0003488   0.0000956
  140   0.0003612   0.0005793  -0.0010427
  141  -0.0006196   0.0008860  -0.0013851
  142  -0.1497524   0.1931202  -0.0666037
  143   0.2287452  -0.3644213   0.0771905
  144  -0.0529170   0.0434940  -0.0403435
  145   0.1442953  -0.2060504   0.0532351
  146  -0.2060504   0.3941759  -0.0455193
  147   0.0532351  -0.0455193   0.0425056
 Gradient time:  CPU 163912.30 s  wall 28355.66 s
 **********************************************************************
 **                                                                  **
 **                       VIBRATIONAL ANALYSIS                       **
 **                       --------------------                       **
 **                                                                  **
 **        VIBRATIONAL FREQUENCIES (CM**-1) AND NORMAL MODES         **
 **     FORCE CONSTANTS (mDYN/ANGSTROM) AND REDUCED MASSES (AMU)     **
 **                  INFRARED INTENSITIES (KM/MOL)                   **
 **                                                                  **
 **********************************************************************


 Mode:                 1                      2                      3
 Frequency:        22.63                  30.56                  39.41
 Force Cnst:      0.0022                 0.0043                 0.0104
 Red. Mass:       7.3138                 7.8928                11.3995
 IR Active:          YES                    YES                    YES
 IR Intens:        0.126                  1.256                  2.155
 Raman Active:       YES                    YES                    YES
               X      Y      Z        X      Y      Z        X      Y      Z
 C          0.001  0.009 -0.001   -0.058 -0.004 -0.043   -0.046 -0.012 -0.001
 H         -0.033 -0.030  0.026   -0.021 -0.061 -0.053   -0.024 -0.041 -0.007
 C          0.016  0.024  0.009   -0.001  0.050  0.023   -0.000  0.029  0.022
 H          0.031  0.051 -0.005   -0.048  0.096  0.045   -0.004  0.065  0.020
 O         -0.002  0.013 -0.006    0.046  0.087  0.061   -0.004  0.058  0.020
 C          0.028  0.018  0.059    0.058  0.015  0.017    0.051 -0.001  0.041
 H         -0.001 -0.008  0.078    0.097 -0.025  0.002    0.062 -0.038  0.041
 H          0.034  0.024  0.060    0.089  0.046  0.056    0.080  0.026  0.061
 C          0.066  0.042  0.096    0.023 -0.014 -0.016    0.047 -0.020  0.037
 H          0.099  0.067  0.074   -0.012  0.028 -0.001    0.037  0.030  0.037
 C          0.074  0.040  0.154    0.085 -0.048 -0.016    0.110 -0.053  0.068
 H          0.082  0.046  0.148    0.122 -0.013  0.022    0.149 -0.017  0.095
 H          0.104  0.055  0.181    0.060 -0.067 -0.039    0.107 -0.065  0.065
 H          0.041  0.016  0.178    0.123 -0.092 -0.032    0.123 -0.105  0.069
 C          0.056  0.035  0.102   -0.029 -0.062 -0.066   -0.004 -0.066 -0.001
 H          0.089  0.053  0.130   -0.053 -0.077 -0.086   -0.016 -0.078 -0.010
 H          0.021  0.008  0.130    0.002 -0.108 -0.080    0.013 -0.112 -0.006
 C          0.043  0.039  0.037   -0.091 -0.028 -0.074   -0.062 -0.034 -0.017
 H          0.030  0.028  0.038   -0.126 -0.067 -0.115   -0.095 -0.069 -0.045
 H          0.075  0.073  0.012   -0.128  0.019 -0.064   -0.087  0.008 -0.014
 C         -0.009  0.004 -0.085   -0.130  0.030 -0.063   -0.079  0.007 -0.012
 H         -0.013  0.002 -0.099   -0.164 -0.006 -0.058   -0.111 -0.021 -0.080
 C          0.025  0.056 -0.136   -0.141  0.079 -0.071   -0.145  0.066  0.024
 O          0.038  0.139 -0.109   -0.140  0.098 -0.065   -0.249  0.176  0.052
 C         -0.058 -0.073 -0.117   -0.146  0.053 -0.065   -0.021 -0.041  0.008
 O         -0.009 -0.141 -0.182   -0.254  0.153 -0.083    0.098 -0.149  0.033
 H         -0.149 -0.061 -0.080   -0.044 -0.033 -0.046   -0.105  0.035 -0.014
 H          0.037  0.011 -0.200   -0.151  0.086 -0.080   -0.086 -0.001  0.022
 O         -0.018 -0.010  0.032    0.068 -0.000  0.104    0.019  0.026  0.009
 C         -0.022  0.003  0.070    0.073 -0.045  0.052    0.019  0.005 -0.017
 H          0.004  0.084  0.099    0.039 -0.052  0.032    0.011 -0.010 -0.023
 C          0.003  0.027 -0.017    0.033  0.040  0.077   -0.001  0.050 -0.003
 H          0.003  0.080 -0.009    0.049  0.049  0.085   -0.016  0.068 -0.007
 C         -0.086 -0.056  0.173    0.154 -0.059  0.039    0.110 -0.033 -0.010
 O         -0.131  0.003  0.262    0.072 -0.031 -0.013    0.531 -0.237  0.086
 O         -0.095 -0.179  0.150    0.336 -0.100  0.092   -0.297  0.164 -0.110
 H         -0.157 -0.204  0.212    0.393 -0.105  0.081   -0.168  0.123 -0.093
 C         -0.006 -0.027 -0.015    0.053 -0.065  0.017   -0.005 -0.009 -0.016
 H         -0.011 -0.098 -0.026    0.083 -0.067  0.029   -0.036 -0.008 -0.027
 O         -0.006 -0.004 -0.003    0.055 -0.105 -0.031   -0.008 -0.042  0.023
 H          0.008 -0.010 -0.065    0.035 -0.115 -0.050   -0.034 -0.062 -0.036
 C          0.020  0.019 -0.087   -0.007 -0.035  0.018   -0.009  0.014 -0.041
 H          0.022  0.086 -0.081   -0.027 -0.041  0.007   -0.004  0.031 -0.037
 O          0.041 -0.004 -0.161   -0.042 -0.055 -0.007   -0.023  0.001 -0.066
 H          0.041 -0.059 -0.170   -0.020 -0.048  0.004   -0.035 -0.018 -0.075
 C          0.019  0.007 -0.082   -0.008  0.020  0.051   -0.007  0.034 -0.041
 H          0.020 -0.042 -0.089    0.009  0.028  0.060   -0.005  0.015 -0.043
 O          0.029  0.045 -0.126   -0.056  0.044  0.051   -0.017  0.062 -0.064
 H          0.038  0.044 -0.164   -0.074  0.029  0.030   -0.028  0.053 -0.084
 TransDip  -0.003 -0.011 -0.002    0.025 -0.026  0.004   -0.038  0.003 -0.027

 Mode:                 4                      5                      6
 Frequency:        40.73                  56.85                  61.11
 Force Cnst:      0.0086                 0.0092                 0.0119
 Red. Mass:       8.7617                 4.8293                 5.4208
 IR Active:          YES                    YES                    YES
 IR Intens:        0.689                  1.040                  0.197
 Raman Active:       YES                    YES                    YES
               X      Y      Z        X      Y      Z        X      Y      Z
 C         -0.040 -0.001 -0.007    0.015 -0.003 -0.082    0.003  0.005 -0.053
 H          0.006 -0.016 -0.031    0.088 -0.019 -0.120    0.030  0.010 -0.069
 C         -0.043  0.005  0.050    0.007 -0.001  0.002    0.020  0.019 -0.049
 H         -0.067  0.023  0.063    0.006  0.048 -0.006    0.036  0.042 -0.063
 O         -0.021  0.004  0.068    0.007 -0.074 -0.003   -0.000  0.017 -0.066
 C         -0.033  0.000  0.048    0.010 -0.002  0.080    0.046  0.006  0.002
 H          0.025 -0.035  0.022    0.035 -0.079  0.077    0.001 -0.023  0.029
 H         -0.029  0.010  0.118    0.015  0.010  0.162    0.063  0.018 -0.014
 C         -0.099  0.023 -0.010   -0.015  0.076  0.058    0.107  0.024  0.055
 H         -0.153  0.040  0.019   -0.043  0.190  0.060    0.148  0.131  0.019
 C         -0.100  0.023 -0.029    0.026  0.057  0.178    0.191 -0.017  0.200
 H         -0.105  0.025  0.023    0.051  0.092  0.277    0.249  0.035  0.232
 H         -0.145  0.036 -0.067    0.009  0.119  0.166    0.236  0.005  0.240
 H         -0.048  0.006 -0.057    0.051 -0.054  0.181    0.153 -0.127  0.242
 C         -0.097  0.018 -0.084   -0.044  0.036 -0.091    0.044 -0.036  0.001
 H         -0.144  0.027 -0.123   -0.089  0.090 -0.128    0.053 -0.020  0.008
 H         -0.047  0.003 -0.115    0.005 -0.055 -0.111    0.041 -0.117  0.015
 C         -0.097  0.020 -0.061   -0.069  0.044 -0.156   -0.021 -0.004 -0.072
 H         -0.089  0.017 -0.112   -0.076  0.016 -0.272   -0.059 -0.048 -0.126
 H         -0.147  0.035 -0.038   -0.141  0.128 -0.138   -0.046  0.070 -0.075
 C         -0.008 -0.016 -0.009    0.015  0.004 -0.031   -0.004  0.016 -0.006
 H         -0.007 -0.007 -0.122    0.012  0.002 -0.055   -0.018  0.005 -0.049
 C         -0.095  0.013  0.055   -0.050 -0.002  0.034   -0.072  0.021  0.054
 O         -0.207  0.069  0.067   -0.077 -0.061  0.013   -0.124  0.006  0.047
 C          0.111 -0.119  0.026    0.102  0.069  0.017    0.082  0.038  0.033
 O          0.333 -0.322  0.071   -0.030  0.219  0.084    0.130  0.014  0.106
 H         -0.036  0.010 -0.007    0.309 -0.029 -0.006    0.097  0.081 -0.010
 H         -0.043 -0.029  0.092   -0.069  0.052  0.097   -0.065  0.037  0.104
 O         -0.019 -0.005  0.094    0.003 -0.040 -0.027   -0.009  0.000 -0.053
 C         -0.008  0.034 -0.002    0.003 -0.007 -0.026   -0.013 -0.035 -0.004
 H         -0.082  0.072 -0.032    0.002  0.036 -0.017    0.021 -0.079  0.004
 C         -0.020  0.019  0.069    0.006 -0.067  0.000    0.001  0.013 -0.070
 H         -0.022  0.052  0.072    0.001 -0.091 -0.006    0.007  0.028 -0.065
 C          0.028  0.023 -0.001   -0.047 -0.027  0.019   -0.025  0.001 -0.046
 O         -0.098  0.080 -0.038   -0.022 -0.019  0.081   -0.144  0.044 -0.114
 O          0.224 -0.056  0.052   -0.129 -0.059 -0.012    0.100 -0.008 -0.007
 H          0.248 -0.062  0.052   -0.162 -0.072  0.021    0.085  0.016 -0.038
 C          0.067  0.030 -0.074    0.056 -0.005 -0.061   -0.085 -0.033  0.052
 H          0.152 -0.004 -0.043    0.110 -0.024 -0.042   -0.173 -0.012  0.019
 O          0.070  0.064 -0.191    0.058  0.032 -0.131   -0.088 -0.065  0.174
 H          0.106  0.070 -0.225    0.089  0.040 -0.142   -0.122 -0.072  0.197
 C          0.023  0.035 -0.055    0.041 -0.018 -0.035   -0.035 -0.023  0.010
 H         -0.042  0.059 -0.086   -0.007 -0.010 -0.059    0.039 -0.030  0.047
 O          0.076  0.034 -0.098    0.095 -0.008 -0.048   -0.095 -0.032  0.033
 H          0.142  0.021 -0.069    0.145 -0.010 -0.025   -0.173 -0.035 -0.004
 C          0.008  0.014  0.035    0.029 -0.049  0.034   -0.018 -0.000 -0.093
 H          0.058  0.001  0.058    0.070 -0.021  0.058   -0.076 -0.029 -0.127
 O         -0.027  0.017  0.050    0.002 -0.086  0.086    0.031  0.035 -0.154
 H         -0.009  0.022  0.018    0.029 -0.070  0.083    0.000  0.019 -0.140
 TransDip   0.011  0.019 -0.015    0.031 -0.006 -0.009    0.000  0.007 -0.013

 Mode:                 7                      8                      9
 Frequency:        78.98                  81.76                 117.86
 Force Cnst:      0.0241                 0.0273                 0.0535
 Red. Mass:       6.5691                 6.9305                 6.5372
 IR Active:          YES                    YES                    YES
 IR Intens:        1.675                  4.345                  1.805
 Raman Active:       YES                    YES                    YES
               X      Y      Z        X      Y      Z        X      Y      Z
 C          0.039  0.019  0.017    0.048 -0.015  0.054   -0.001 -0.023 -0.015
 H         -0.013  0.047  0.042    0.030 -0.025  0.065   -0.016 -0.008 -0.009
 C          0.044  0.014 -0.060    0.023 -0.040  0.058   -0.024 -0.047 -0.031
 H          0.061 -0.016 -0.065    0.046 -0.045  0.047   -0.027 -0.075 -0.025
 O          0.029  0.022 -0.068    0.002 -0.108  0.037   -0.014 -0.046 -0.023
 C          0.045  0.013 -0.098   -0.020 -0.019  0.069   -0.067 -0.026 -0.034
 H         -0.005  0.079 -0.081    0.028 -0.023  0.045   -0.106  0.005 -0.017
 H          0.050  0.009 -0.198   -0.041 -0.035  0.117   -0.091 -0.051 -0.066
 C          0.103 -0.059 -0.054   -0.085 -0.001  0.013   -0.026  0.004  0.010
 H          0.146 -0.124 -0.071   -0.131 -0.085  0.049    0.019  0.004 -0.016
 C          0.105 -0.061 -0.114   -0.178  0.046 -0.100   -0.063  0.026  0.068
 H          0.110 -0.068 -0.200   -0.245 -0.011 -0.105   -0.083  0.005  0.038
 H          0.138 -0.119 -0.088   -0.230  0.052 -0.144   -0.014  0.060  0.112
 H          0.067  0.002 -0.102   -0.136  0.136 -0.141   -0.124  0.032  0.105
 C          0.107 -0.045  0.061   -0.014  0.057  0.025   -0.006  0.023  0.040
 H          0.155 -0.079  0.101   -0.028  0.071  0.013    0.030  0.043  0.069
 H          0.056  0.001  0.089   -0.006  0.115  0.011   -0.046  0.028  0.066
 C          0.107 -0.042  0.082    0.062  0.013  0.068    0.018  0.006  0.004
 H          0.097 -0.033  0.173    0.109  0.062  0.101    0.031  0.018  0.007
 H          0.166 -0.087  0.060    0.083 -0.039  0.068    0.040  0.011 -0.010
 C          0.009  0.040  0.018    0.025 -0.004  0.016    0.019 -0.034 -0.011
 H         -0.024  0.006 -0.004   -0.004 -0.033 -0.017    0.030 -0.025  0.003
 C         -0.022  0.104  0.024   -0.015  0.092  0.021    0.023 -0.056 -0.002
 O         -0.129  0.278  0.072   -0.157  0.319  0.082   -0.060  0.026  0.018
 C          0.019  0.038  0.023    0.030 -0.009  0.022    0.016 -0.015 -0.007
 O          0.045  0.018  0.036   -0.100  0.116  0.006   -0.035  0.038  0.001
 H         -0.000  0.064  0.012    0.173 -0.125  0.047    0.070 -0.046 -0.008
 H          0.060 -0.011 -0.022    0.083 -0.048 -0.041    0.098 -0.147 -0.014
 O          0.034 -0.000 -0.097   -0.006 -0.089  0.023   -0.051 -0.032  0.062
 C          0.027 -0.012 -0.051   -0.004 -0.058  0.010   -0.045  0.027 -0.012
 H          0.065  0.014 -0.027   -0.018 -0.083 -0.003   -0.102  0.068 -0.033
 C          0.015 -0.034 -0.048    0.013 -0.079  0.005   -0.001  0.006 -0.009
 H          0.030 -0.112 -0.052   -0.010 -0.035  0.001    0.014  0.086  0.009
 C         -0.064 -0.021 -0.002   -0.023 -0.009 -0.050    0.022 -0.019  0.024
 O         -0.135  0.039  0.053   -0.066 -0.008 -0.116    0.083 -0.040  0.065
 O         -0.099 -0.095 -0.023   -0.000  0.044 -0.035    0.054 -0.059  0.031
 H         -0.195 -0.092  0.008   -0.014  0.074 -0.076    0.129 -0.098  0.064
 C          0.032 -0.013 -0.054    0.004 -0.041  0.038    0.040  0.047 -0.048
 H          0.106  0.019 -0.020   -0.062 -0.060  0.010    0.169  0.072  0.007
 O          0.036 -0.028 -0.163   -0.000 -0.013  0.136    0.049  0.120 -0.237
 H          0.038 -0.007 -0.050    0.008 -0.025  0.055    0.114  0.205  0.107
 C         -0.043 -0.050  0.036    0.083 -0.029 -0.027   -0.001 -0.035  0.082
 H         -0.063 -0.145  0.019    0.102  0.048 -0.012    0.086 -0.214  0.115
 O         -0.090 -0.030  0.125    0.143 -0.034 -0.088   -0.128  0.019  0.327
 H         -0.054  0.063  0.156    0.113 -0.112 -0.114   -0.224  0.185  0.307
 C         -0.042 -0.005  0.066    0.078 -0.094 -0.063    0.022 -0.014 -0.092
 H         -0.020  0.108  0.093    0.056 -0.182 -0.088   -0.088 -0.116 -0.161
 O         -0.107 -0.083  0.179    0.159 -0.055 -0.145    0.161  0.067 -0.250
 H         -0.107 -0.075  0.227    0.174 -0.049 -0.167    0.028  0.006 -0.154
 TransDip   0.033 -0.024 -0.003    0.030 -0.058 -0.015    0.007  0.003  0.042

 Mode:                10                     11                     12
 Frequency:       121.96                 133.80                 135.95
 Force Cnst:      0.0321                 0.0285                 0.0634
 Red. Mass:       3.6662                 2.6981                 5.8266
 IR Active:          YES                    YES                    YES
 IR Intens:        5.541                  8.858                  0.730
 Raman Active:       YES                    YES                    YES
               X      Y      Z        X      Y      Z        X      Y      Z
 C          0.015  0.005  0.060    0.017 -0.009  0.007   -0.016  0.040 -0.022
 H          0.067 -0.047  0.040    0.065  0.018 -0.025   -0.006  0.065 -0.032
 C          0.061  0.048  0.119    0.005 -0.014  0.015   -0.024  0.032 -0.028
 H          0.085  0.121  0.092    0.012 -0.012  0.011   -0.077 -0.008  0.011
 O          0.013  0.039  0.075   -0.009  0.005  0.005    0.040  0.063  0.034
 C          0.122  0.013  0.174    0.023 -0.024  0.029   -0.030  0.040 -0.101
 H          0.258 -0.106  0.119    0.063 -0.067  0.014   -0.084  0.108 -0.081
 H          0.151  0.055  0.340    0.031 -0.010  0.088   -0.034  0.027 -0.188
 C         -0.034  0.015  0.033   -0.020  0.005 -0.010    0.041  0.009 -0.044
 H         -0.174  0.030  0.112   -0.062  0.080  0.006    0.096  0.044 -0.080
 C         -0.006 -0.005 -0.081    0.029 -0.020  0.047    0.099 -0.018  0.028
 H         -0.004  0.015  0.053    0.058  0.017  0.141    0.146  0.016 -0.007
 H         -0.155 -0.014 -0.209   -0.010  0.011  0.015    0.160 -0.038  0.080
 H          0.166 -0.030 -0.182    0.081 -0.110  0.030    0.041 -0.060  0.071
 C         -0.047 -0.012 -0.105   -0.042 -0.025 -0.118    0.010 -0.012 -0.012
 H         -0.166 -0.029 -0.202   -0.122 -0.027 -0.183    0.034 -0.024  0.008
 H          0.079 -0.023 -0.190    0.045 -0.047 -0.174   -0.014 -0.026  0.006
 C         -0.058 -0.003 -0.012   -0.051 -0.015 -0.061   -0.024  0.012 -0.029
 H         -0.050 -0.006 -0.057   -0.042 -0.018 -0.108   -0.049 -0.011 -0.036
 H         -0.132 -0.018  0.032   -0.116 -0.013 -0.025   -0.032  0.033 -0.029
 C         -0.029  0.022  0.036    0.071 -0.024  0.051   -0.001  0.041  0.012
 H         -0.051  0.002  0.010    0.112  0.007  0.198    0.010  0.049  0.072
 C         -0.040  0.078  0.018    0.207 -0.168 -0.003    0.057 -0.020 -0.015
 O          0.080 -0.029 -0.007   -0.006  0.123  0.075    0.048  0.010 -0.006
 C         -0.040 -0.013  0.023   -0.071  0.032  0.007   -0.054  0.068 -0.006
 O         -0.008 -0.057 -0.012   -0.034 -0.013 -0.022    0.023 -0.008 -0.006
 H         -0.092 -0.006  0.043   -0.204  0.121 -0.001   -0.167  0.156 -0.024
 H         -0.155  0.214  0.030    0.491 -0.546 -0.116    0.108 -0.092 -0.043
 O          0.076  0.007 -0.054   -0.001  0.025 -0.024   -0.024 -0.138  0.265
 C          0.072 -0.020 -0.036   -0.001  0.014 -0.010   -0.013 -0.068  0.130
 H          0.098 -0.019 -0.022    0.009  0.012 -0.006   -0.116 -0.063  0.078
 C          0.024  0.016 -0.017   -0.008  0.013 -0.011    0.014 -0.006  0.120
 H         -0.038  0.008 -0.048   -0.018  0.006 -0.016    0.097  0.086  0.172
 C         -0.024  0.002 -0.027    0.003  0.006 -0.000   -0.062  0.037  0.008
 O         -0.089  0.047 -0.003   -0.002  0.011  0.007   -0.108  0.015 -0.127
 O         -0.099 -0.017 -0.055    0.010 -0.009 -0.000   -0.128  0.216  0.011
 H         -0.218  0.009 -0.051    0.012 -0.015  0.009   -0.207  0.306 -0.100
 C          0.042 -0.025 -0.020   -0.016  0.010 -0.006    0.074 -0.077  0.048
 H          0.052  0.005 -0.013   -0.030  0.014 -0.011    0.200 -0.124  0.094
 O          0.044 -0.075 -0.041   -0.018  0.005  0.014    0.082 -0.097 -0.149
 H          0.010 -0.072  0.038   -0.022  0.004  0.017    0.089 -0.111 -0.242
 C          0.005 -0.036  0.012   -0.013  0.012 -0.009   -0.010 -0.045  0.033
 H          0.043 -0.108  0.027   -0.013  0.010 -0.009   -0.030 -0.002  0.026
 O         -0.081 -0.033  0.092   -0.019  0.011 -0.009   -0.003 -0.073 -0.043
 H         -0.128  0.030  0.080   -0.020  0.012 -0.009    0.029 -0.111 -0.035
 C          0.017  0.009 -0.044   -0.011  0.019 -0.000   -0.016 -0.049  0.024
 H         -0.009 -0.009 -0.060   -0.002  0.033  0.006   -0.039 -0.119  0.002
 O          0.029  0.046 -0.090   -0.032  0.015  0.015    0.026  0.016 -0.064
 H         -0.038  0.012 -0.059   -0.032  0.014  0.011    0.010  0.001 -0.094
 TransDip  -0.063  0.038  0.018    0.047 -0.081 -0.019   -0.021  0.017  0.004

 Mode:                13                     14                     15
 Frequency:       160.92                 165.30                 188.11
 Force Cnst:      0.0556                 0.0826                 0.0703
 Red. Mass:       3.6459                 5.1320                 3.3711
 IR Active:          YES                    YES                    YES
 IR Intens:       11.089                  2.590                  4.698
 Raman Active:       YES                    YES                    YES
               X      Y      Z        X      Y      Z        X      Y      Z
 C          0.038 -0.048  0.004    0.022  0.026  0.018    0.001 -0.014  0.041
 H          0.037 -0.073  0.009    0.046  0.053 -0.002    0.010  0.033  0.026
 C          0.025 -0.039  0.039    0.004  0.011  0.005   -0.041 -0.062 -0.019
 H          0.035 -0.008  0.027    0.045  0.033 -0.024   -0.075 -0.170  0.021
 O         -0.005 -0.005  0.023   -0.053 -0.066 -0.034    0.011  0.013  0.024
 C          0.064 -0.059  0.068    0.043 -0.006  0.037   -0.132 -0.026 -0.151
 H          0.107 -0.116  0.053    0.084 -0.055  0.021   -0.195  0.115 -0.137
 H          0.079 -0.038  0.133    0.077  0.028  0.078   -0.184 -0.083 -0.269
 C          0.018 -0.046  0.025    0.004 -0.028 -0.016   -0.065 -0.011 -0.081
 H         -0.023 -0.070  0.052   -0.056  0.037  0.010    0.011  0.094 -0.137
 C         -0.004 -0.038 -0.035    0.105 -0.084 -0.019   -0.023 -0.027  0.155
 H         -0.023 -0.049  0.000    0.171 -0.013  0.104    0.020  0.005  0.119
 H         -0.060 -0.039 -0.083    0.019 -0.103 -0.093    0.126  0.037  0.285
 H          0.055 -0.020 -0.075    0.222 -0.191 -0.072   -0.184 -0.137  0.271
 C          0.039 -0.030 -0.004   -0.020 -0.061 -0.127   -0.080 -0.026 -0.095
 H          0.017 -0.022 -0.022   -0.126 -0.076 -0.213   -0.121 -0.047 -0.129
 H          0.059 -0.028 -0.018    0.094 -0.063 -0.204   -0.034  0.007 -0.131
 C          0.043 -0.026  0.003   -0.027 -0.041 -0.025   -0.045 -0.037 -0.001
 H          0.042 -0.026  0.005   -0.029 -0.041 -0.011   -0.011 -0.006  0.009
 H          0.042 -0.029  0.004   -0.072 -0.089  0.014   -0.082 -0.103  0.036
 C          0.091 -0.083 -0.059    0.002  0.055  0.044    0.015 -0.024  0.053
 H          0.127 -0.042 -0.164   -0.035  0.022  0.011    0.011 -0.022 -0.028
 C          0.036 -0.017 -0.028    0.005  0.201 -0.011   -0.020  0.113  0.036
 O          0.004  0.029 -0.018    0.236  0.134 -0.020    0.116  0.094  0.038
 C          0.231 -0.156 -0.017    0.005  0.054  0.037    0.055 -0.109  0.052
 O         -0.025  0.098 -0.014    0.053  0.007  0.035   -0.053 -0.025 -0.013
 H          0.599 -0.434  0.032   -0.038  0.083  0.034    0.178 -0.258  0.116
 H          0.023 -0.002 -0.029   -0.197  0.401 -0.070   -0.167  0.263 -0.001
 O         -0.038  0.035  0.058   -0.143 -0.057  0.065    0.064  0.038 -0.042
 C         -0.037  0.024  0.043   -0.149 -0.002  0.014    0.070  0.012 -0.020
 H         -0.052  0.029  0.036   -0.197  0.005 -0.009    0.092  0.008 -0.009
 C         -0.012  0.045  0.031   -0.063 -0.048  0.010    0.021  0.019  0.002
 H          0.010  0.069  0.044   -0.015 -0.010  0.037   -0.012 -0.007 -0.017
 C         -0.011  0.035  0.026   -0.028 -0.038  0.005    0.025  0.018 -0.004
 O         -0.003  0.017 -0.011    0.059 -0.097 -0.023   -0.004  0.046  0.026
 O         -0.002  0.083  0.035    0.064 -0.021  0.037   -0.011 -0.012 -0.021
 H          0.017  0.097  0.007    0.196 -0.051  0.035   -0.077 -0.005 -0.008
 C         -0.039 -0.000 -0.002   -0.080  0.024 -0.004    0.033  0.000 -0.003
 H         -0.005 -0.022  0.009   -0.060 -0.004  0.001    0.015  0.021 -0.008
 O         -0.038 -0.019 -0.059   -0.083  0.155 -0.027    0.035 -0.077  0.020
 H         -0.043 -0.023 -0.076    0.011  0.205  0.074   -0.024 -0.113 -0.065
 C         -0.065  0.012 -0.017   -0.025 -0.004  0.001    0.011  0.010  0.000
 H         -0.068  0.027 -0.017   -0.027  0.015  0.001    0.005  0.002 -0.003
 O         -0.090 -0.004 -0.049    0.028  0.014  0.007    0.003  0.009  0.002
 H         -0.099 -0.022 -0.056    0.036  0.004  0.009    0.007  0.014  0.005
 C         -0.051  0.044  0.004   -0.032 -0.056 -0.001    0.013  0.024  0.005
 H         -0.044  0.044  0.007   -0.027 -0.072 -0.002    0.006  0.018  0.002
 O         -0.119  0.097 -0.016    0.003 -0.077  0.001    0.006  0.039 -0.008
 H         -0.150  0.070 -0.064    0.043 -0.054 -0.002   -0.013  0.028 -0.007
 TransDip   0.064 -0.085 -0.010   -0.025  0.043  0.013   -0.048 -0.048 -0.015

 Mode:                16                     17                     18
 Frequency:       212.54                 219.92                 229.10
 Force Cnst:      0.1155                 0.0875                 0.0753
 Red. Mass:       4.3415                 3.0707                 2.4345
 IR Active:          YES                    YES                    YES
 IR Intens:       14.763                  4.733                 22.740
 Raman Active:       YES                    YES                    YES
               X      Y      Z        X      Y      Z        X      Y      Z
 C         -0.033 -0.076 -0.079    0.078 -0.055 -0.002   -0.012 -0.008 -0.005
 H          0.008 -0.105 -0.097    0.030 -0.039  0.022    0.009 -0.015 -0.016
 C         -0.029 -0.059  0.001    0.068 -0.071 -0.051   -0.007 -0.002  0.012
 H         -0.056 -0.014  0.014    0.103 -0.068 -0.075   -0.026 -0.008  0.025
 O         -0.005 -0.033  0.022    0.034 -0.052 -0.080    0.013  0.024  0.027
 C         -0.018 -0.088  0.047    0.054 -0.087  0.012   -0.011 -0.003 -0.012
 H         -0.018 -0.125  0.052    0.106 -0.167 -0.004   -0.018  0.018 -0.011
 H          0.001 -0.070  0.066    0.050 -0.079  0.120   -0.012 -0.005 -0.031
 C         -0.020 -0.093  0.059   -0.006  0.003 -0.022   -0.002 -0.010 -0.000
 H         -0.009 -0.163  0.061   -0.033  0.053 -0.012    0.014 -0.022 -0.008
 C         -0.137 -0.040  0.018   -0.115  0.068  0.100   -0.023  0.001  0.006
 H         -0.215 -0.123 -0.124   -0.203  0.006  0.179   -0.030 -0.024 -0.144
 H         -0.057 -0.036  0.086   -0.110  0.230  0.113    0.087 -0.038  0.099
 H         -0.250  0.101  0.063   -0.146  0.033  0.125   -0.153  0.079  0.072
 C          0.006 -0.067  0.100    0.041  0.022 -0.110   -0.008 -0.011  0.021
 H          0.102 -0.005  0.178   -0.063  0.014 -0.195    0.021 -0.005  0.045
 H         -0.101 -0.129  0.183    0.149  0.085 -0.193   -0.038 -0.031  0.045
 C         -0.041 -0.047 -0.082    0.137 -0.048  0.035   -0.034  0.003 -0.025
 H         -0.095 -0.110 -0.159    0.218  0.047  0.152   -0.054 -0.024 -0.073
 H         -0.036  0.098 -0.114    0.193 -0.208  0.040   -0.056  0.058 -0.026
 C         -0.063 -0.033 -0.059    0.004 -0.019  0.015   -0.010 -0.008 -0.001
 H         -0.103 -0.078  0.006   -0.074 -0.097  0.047   -0.005 -0.004 -0.004
 C          0.019  0.013 -0.143   -0.060  0.045  0.037    0.004 -0.003 -0.014
 O          0.123  0.116 -0.108   -0.033 -0.027  0.018    0.021  0.018 -0.007
 C         -0.037  0.138 -0.015   -0.098  0.077 -0.008    0.007 -0.011  0.006
 O          0.118  0.060  0.208   -0.000 -0.023 -0.013    0.001 -0.000  0.023
 H         -0.105  0.364 -0.173   -0.301  0.236 -0.041    0.034 -0.021  0.001
 H          0.006 -0.042 -0.273   -0.144  0.166  0.090    0.005 -0.016 -0.037
 O          0.031  0.032 -0.017   -0.004  0.014 -0.009    0.029  0.005  0.006
 C          0.040  0.022 -0.005   -0.009  0.006  0.056    0.018 -0.048  0.007
 H          0.049  0.025  0.001    0.023  0.017  0.075    0.027 -0.066  0.007
 C          0.008  0.014  0.010    0.038  0.011 -0.043    0.020  0.028  0.004
 H         -0.016  0.006 -0.002    0.073  0.027 -0.024    0.000  0.044 -0.003
 C          0.018  0.028  0.008   -0.002  0.026  0.049    0.004 -0.040 -0.017
 O          0.005  0.043  0.026    0.007  0.005  0.002   -0.026 -0.032 -0.038
 O          0.003  0.015 -0.000    0.022  0.097  0.069   -0.028 -0.024 -0.024
 H         -0.037  0.023  0.002    0.060  0.121  0.020   -0.086 -0.002 -0.038
 C          0.014  0.005 -0.005   -0.001 -0.017  0.017    0.048 -0.034  0.020
 H          0.004  0.018 -0.007    0.038 -0.050  0.029    0.057 -0.053  0.020
 O          0.015 -0.087  0.004    0.002  0.002 -0.045    0.051  0.180  0.024
 H         -0.055 -0.138 -0.145    0.024  0.028  0.051    0.214  0.363  0.710
 C         -0.005  0.013 -0.001   -0.011 -0.005 -0.008    0.052 -0.036 -0.010
 H         -0.008  0.003 -0.003    0.009  0.007  0.003    0.075 -0.032  0.004
 O         -0.003  0.018  0.011   -0.071 -0.036 -0.044   -0.115 -0.110 -0.082
 H         -0.004  0.026  0.013   -0.098 -0.053 -0.060   -0.192 -0.136 -0.122
 C          0.003  0.022  0.005    0.004  0.026 -0.016    0.042  0.041 -0.001
 H          0.003  0.016  0.003    0.002  0.074 -0.008    0.067  0.066  0.018
 O         -0.017  0.050 -0.014   -0.041  0.008  0.028   -0.010  0.032  0.042
 H         -0.049  0.030 -0.020   -0.019  0.018  0.014    0.025  0.046  0.010
 TransDip  -0.088 -0.012 -0.085    0.011  0.061  0.031    0.087  0.008  0.125

 Mode:                19                     20                     21
 Frequency:       243.56                 249.39                 258.41
 Force Cnst:      0.0415                 0.1726                 0.0942
 Red. Mass:       1.1864                 4.7109                 2.3941
 IR Active:          YES                    YES                    YES
 IR Intens:        0.299                  5.432                  0.614
 Raman Active:       YES                    YES                    YES
               X      Y      Z        X      Y      Z        X      Y      Z
 C         -0.018 -0.002  0.001   -0.021  0.005 -0.010   -0.054  0.033  0.042
 H         -0.045 -0.001  0.016    0.039  0.011 -0.045   -0.152  0.016  0.101
 C         -0.018 -0.006 -0.014   -0.007  0.016 -0.002   -0.033  0.042  0.012
 H         -0.026 -0.019 -0.007    0.028  0.035 -0.028   -0.032  0.062  0.009
 O         -0.003  0.002 -0.003   -0.036 -0.013 -0.046   -0.028  0.049  0.016
 C         -0.042  0.006 -0.024   -0.006  0.027  0.028    0.011  0.016  0.028
 H         -0.073  0.039 -0.012   -0.030  0.032  0.039    0.080 -0.055  0.001
 H         -0.059 -0.013 -0.061   -0.010  0.020  0.007    0.044  0.052  0.113
 C         -0.023  0.003 -0.003    0.009  0.010  0.040   -0.049  0.011 -0.025
 H         -0.014  0.014 -0.009    0.010 -0.035  0.044   -0.087  0.078 -0.011
 C          0.014 -0.018  0.011    0.012  0.005 -0.057    0.033 -0.031  0.034
 H          0.007  0.050  0.560    0.017 -0.007 -0.171    0.114  0.006 -0.193
 H         -0.373  0.171 -0.310    0.039 -0.085 -0.038    0.237 -0.140  0.203
 H          0.457 -0.300 -0.210   -0.018  0.104 -0.055   -0.178  0.002  0.157
 C         -0.020  0.009  0.024   -0.019 -0.006  0.073   -0.046  0.007 -0.092
 H          0.006  0.009  0.045    0.058  0.020  0.136   -0.186 -0.052 -0.206
 H         -0.046  0.035  0.038   -0.100 -0.085  0.140    0.104  0.111 -0.210
 C          0.016 -0.008  0.037   -0.100  0.034 -0.079    0.051 -0.031  0.149
 H          0.037  0.021  0.093   -0.158 -0.049 -0.245    0.125  0.081  0.388
 H          0.057 -0.057  0.026   -0.181  0.215 -0.075    0.156 -0.292  0.151
 C         -0.017 -0.005 -0.016   -0.001 -0.004  0.038   -0.044  0.015 -0.055
 H         -0.012 -0.001 -0.015    0.020  0.019  0.019   -0.009  0.046 -0.058
 C         -0.000 -0.011 -0.030    0.010  0.005  0.038    0.015 -0.048 -0.096
 O          0.001  0.006 -0.025    0.044  0.028  0.048   -0.031 -0.014 -0.090
 C          0.006  0.001 -0.004    0.013 -0.059  0.035    0.036 -0.004 -0.021
 O          0.011  0.009  0.037   -0.037 -0.029 -0.015    0.034  0.035  0.084
 H          0.034  0.008 -0.024    0.063 -0.139  0.079    0.153 -0.023 -0.064
 H          0.015 -0.038 -0.048   -0.006  0.010  0.008    0.106 -0.167 -0.122
 O          0.014  0.006 -0.012    0.017  0.030 -0.145    0.004 -0.005 -0.011
 C          0.014 -0.004  0.005    0.006  0.015  0.070    0.004 -0.004  0.000
 H          0.026 -0.007  0.010    0.132  0.021  0.135    0.012 -0.013  0.003
 C          0.002  0.004 -0.006   -0.023 -0.029 -0.107   -0.028  0.003 -0.009
 H         -0.006  0.001 -0.010   -0.065 -0.067 -0.130   -0.045 -0.000 -0.017
 C          0.005  0.002  0.004   -0.004  0.048  0.087   -0.000 -0.003 -0.002
 O         -0.000  0.004  0.002    0.029  0.012  0.034    0.002 -0.003  0.001
 O          0.000  0.007  0.004    0.060  0.150  0.128    0.001 -0.009 -0.002
 H         -0.012  0.013 -0.002    0.145  0.181  0.050   -0.001 -0.010  0.001
 C          0.015 -0.005  0.009   -0.006 -0.011  0.055    0.008  0.003  0.017
 H          0.023 -0.006  0.012    0.081 -0.033  0.088    0.022  0.011  0.023
 O          0.017  0.006 -0.001    0.003 -0.061 -0.102    0.011 -0.012 -0.006
 H          0.028  0.023  0.075   -0.013 -0.061 -0.074    0.004 -0.021 -0.041
 C          0.006  0.002  0.004   -0.046  0.045  0.025   -0.009  0.028  0.014
 H          0.009  0.007  0.005   -0.017  0.093  0.042   -0.010  0.040  0.014
 O         -0.025 -0.015 -0.019   -0.143 -0.028 -0.090   -0.043  0.004 -0.025
 H         -0.033 -0.023 -0.023   -0.162 -0.080 -0.106   -0.021  0.001 -0.015
 C          0.007  0.010  0.000   -0.012  0.002 -0.033   -0.006  0.007 -0.000
 H          0.003  0.014 -0.000   -0.063  0.045 -0.053   -0.017  0.006 -0.006
 O          0.021 -0.004  0.009    0.192 -0.176  0.046    0.096 -0.061  0.021
 H          0.040  0.008  0.014    0.429 -0.025  0.113    0.180 -0.004  0.063
 TransDip   0.012 -0.003  0.012    0.038  0.034  0.054    0.023  0.004 -0.010

 Mode:                22                     23                     24
 Frequency:       284.03                 293.91                 295.05
 Force Cnst:      0.1745                 0.2204                 0.1338
 Red. Mass:       3.6722                 4.3310                 2.6085
 IR Active:          YES                    YES                    YES
 IR Intens:        4.783                  0.270                 10.469
 Raman Active:       YES                    YES                    YES
               X      Y      Z        X      Y      Z        X      Y      Z
 C          0.002 -0.014 -0.024   -0.064 -0.033 -0.021    0.032  0.018  0.011
 H          0.013  0.005 -0.035   -0.094 -0.039 -0.003    0.047  0.021  0.002
 C         -0.001 -0.008 -0.029    0.019  0.026 -0.069   -0.013 -0.013  0.039
 H         -0.003  0.007 -0.030    0.027  0.067 -0.081   -0.022 -0.035  0.048
 O         -0.005  0.074 -0.025    0.033  0.088 -0.076   -0.015 -0.017  0.046
 C          0.061 -0.053 -0.010    0.087  0.006 -0.025   -0.035 -0.010  0.009
 H          0.072 -0.110 -0.008    0.127 -0.092 -0.032   -0.054  0.035  0.013
 H          0.096 -0.020  0.031    0.096  0.026  0.086   -0.034 -0.016 -0.044
 C          0.059 -0.029 -0.003    0.063  0.083 -0.036   -0.023 -0.047  0.016
 H          0.064 -0.050 -0.004    0.062  0.096 -0.037   -0.021 -0.056  0.016
 C         -0.081  0.050  0.026   -0.006  0.140 -0.013   -0.008 -0.065  0.012
 H         -0.205 -0.036  0.152   -0.080  0.084  0.027    0.012 -0.048  0.011
 H         -0.162  0.211 -0.034   -0.035  0.224 -0.034   -0.005 -0.082  0.014
 H         -0.025  0.056 -0.009    0.003  0.164 -0.023   -0.005 -0.079  0.013
 C          0.069 -0.026 -0.004    0.020  0.041 -0.015    0.000 -0.025  0.005
 H          0.079 -0.035  0.004    0.028 -0.021 -0.008   -0.006  0.002 -0.000
 H          0.057 -0.057  0.009    0.020  0.035 -0.014    0.002 -0.024  0.003
 C          0.004 -0.004 -0.041   -0.020  0.025 -0.005    0.010 -0.012  0.001
 H         -0.034 -0.046 -0.083   -0.006  0.034 -0.025   -0.004 -0.022  0.008
 H         -0.011  0.059 -0.047   -0.001  0.044 -0.019   -0.003 -0.016  0.008
 C          0.019 -0.019  0.014   -0.108 -0.063  0.022    0.059  0.031 -0.012
 H          0.017 -0.020  0.007   -0.078 -0.037  0.007    0.045  0.019 -0.008
 C         -0.004  0.009  0.034   -0.023 -0.058 -0.039    0.012  0.031  0.022
 O          0.020  0.010  0.036    0.067  0.046 -0.004   -0.032 -0.024  0.003
 C          0.008 -0.015  0.008   -0.030 -0.150  0.085    0.021  0.075 -0.045
 O         -0.017 -0.002 -0.024   -0.093 -0.067  0.171    0.045  0.040 -0.093
 H          0.001 -0.029  0.024    0.166 -0.258  0.079   -0.072  0.123 -0.039
 H         -0.044  0.057  0.036   -0.012 -0.137 -0.168    0.002  0.079  0.090
 O         -0.051 -0.042  0.150   -0.006 -0.109  0.089   -0.005 -0.062  0.087
 C         -0.030  0.002 -0.039    0.007  0.029 -0.010    0.021  0.063 -0.047
 H         -0.152 -0.024 -0.105   -0.070  0.104 -0.035   -0.073  0.109 -0.085
 C         -0.020  0.068  0.015    0.022 -0.002 -0.050   -0.020 -0.020  0.023
 H          0.038  0.167  0.056    0.072  0.091 -0.013   -0.023  0.044  0.031
 C         -0.002 -0.026 -0.075    0.005  0.034  0.014    0.027  0.069 -0.016
 O         -0.002 -0.010 -0.026    0.013  0.037  0.028    0.032  0.102  0.069
 O         -0.032 -0.137 -0.106    0.012  0.036  0.015    0.009  0.002 -0.035
 H         -0.076 -0.185 -0.016    0.021  0.039  0.009    0.002 -0.026  0.011
 C          0.020  0.034  0.006    0.010  0.016 -0.082    0.004  0.041 -0.072
 H         -0.012  0.064 -0.005   -0.069 -0.002 -0.115   -0.066  0.077 -0.097
 O          0.021 -0.012  0.071   -0.001 -0.045  0.026   -0.005 -0.090  0.005
 H         -0.009 -0.136 -0.554   -0.070  0.026  0.542   -0.126  0.001  0.729
 C         -0.014  0.090  0.004    0.026 -0.007 -0.094   -0.011  0.025 -0.066
 H         -0.024  0.076 -0.003    0.063 -0.073 -0.079    0.005 -0.006 -0.059
 O         -0.152  0.037 -0.049    0.049  0.060  0.062   -0.043  0.044 -0.006
 H          0.033  0.148  0.054   -0.129  0.082 -0.017   -0.357 -0.048 -0.165
 C          0.002  0.085  0.004    0.005 -0.038 -0.094   -0.005 -0.030 -0.037
 H          0.004  0.110  0.009    0.058  0.021 -0.058    0.032 -0.032 -0.017
 O          0.152 -0.041  0.079   -0.087 -0.108  0.016   -0.005 -0.093  0.018
 H          0.235  0.033  0.224   -0.041 -0.085 -0.009    0.190  0.001 -0.100
 TransDip   0.014  0.029 -0.062   -0.010 -0.009 -0.010   -0.035  0.079  0.056

 Mode:                25                     26                     27
 Frequency:       314.93                 326.56                 342.43
 Force Cnst:      0.1570                 0.2221                 0.2690
 Red. Mass:       2.6859                 3.5354                 3.8941
 IR Active:          YES                    YES                    YES
 IR Intens:       13.891                  1.258                  8.488
 Raman Active:       YES                    YES                    YES
               X      Y      Z        X      Y      Z        X      Y      Z
 C         -0.008  0.007  0.004   -0.047  0.078  0.027    0.095 -0.049  0.095
 H         -0.003 -0.001  0.003   -0.045  0.095  0.023    0.154 -0.150  0.079
 C          0.003  0.018  0.010   -0.041  0.067  0.022    0.085 -0.043  0.138
 H         -0.022  0.015  0.028   -0.060  0.064  0.035    0.064 -0.148  0.168
 O          0.014  0.088  0.038   -0.018  0.160  0.035    0.040  0.049  0.143
 C          0.057 -0.023 -0.037    0.032 -0.017 -0.017    0.004  0.017 -0.085
 H          0.059 -0.013 -0.039    0.030 -0.010 -0.017   -0.054  0.265 -0.087
 H          0.078 -0.006 -0.054    0.106  0.039 -0.071   -0.092 -0.081 -0.266
 C          0.071 -0.029 -0.026    0.040 -0.116  0.003    0.063  0.019 -0.055
 H          0.086 -0.039 -0.033    0.048 -0.144  0.001    0.106  0.022 -0.080
 C         -0.067  0.051  0.033   -0.146 -0.030  0.079    0.015  0.062  0.001
 H         -0.191 -0.038  0.136   -0.308 -0.146  0.221   -0.030  0.031  0.045
 H         -0.114  0.222  0.001   -0.200  0.206  0.045    0.007  0.140 -0.002
 H         -0.050  0.055  0.022   -0.133 -0.035  0.072    0.010  0.048  0.006
 C          0.072 -0.036 -0.027    0.050 -0.116 -0.004    0.055  0.013 -0.037
 H          0.050 -0.076 -0.045    0.014 -0.153 -0.033    0.034 -0.032 -0.055
 H          0.096 -0.053 -0.041    0.083 -0.142 -0.023    0.081  0.008 -0.053
 C         -0.003 -0.006 -0.008   -0.060 -0.040  0.030   -0.000  0.033 -0.013
 H         -0.045 -0.046 -0.025   -0.152 -0.116  0.052   -0.016 -0.014 -0.180
 H         -0.022  0.027 -0.005   -0.091 -0.019  0.041   -0.124  0.134  0.029
 C         -0.009  0.003  0.001    0.018  0.082 -0.003    0.007 -0.043 -0.018
 H         -0.005  0.007 -0.001    0.058  0.122 -0.019   -0.045 -0.095 -0.012
 C         -0.000 -0.005 -0.005    0.031  0.014  0.009   -0.006  0.003 -0.061
 O         -0.000  0.000 -0.003   -0.017 -0.018 -0.004   -0.043 -0.015 -0.071
 C          0.002 -0.012  0.005    0.064  0.033 -0.025   -0.037 -0.004 -0.006
 O         -0.004 -0.006  0.008    0.044  0.037 -0.087   -0.010 -0.005  0.074
 H          0.019 -0.025  0.008    0.094 -0.031  0.016   -0.067  0.073 -0.057
 H          0.009 -0.020 -0.012    0.087 -0.030  0.043   -0.002  0.004 -0.043
 O          0.010  0.057 -0.048    0.035 -0.039 -0.050    0.024 -0.016 -0.017
 C         -0.007 -0.018  0.004    0.014 -0.030  0.025    0.002  0.041 -0.039
 H          0.042 -0.092  0.014    0.068  0.024  0.062    0.007  0.032 -0.040
 C         -0.016 -0.009  0.055   -0.023  0.008 -0.065   -0.003 -0.069  0.052
 H         -0.004 -0.125  0.044   -0.077  0.031 -0.088   -0.031 -0.120  0.030
 C         -0.001 -0.026 -0.024   -0.019 -0.030  0.050    0.027  0.066 -0.008
 O         -0.006 -0.026 -0.023   -0.022 -0.055 -0.023    0.031  0.098  0.073
 O         -0.012 -0.052 -0.029    0.007  0.070  0.077    0.017  0.023 -0.021
 H         -0.046 -0.055 -0.012    0.049  0.110  0.001    0.033  0.001  0.009
 C         -0.065  0.009  0.079    0.015 -0.029 -0.041   -0.058  0.020 -0.034
 H          0.023  0.066  0.118   -0.016 -0.094 -0.057   -0.091  0.042 -0.042
 O         -0.066 -0.033 -0.116    0.014  0.057  0.033   -0.069  0.118  0.032
 H         -0.089  0.070  0.492    0.079  0.055 -0.103    0.035  0.066 -0.452
 C         -0.077  0.024  0.107    0.037 -0.029 -0.067   -0.057 -0.055 -0.008
 H         -0.112  0.144  0.097    0.059 -0.090 -0.060   -0.096 -0.069 -0.029
 O          0.113  0.034 -0.021    0.040  0.015  0.057   -0.084 -0.083 -0.044
 H         -0.132 -0.259 -0.179    0.241  0.208  0.180    0.168  0.022  0.088
 C         -0.067 -0.031  0.092    0.001 -0.024 -0.087   -0.056 -0.105  0.008
 H         -0.139 -0.097  0.045    0.038  0.012 -0.065   -0.066 -0.174 -0.011
 O          0.052  0.013 -0.022   -0.043 -0.081 -0.016   -0.002 -0.091 -0.059
 H          0.313  0.122 -0.277   -0.209 -0.146  0.177   -0.079 -0.120  0.038
 TransDip  -0.030 -0.049  0.105    0.034 -0.012  0.002    0.043 -0.036 -0.075

 Mode:                28                     29                     30
 Frequency:       357.67                 386.83                 395.27
 Force Cnst:      0.3355                 0.2138                 0.1344
 Red. Mass:       4.4509                 2.4251                 1.4597
 IR Active:          YES                    YES                    YES
 IR Intens:        2.703                 22.242                 80.795
 Raman Active:       YES                    YES                    YES
               X      Y      Z        X      Y      Z        X      Y      Z
 C         -0.123  0.082 -0.111    0.002 -0.073 -0.050    0.006  0.015  0.019
 H         -0.192  0.180 -0.089    0.005 -0.063 -0.054    0.003  0.012  0.022
 C         -0.095  0.081 -0.135    0.000 -0.035 -0.023   -0.007 -0.005  0.009
 H         -0.123  0.197 -0.133   -0.028 -0.011 -0.008    0.008 -0.020  0.001
 O         -0.004 -0.052 -0.078    0.025  0.154  0.004   -0.035 -0.068 -0.001
 C          0.042 -0.006  0.044    0.012 -0.054  0.025   -0.009  0.009 -0.008
 H          0.091 -0.239  0.049    0.122 -0.198 -0.013   -0.067  0.065  0.014
 H          0.165  0.113  0.188   -0.003 -0.044  0.236   -0.008  0.001 -0.096
 C          0.022 -0.029  0.028   -0.087  0.025 -0.027    0.047 -0.001  0.019
 H         -0.005 -0.035  0.044   -0.097  0.039 -0.022    0.052 -0.006  0.016
 C         -0.041  0.001  0.011    0.027 -0.045 -0.001    0.006  0.029 -0.012
 H         -0.102 -0.048  0.029    0.141  0.046 -0.023   -0.034 -0.006 -0.019
 H         -0.064  0.052 -0.005    0.071 -0.136  0.032   -0.017  0.041 -0.031
 H         -0.034  0.039  0.000    0.012 -0.127  0.022    0.020  0.079 -0.029
 C          0.024 -0.041 -0.003   -0.075  0.061  0.050    0.047 -0.014 -0.030
 H          0.001 -0.044 -0.022    0.059  0.111  0.160   -0.030 -0.034 -0.094
 H          0.048 -0.051 -0.018   -0.217  0.111  0.141    0.128 -0.037 -0.083
 C          0.005 -0.034  0.012    0.041 -0.001 -0.023   -0.005  0.010  0.004
 H         -0.017 -0.015  0.209    0.112  0.071  0.026   -0.032 -0.020 -0.029
 H          0.141 -0.135 -0.036    0.119 -0.048 -0.053   -0.039  0.038  0.016
 C         -0.056  0.078  0.023    0.048 -0.090 -0.013   -0.007  0.014  0.003
 H          0.010  0.142  0.023    0.031 -0.102 -0.015   -0.008  0.012  0.004
 C          0.002 -0.017  0.050   -0.024 -0.006  0.036    0.004  0.004 -0.012
 O          0.048  0.014  0.063    0.027  0.020  0.051   -0.010 -0.006 -0.017
 C          0.023 -0.015  0.029    0.006  0.019 -0.030   -0.008 -0.006  0.007
 O         -0.003 -0.015 -0.046    0.010  0.018 -0.028   -0.006 -0.007  0.015
 H          0.112 -0.144  0.094   -0.100  0.124 -0.064    0.008 -0.019  0.010
 H          0.041 -0.080  0.004   -0.123  0.107  0.038    0.021 -0.013 -0.008
 O          0.016 -0.022 -0.002    0.051 -0.045  0.001   -0.015 -0.003 -0.007
 C          0.037  0.036 -0.041    0.036 -0.021  0.013   -0.004  0.003 -0.004
 H          0.009 -0.016 -0.066    0.063 -0.054  0.020   -0.010  0.014 -0.004
 C         -0.011 -0.090  0.064   -0.008 -0.010 -0.012   -0.030 -0.024  0.013
 H          0.043 -0.193  0.075    0.011 -0.038 -0.007   -0.035 -0.044  0.009
 C          0.063  0.109 -0.032    0.018 -0.005 -0.003   -0.009 -0.001  0.001
 O          0.057  0.178  0.124    0.001  0.005  0.000    0.001 -0.007 -0.001
 O          0.025  0.007 -0.067    0.000 -0.010 -0.008    0.002  0.004  0.007
 H         -0.010 -0.029  0.001   -0.058  0.007 -0.013    0.015  0.005  0.001
 C          0.021  0.009  0.028   -0.014  0.005  0.037    0.016 -0.000 -0.005
 H          0.032  0.083  0.039    0.012  0.024  0.051    0.017  0.018  0.000
 O          0.028  0.062  0.039   -0.014  0.033 -0.016    0.020 -0.058 -0.011
 H          0.092  0.045 -0.180    0.035  0.095  0.219   -0.024  0.013  0.453
 C         -0.032 -0.079  0.074   -0.066  0.029  0.029   -0.013  0.031 -0.003
 H         -0.097 -0.053  0.043   -0.107  0.077  0.012   -0.060  0.044 -0.023
 O         -0.025 -0.144 -0.061    0.009  0.039 -0.033   -0.026  0.019 -0.043
 H          0.152 -0.174  0.016    0.413  0.169  0.174    0.434  0.232  0.202
 C         -0.055 -0.098  0.081   -0.086 -0.026 -0.001   -0.012  0.015  0.036
 H         -0.087 -0.189  0.047   -0.133 -0.040 -0.031   -0.019 -0.014  0.028
 O         -0.015  0.022 -0.078    0.011 -0.044 -0.045    0.058  0.052 -0.021
 H         -0.159 -0.058 -0.054   -0.219 -0.130  0.242   -0.415 -0.145  0.443
 TransDip  -0.007 -0.046  0.024   -0.018 -0.034  0.146   -0.003  0.067  0.280

 Mode:                31                     32                     33
 Frequency:       416.10                 429.57                 445.37
 Force Cnst:      0.4511                 0.4280                 0.3273
 Red. Mass:       4.4217                 3.9369                 2.8004
 IR Active:          YES                    YES                    YES
 IR Intens:        2.834                 17.427                  1.840
 Raman Active:       YES                    YES                    YES
               X      Y      Z        X      Y      Z        X      Y      Z
 C         -0.058 -0.000 -0.069    0.097  0.015  0.044   -0.005  0.012  0.147
 H         -0.074  0.015 -0.062    0.160 -0.016  0.013   -0.044  0.020  0.166
 C         -0.054  0.007 -0.002    0.154  0.065 -0.013    0.011 -0.049  0.002
 H         -0.152  0.049  0.057    0.259  0.049 -0.083    0.088 -0.111 -0.038
 O          0.028  0.014  0.094    0.108  0.023 -0.129   -0.046 -0.024 -0.069
 C          0.048 -0.042 -0.028   -0.026  0.121  0.045    0.101 -0.091 -0.050
 H          0.192 -0.192 -0.084   -0.095  0.281  0.059    0.329 -0.277 -0.144
 H          0.118  0.035  0.164   -0.114  0.032 -0.107    0.148 -0.022  0.241
 C         -0.012  0.005 -0.087   -0.083 -0.024  0.058   -0.006  0.007 -0.146
 H          0.009  0.015 -0.098   -0.127 -0.032  0.084    0.027  0.017 -0.162
 C          0.014 -0.004  0.009   -0.074 -0.063  0.037    0.008  0.006  0.010
 H          0.049  0.031  0.055   -0.079 -0.068  0.030    0.031  0.036  0.090
 H          0.047  0.035  0.039   -0.057 -0.053  0.053    0.058  0.101  0.058
 H         -0.011 -0.100  0.041   -0.099 -0.060  0.052   -0.041 -0.131  0.064
 C          0.003  0.041  0.018   -0.110 -0.063  0.043   -0.046  0.018  0.052
 H          0.120  0.025  0.115   -0.057  0.028  0.088    0.099 -0.125  0.174
 H         -0.123  0.099  0.095   -0.163 -0.104  0.087   -0.198  0.101  0.144
 C          0.028  0.023 -0.008   -0.019 -0.102 -0.020   -0.132  0.086  0.092
 H          0.044  0.057  0.096    0.017 -0.077 -0.060   -0.174  0.007 -0.122
 H          0.133 -0.030 -0.052   -0.089 -0.110  0.020   -0.295  0.221  0.147
 C         -0.013 -0.014 -0.006   -0.030  0.087  0.023    0.046  0.002  0.005
 H          0.004  0.004 -0.000   -0.048  0.061  0.030    0.051  0.010 -0.010
 C         -0.017 -0.021  0.029    0.036  0.019 -0.036    0.028  0.035 -0.027
 O          0.031  0.014  0.045   -0.034 -0.023 -0.057   -0.037 -0.014 -0.048
 C          0.002  0.010 -0.005    0.005 -0.024  0.035    0.014  0.021 -0.018
 O          0.005  0.002 -0.019   -0.010 -0.017  0.013    0.020  0.024 -0.008
 H         -0.014  0.019 -0.006    0.115 -0.143  0.081   -0.029  0.067 -0.034
 H         -0.044 -0.003  0.002    0.143 -0.096 -0.023    0.028  0.060  0.025
 O         -0.055  0.194  0.012   -0.021  0.025  0.076   -0.054 -0.011  0.001
 C         -0.062  0.045 -0.040   -0.028 -0.001  0.028   -0.037 -0.002  0.005
 H         -0.093  0.113 -0.044   -0.057 -0.082 -0.004   -0.057 -0.041 -0.012
 C          0.026  0.080  0.101    0.114  0.074 -0.055   -0.024  0.013 -0.049
 H          0.008  0.098  0.093    0.221  0.167  0.008   -0.011  0.042 -0.038
 C          0.004 -0.008  0.019    0.039  0.029 -0.028   -0.009  0.037 -0.024
 O         -0.022 -0.002 -0.005    0.017  0.061  0.017    0.023  0.044  0.034
 O         -0.011  0.038  0.021   -0.005 -0.032 -0.059    0.009 -0.006 -0.029
 H         -0.004  0.060 -0.013   -0.085 -0.049 -0.004    0.071 -0.047  0.013
 C         -0.102 -0.061 -0.165   -0.090 -0.024  0.042    0.023 -0.008  0.052
 H         -0.206 -0.092 -0.203   -0.062 -0.011  0.055    0.064  0.012  0.069
 O         -0.140 -0.058 -0.037   -0.111 -0.010 -0.071    0.036 -0.030 -0.006
 H         -0.155 -0.027  0.156   -0.071  0.036  0.100    0.013 -0.031  0.037
 C          0.066 -0.133 -0.107   -0.016 -0.041  0.034    0.027 -0.021  0.050
 H          0.059 -0.254 -0.114    0.029  0.001  0.062    0.060  0.001  0.069
 O          0.016 -0.141  0.033    0.045 -0.060 -0.016    0.040 -0.056 -0.001
 H          0.231  0.077  0.167    0.267 -0.029  0.092   -0.013 -0.140 -0.038
 C          0.116 -0.000  0.027    0.023  0.028 -0.039    0.016  0.019 -0.011
 H          0.192 -0.032  0.063   -0.049  0.127 -0.060   -0.001  0.056 -0.013
 O          0.132 -0.007  0.050    0.028 -0.024  0.021   -0.008  0.023  0.007
 H          0.052 -0.027  0.196   -0.133 -0.078  0.256   -0.133 -0.034  0.098
 TransDip   0.018  0.040  0.031    0.031  0.027  0.127   -0.027 -0.013  0.032

 Mode:                34                     35                     36
 Frequency:       451.31                 474.01                 480.88
 Force Cnst:      0.3444                 0.1580                 0.4985
 Red. Mass:       2.8698                 1.1938                 3.6588
 IR Active:          YES                    YES                    YES
 IR Intens:        0.518                120.061                 12.091
 Raman Active:       YES                    YES                    YES
               X      Y      Z        X      Y      Z        X      Y      Z
 C         -0.036 -0.046  0.034    0.010  0.003  0.030   -0.049 -0.084  0.039
 H         -0.091 -0.021  0.060    0.003  0.014  0.032   -0.053 -0.118  0.048
 C         -0.062 -0.063 -0.031    0.014 -0.010 -0.019    0.067  0.009 -0.010
 H         -0.039 -0.093 -0.041    0.045 -0.024 -0.037    0.084  0.032 -0.026
 O         -0.057  0.085 -0.042    0.006 -0.013 -0.041    0.060 -0.006 -0.027
 C         -0.081 -0.034  0.025    0.005 -0.008  0.003    0.031  0.074 -0.014
 H         -0.302  0.028  0.134    0.008 -0.026  0.004    0.002  0.138 -0.008
 H         -0.125 -0.088 -0.134   -0.002 -0.012  0.024   -0.049  0.006 -0.039
 C          0.057  0.036  0.144   -0.003  0.005  0.003    0.043  0.093 -0.000
 H          0.048  0.044  0.144   -0.006  0.007  0.004    0.040  0.171 -0.009
 C          0.040  0.067 -0.046   -0.001  0.004 -0.001    0.027  0.172 -0.019
 H          0.003  0.024 -0.149   -0.002  0.003 -0.004   -0.079  0.083 -0.040
 H         -0.047 -0.064 -0.127   -0.004  0.002 -0.003   -0.003  0.233 -0.042
 H          0.127  0.261 -0.133    0.001  0.009 -0.003    0.019  0.279 -0.033
 C          0.024 -0.021 -0.039   -0.018 -0.007  0.009   -0.153 -0.120  0.043
 H         -0.221 -0.054 -0.241   -0.015 -0.020  0.012   -0.068 -0.211  0.115
 H          0.288 -0.097 -0.209   -0.020 -0.010  0.011   -0.205 -0.184  0.090
 C         -0.040  0.007  0.050   -0.025 -0.000  0.016   -0.121 -0.163  0.084
 H         -0.055 -0.014  0.006   -0.027 -0.010 -0.026   -0.037 -0.071  0.194
 H         -0.079  0.019  0.067   -0.064  0.019  0.032   -0.095 -0.327  0.109
 C          0.069 -0.113 -0.024    0.007  0.011  0.006    0.001 -0.079 -0.018
 H          0.077 -0.095 -0.044    0.005  0.008  0.006    0.014 -0.063 -0.039
 C         -0.017 -0.008  0.009    0.011  0.011 -0.009   -0.034 -0.046  0.018
 O          0.010  0.016  0.021   -0.012 -0.005 -0.017    0.042  0.025  0.050
 C          0.013  0.016 -0.053    0.002  0.001  0.003    0.056  0.059 -0.071
 O          0.016  0.031 -0.010    0.002  0.001  0.000    0.066  0.058 -0.079
 H         -0.114  0.170 -0.117    0.005 -0.005  0.007   -0.013  0.146 -0.111
 H         -0.130  0.129  0.027    0.021  0.006  0.004   -0.083 -0.008 -0.022
 O         -0.029  0.049  0.025    0.008  0.007  0.008    0.004 -0.020 -0.013
 C         -0.012 -0.021  0.020    0.012  0.005 -0.013   -0.008  0.036 -0.039
 H         -0.024 -0.080  0.002    0.001  0.039 -0.012   -0.023  0.113 -0.032
 C         -0.029  0.091 -0.049    0.003 -0.007  0.013    0.036 -0.059  0.045
 H         -0.035  0.176 -0.038    0.037 -0.034  0.025    0.087 -0.151  0.054
 C          0.036  0.027 -0.016    0.005 -0.011  0.011   -0.038 -0.014  0.012
 O          0.015  0.061  0.035   -0.008 -0.011 -0.006   -0.011 -0.044 -0.019
 O          0.006 -0.004 -0.036   -0.001  0.010  0.014   -0.003  0.011  0.032
 H         -0.067  0.003 -0.019   -0.030  0.033 -0.011    0.092 -0.003  0.018
 C         -0.006 -0.048  0.036    0.016 -0.006 -0.043    0.005  0.036 -0.064
 H          0.025 -0.054  0.047   -0.011 -0.000 -0.050   -0.040  0.062 -0.078
 O         -0.001 -0.008 -0.016    0.018 -0.003  0.022   -0.002 -0.002  0.019
 H          0.037  0.012  0.021    0.029  0.019  0.118   -0.051 -0.028 -0.025
 C          0.027 -0.067  0.031   -0.025 -0.010 -0.013   -0.008  0.011 -0.019
 H          0.077 -0.068  0.057   -0.072 -0.039 -0.041   -0.074 -0.017 -0.054
 O          0.079 -0.091  0.025   -0.032 -0.005 -0.003   -0.031  0.018 -0.012
 H          0.173 -0.093  0.069    0.508  0.273  0.288   -0.213 -0.050 -0.107
 C          0.009  0.030 -0.055   -0.033 -0.002  0.029    0.002 -0.030  0.074
 H         -0.023  0.089 -0.062   -0.028 -0.029  0.023    0.021 -0.086  0.076
 O         -0.006 -0.039  0.016   -0.020  0.008  0.009    0.036  0.045 -0.004
 H          0.090  0.014 -0.007    0.495  0.226 -0.471   -0.117 -0.032  0.073
 TransDip  -0.007 -0.019 -0.010    0.327  0.128  0.001   -0.095 -0.048 -0.033

 Mode:                37                     38                     39
 Frequency:       491.13                 504.72                 545.37
 Force Cnst:      0.5977                 0.4396                 0.5274
 Red. Mass:       4.2059                 2.9293                 3.0094
 IR Active:          YES                    YES                    YES
 IR Intens:        4.448                 29.269                 10.932
 Raman Active:       YES                    YES                    YES
               X      Y      Z        X      Y      Z        X      Y      Z
 C          0.075 -0.017 -0.013   -0.011 -0.037 -0.064    0.014  0.031 -0.027
 H          0.129 -0.034 -0.042    0.065 -0.139 -0.087    0.053  0.090 -0.061
 C          0.049  0.052  0.009    0.022  0.062  0.119   -0.025  0.092  0.003
 H          0.103  0.055 -0.027   -0.004  0.130  0.125    0.011  0.166 -0.031
 O         -0.029  0.186 -0.052   -0.074 -0.056  0.094   -0.091 -0.058 -0.033
 C         -0.009  0.060  0.026    0.041  0.095 -0.020    0.037  0.104  0.007
 H         -0.051  0.155  0.035    0.114  0.248 -0.080    0.105  0.104 -0.030
 H         -0.047  0.018 -0.070    0.032  0.080 -0.102    0.086  0.146  0.007
 C         -0.045 -0.028  0.031    0.015  0.008 -0.090    0.011 -0.002 -0.047
 H         -0.074 -0.049  0.050    0.021  0.027 -0.094   -0.002  0.013 -0.040
 C         -0.036 -0.068  0.019    0.002  0.041  0.011   -0.009  0.021  0.008
 H         -0.014 -0.050  0.019   -0.030  0.022  0.063   -0.058 -0.014  0.047
 H         -0.021 -0.080  0.032    0.043  0.158  0.052    0.014  0.122  0.034
 H         -0.047 -0.090  0.030   -0.057 -0.023  0.058   -0.055 -0.003  0.040
 C         -0.002  0.010 -0.003   -0.006 -0.021 -0.005   -0.029 -0.053  0.007
 H          0.014  0.110  0.009    0.139 -0.008  0.114    0.113 -0.025  0.123
 H         -0.025 -0.000  0.014   -0.149 -0.007  0.091   -0.168 -0.081  0.107
 C          0.069 -0.023 -0.065    0.049 -0.071 -0.046    0.007 -0.068 -0.035
 H          0.092 -0.005 -0.079    0.098  0.003  0.125    0.032 -0.022  0.094
 H          0.064 -0.015 -0.064    0.173 -0.196 -0.081    0.059 -0.181 -0.037
 C          0.060 -0.046 -0.004   -0.052 -0.027 -0.022    0.181 -0.097 -0.014
 H          0.046 -0.057 -0.002   -0.056 -0.033 -0.027    0.241 -0.022 -0.012
 C          0.021  0.018 -0.008   -0.048 -0.058  0.024    0.079  0.063 -0.006
 O         -0.019 -0.005 -0.020    0.046  0.018  0.059   -0.053 -0.013 -0.041
 C         -0.022 -0.042  0.006    0.014  0.016 -0.024   -0.041 -0.063 -0.020
 O         -0.037 -0.019  0.049    0.018  0.013 -0.029   -0.060 -0.023  0.088
 H         -0.071  0.020 -0.021    0.033  0.010 -0.031   -0.217  0.136 -0.099
 H         -0.028  0.093  0.033   -0.048 -0.089 -0.043   -0.084  0.312  0.131
 O         -0.112 -0.014 -0.053   -0.064 -0.015 -0.023   -0.006  0.075  0.023
 C         -0.110  0.076 -0.102   -0.061 -0.018  0.038    0.044 -0.036  0.025
 H         -0.181  0.215 -0.111   -0.048 -0.106  0.027    0.028 -0.052  0.015
 C         -0.074 -0.024 -0.011   -0.052  0.027 -0.078   -0.079  0.027  0.034
 H         -0.025 -0.138 -0.006   -0.156  0.133 -0.110   -0.074  0.023  0.039
 C         -0.142  0.028 -0.017   -0.030  0.049 -0.035    0.095 -0.034  0.022
 O          0.006 -0.042  0.023    0.031  0.041  0.029   -0.010  0.019  0.001
 O          0.002  0.039  0.036    0.008 -0.017 -0.040    0.015  0.000  0.002
 H          0.546 -0.119  0.083    0.137 -0.098  0.040   -0.460  0.186 -0.112
 C          0.102  0.047 -0.082    0.020 -0.014  0.108    0.020 -0.048 -0.026
 H          0.075  0.143 -0.082    0.098 -0.026  0.135    0.019 -0.105 -0.033
 O          0.138 -0.062  0.074    0.044 -0.039 -0.020    0.033  0.022  0.023
 H         -0.013 -0.111  0.099    0.036 -0.021  0.096    0.080  0.030 -0.020
 C          0.028 -0.056  0.048    0.038  0.008  0.046   -0.024 -0.010 -0.035
 H         -0.072 -0.131 -0.006    0.157  0.062  0.109   -0.081 -0.038 -0.065
 O          0.040 -0.116  0.000    0.005 -0.032 -0.003    0.020  0.030  0.021
 H         -0.070 -0.242 -0.069    0.364  0.113  0.185   -0.127 -0.009 -0.054
 C         -0.030 -0.008  0.095    0.032  0.043 -0.091   -0.050 -0.008  0.010
 H         -0.041 -0.053  0.083    0.017  0.120 -0.087   -0.040 -0.058  0.006
 O          0.042  0.070  0.004   -0.067 -0.018  0.012    0.012 -0.035 -0.020
 H         -0.009  0.036 -0.027    0.159  0.080 -0.184   -0.011 -0.035  0.062
 TransDip   0.001 -0.067 -0.011    0.161  0.064  0.010   -0.076  0.061 -0.041

 Mode:                40                     41                     42
 Frequency:       556.47                 561.28                 574.23
 Force Cnst:      0.6221                 0.5312                 0.9011
 Red. Mass:       3.4096                 2.8616                 4.6380
 IR Active:          YES                    YES                    YES
 IR Intens:        7.081                 46.603                 30.339
 Raman Active:       YES                    YES                    YES
               X      Y      Z        X      Y      Z        X      Y      Z
 C          0.061 -0.022 -0.009   -0.026  0.047 -0.039   -0.045  0.036 -0.006
 H          0.156  0.056 -0.079   -0.025  0.180 -0.065   -0.117  0.060  0.031
 C         -0.026 -0.108 -0.013   -0.076 -0.000 -0.042   -0.002  0.042 -0.040
 H         -0.063 -0.196  0.027   -0.185  0.012  0.029   -0.036  0.081 -0.024
 O         -0.036  0.034  0.051    0.056  0.024  0.073    0.106 -0.046  0.001
 C         -0.035 -0.114 -0.001   -0.022 -0.027 -0.001    0.010  0.034  0.000
 H         -0.025 -0.261  0.015   -0.023 -0.171  0.019   -0.002  0.019  0.008
 H         -0.048 -0.110  0.162    0.037  0.031  0.098    0.032  0.052 -0.019
 C          0.017  0.067  0.019    0.016  0.020  0.028   -0.003 -0.022  0.013
 H          0.041  0.146 -0.005    0.029  0.053  0.015   -0.011 -0.050  0.021
 C          0.062  0.123 -0.031    0.020  0.048 -0.011   -0.024 -0.044  0.010
 H          0.050  0.105 -0.097   -0.007  0.023 -0.042   -0.027 -0.045  0.024
 H          0.019  0.047 -0.074   -0.013  0.022 -0.041   -0.021 -0.029  0.014
 H          0.105  0.224 -0.075    0.047  0.118 -0.040   -0.028 -0.057  0.015
 C         -0.050 -0.037  0.007   -0.029 -0.039  0.009    0.005  0.003  0.007
 H          0.117  0.033  0.145    0.021 -0.020  0.051   -0.086 -0.041 -0.068
 H         -0.205 -0.120  0.128   -0.074 -0.096  0.049    0.093  0.023 -0.058
 C          0.038 -0.125 -0.075   -0.016 -0.046 -0.013   -0.043  0.052  0.052
 H          0.119 -0.025  0.079    0.001 -0.001  0.139   -0.083  0.009  0.006
 H          0.105 -0.278 -0.074    0.058 -0.167 -0.025   -0.066  0.102  0.052
 C         -0.045  0.151  0.080    0.135 -0.013  0.016    0.058 -0.060 -0.032
 H         -0.123  0.055  0.145    0.186  0.046  0.042    0.119  0.012 -0.051
 C          0.060  0.074 -0.037    0.094  0.086 -0.013    0.007 -0.006  0.013
 O         -0.048 -0.027 -0.086   -0.059 -0.018 -0.063    0.003  0.006  0.019
 C          0.010  0.032  0.111   -0.031 -0.037  0.024   -0.016 -0.025 -0.046
 O          0.014 -0.015 -0.041   -0.043 -0.023  0.056   -0.018 -0.001  0.036
 H          0.163 -0.204  0.233   -0.132  0.049  0.003   -0.109  0.102 -0.106
 H          0.210 -0.084 -0.014    0.005  0.250  0.117   -0.085  0.112  0.044
 O         -0.031  0.110  0.005    0.036 -0.100 -0.036   -0.012  0.195  0.011
 C         -0.008  0.028  0.016   -0.023 -0.024  0.009   -0.019  0.144  0.076
 H         -0.019  0.035  0.013    0.037 -0.085  0.025    0.006  0.167  0.094
 C         -0.053  0.052  0.023    0.051 -0.055 -0.009    0.095  0.017  0.081
 H         -0.068  0.086  0.023   -0.007 -0.059 -0.040    0.163  0.045  0.114
 C         -0.001  0.004  0.007   -0.068  0.032 -0.034   -0.068  0.074  0.024
 O          0.001 -0.011 -0.030    0.009  0.013  0.027    0.027 -0.048 -0.150
 O         -0.012 -0.019  0.003   -0.018  0.011 -0.029   -0.065 -0.100  0.015
 H         -0.021 -0.041  0.040    0.552 -0.206  0.100    0.217 -0.366  0.322
 C          0.045  0.008  0.010   -0.052  0.001  0.061    0.039  0.104  0.076
 H          0.079  0.006  0.021   -0.048 -0.016  0.061    0.111  0.119  0.103
 O          0.082 -0.008  0.027   -0.084 -0.011 -0.051    0.088 -0.035  0.004
 H          0.047 -0.020  0.031   -0.061  0.005 -0.013   -0.041 -0.069  0.067
 C         -0.015 -0.007  0.014    0.063  0.027 -0.010    0.020  0.030  0.032
 H         -0.024 -0.011  0.009    0.176  0.077  0.050    0.115  0.094  0.083
 O          0.017 -0.012  0.004   -0.042  0.010 -0.010   -0.062 -0.008 -0.036
 H         -0.023 -0.058 -0.022    0.106  0.141  0.077    0.114  0.071  0.056
 C         -0.046 -0.019 -0.032    0.100  0.007 -0.019    0.027 -0.110 -0.065
 H         -0.067 -0.054 -0.050    0.166  0.033  0.022    0.032 -0.192 -0.080
 O         -0.026 -0.084 -0.039   -0.012  0.056  0.035   -0.105 -0.166 -0.084
 H         -0.047 -0.079  0.065    0.028  0.054 -0.111   -0.140 -0.181 -0.034
 TransDip  -0.008 -0.011  0.084    0.211  0.007  0.057    0.061  0.070  0.150

 Mode:                43                     44                     45
 Frequency:       603.11                 609.52                 663.32
 Force Cnst:      0.6952                 0.3740                 0.9736
 Red. Mass:       3.2441                 1.7086                 3.7554
 IR Active:          YES                    YES                    YES
 IR Intens:       11.404                 61.811                 32.377
 Raman Active:       YES                    YES                    YES
               X      Y      Z        X      Y      Z        X      Y      Z
 C          0.034 -0.024  0.027    0.006 -0.009  0.008   -0.007  0.008 -0.006
 H          0.032 -0.038  0.029    0.001 -0.033  0.015   -0.031  0.015  0.007
 C          0.036 -0.003 -0.030    0.015  0.003 -0.001    0.014  0.001 -0.022
 H          0.084 -0.043 -0.054    0.047  0.008 -0.023   -0.017 -0.000 -0.002
 O          0.003  0.111 -0.047   -0.016 -0.032 -0.028    0.074 -0.005  0.016
 C         -0.000 -0.001  0.000    0.008  0.011  0.002    0.003 -0.001 -0.005
 H         -0.035  0.010  0.017    0.012  0.035 -0.004   -0.010 -0.016  0.004
 H         -0.025 -0.025 -0.013   -0.004  0.000 -0.014   -0.000 -0.003  0.000
 C         -0.015  0.002  0.023   -0.002 -0.002 -0.008   -0.002 -0.000  0.013
 H         -0.024 -0.003  0.028   -0.006 -0.007 -0.005   -0.002 -0.004  0.013
 C         -0.009 -0.017  0.003   -0.003 -0.006  0.001   -0.005 -0.009  0.002
 H          0.002 -0.009 -0.007   -0.003 -0.004  0.010   -0.007 -0.010 -0.002
 H         -0.014 -0.043 -0.002    0.004  0.007  0.008   -0.011 -0.017 -0.003
 H         -0.000 -0.010 -0.004   -0.011 -0.019  0.009    0.001  0.000 -0.003
 C         -0.009  0.010  0.004    0.002  0.002 -0.000   -0.009  0.000  0.007
 H         -0.036  0.031 -0.018   -0.003 -0.005 -0.004   -0.042 -0.011 -0.020
 H          0.017  0.011 -0.014    0.006  0.013 -0.005    0.024  0.002 -0.017
 C          0.011 -0.002 -0.003    0.000  0.004  0.005   -0.013  0.009  0.017
 H          0.019 -0.010 -0.081   -0.002 -0.005 -0.028   -0.017  0.003  0.000
 H         -0.038  0.045  0.013   -0.018  0.028  0.009   -0.021  0.023  0.017
 C         -0.027  0.005  0.009   -0.018 -0.002 -0.006    0.002  0.002 -0.011
 H         -0.059 -0.030  0.005   -0.027 -0.012 -0.010    0.013  0.015 -0.012
 C         -0.020 -0.013 -0.007   -0.008 -0.009  0.004    0.006  0.001  0.007
 O          0.005  0.001  0.001    0.011  0.004  0.009    0.002  0.000  0.007
 C          0.010  0.010  0.007    0.002  0.003 -0.008   -0.005 -0.005 -0.014
 O          0.010  0.003 -0.016    0.005  0.003 -0.003   -0.003 -0.001  0.008
 H          0.029 -0.016  0.020    0.020 -0.005 -0.012   -0.002  0.004 -0.024
 H          0.008 -0.059 -0.034    0.001 -0.028 -0.011    0.003  0.007  0.014
 O         -0.101  0.060 -0.070    0.030  0.059  0.021   -0.047  0.100  0.014
 C         -0.096 -0.064  0.127    0.036 -0.073  0.039   -0.047 -0.062 -0.136
 H         -0.053 -0.216  0.118    0.060 -0.135  0.037   -0.117 -0.141 -0.188
 C         -0.060 -0.111  0.075   -0.014  0.042  0.036    0.035  0.023  0.054
 H          0.004 -0.287  0.078    0.018  0.037  0.052    0.094  0.067  0.084
 C          0.025  0.051 -0.024    0.002 -0.015 -0.023   -0.023 -0.196 -0.092
 O          0.040  0.066  0.014   -0.027  0.026  0.035   -0.093 -0.071  0.199
 O          0.028 -0.031 -0.051   -0.055  0.039 -0.056    0.078  0.119 -0.067
 H         -0.315  0.030 -0.021    0.838 -0.279  0.112    0.115  0.446 -0.585
 C          0.006 -0.100  0.061    0.009 -0.096 -0.016    0.012  0.040  0.060
 H          0.057 -0.358  0.051    0.017 -0.206 -0.025    0.050  0.191  0.089
 O          0.023 -0.022 -0.012    0.017  0.024  0.014    0.044 -0.018 -0.002
 H          0.080 -0.001  0.004    0.121  0.058  0.006   -0.019 -0.038  0.011
 C          0.113  0.030 -0.121   -0.046 -0.016 -0.056    0.036  0.048  0.064
 H          0.159  0.059 -0.094   -0.131 -0.041 -0.100    0.140  0.155  0.121
 O         -0.066  0.086  0.016    0.016  0.054  0.019   -0.039  0.047 -0.030
 H         -0.143  0.312  0.014   -0.097  0.053 -0.034    0.047  0.052  0.010
 C          0.085 -0.091  0.064   -0.058  0.006  0.016    0.043 -0.038 -0.037
 H          0.304 -0.290  0.147   -0.066 -0.022  0.007    0.053 -0.091 -0.042
 O         -0.006  0.027  0.001    0.020 -0.023 -0.011   -0.056 -0.071 -0.034
 H         -0.057 -0.030 -0.145    0.032 -0.004  0.061   -0.074 -0.083 -0.030
 TransDip  -0.017 -0.107 -0.007    0.204 -0.142  0.041   -0.034 -0.086 -0.157

 Mode:                46                     47                     48
 Frequency:       698.75                 706.77                 775.07
 Force Cnst:      1.1851                 1.2679                 0.8427
 Red. Mass:       4.1196                 4.3079                 2.3808
 IR Active:          YES                    YES                    YES
 IR Intens:       20.608                 23.417                 12.259
 Raman Active:       YES                    YES                    YES
               X      Y      Z        X      Y      Z        X      Y      Z
 C         -0.023  0.066 -0.033   -0.090 -0.050 -0.060   -0.086 -0.010 -0.058
 H         -0.043  0.038 -0.015   -0.091  0.073 -0.077    0.016 -0.060 -0.103
 C          0.018 -0.032  0.016   -0.011  0.031 -0.005    0.063 -0.047  0.061
 H         -0.107 -0.047  0.099   -0.118  0.167  0.043    0.097  0.065  0.020
 O          0.159 -0.032  0.105    0.098 -0.038  0.054    0.002  0.009 -0.017
 C         -0.015 -0.065 -0.013    0.030  0.048 -0.005    0.111 -0.094 -0.011
 H         -0.029 -0.097 -0.000    0.017  0.105 -0.006   -0.118  0.299  0.055
 H         -0.038 -0.082  0.025    0.028  0.041 -0.073   -0.017 -0.245 -0.426
 C          0.006  0.001  0.021    0.009 -0.009  0.002    0.074 -0.029  0.044
 H          0.025  0.022  0.006    0.003 -0.051  0.010    0.008  0.034  0.070
 C          0.008  0.010  0.000   -0.016 -0.032  0.004   -0.009 -0.052  0.013
 H         -0.000 -0.000 -0.029   -0.019 -0.032  0.026   -0.106 -0.141 -0.041
 H         -0.019 -0.029 -0.025   -0.003 -0.004  0.017   -0.061 -0.055 -0.031
 H          0.034  0.059 -0.025   -0.030 -0.059  0.018    0.010  0.085 -0.022
 C         -0.021 -0.013  0.005    0.008  0.030  0.014   -0.091  0.069 -0.028
 H         -0.024 -0.033  0.004   -0.105 -0.028 -0.080   -0.003  0.020  0.046
 H         -0.016 -0.039  0.006    0.121  0.064 -0.070   -0.164 -0.008  0.037
 C         -0.034  0.016  0.018   -0.030  0.045  0.034   -0.079  0.109 -0.014
 H         -0.040  0.032  0.126   -0.030  0.051  0.057    0.088  0.332  0.377
 H          0.011 -0.062  0.012    0.071  0.069 -0.026    0.192 -0.253 -0.073
 C         -0.009  0.087 -0.102    0.076 -0.145  0.171    0.004  0.021 -0.009
 H          0.030  0.127 -0.141    0.134 -0.078  0.276    0.049  0.065  0.029
 C          0.057  0.046  0.073   -0.054 -0.062 -0.123    0.045  0.031  0.013
 O          0.015 -0.013  0.064   -0.046  0.022 -0.121   -0.010 -0.005 -0.005
 C         -0.048 -0.052 -0.148    0.066  0.083  0.277   -0.010  0.005  0.017
 O         -0.027 -0.016  0.075    0.029  0.017 -0.112   -0.003 -0.006  0.002
 H          0.035 -0.025 -0.216   -0.145  0.079  0.393    0.020 -0.030  0.031
 H          0.118  0.014  0.148   -0.251  0.130 -0.194    0.033  0.064  0.052
 O         -0.092 -0.015 -0.064   -0.046 -0.005 -0.034   -0.043  0.004  0.001
 C         -0.132 -0.025  0.064   -0.070 -0.014  0.031   -0.009  0.002 -0.001
 H         -0.149 -0.051  0.048   -0.081 -0.030  0.021   -0.052  0.018 -0.018
 C          0.126  0.014 -0.072    0.090  0.012 -0.033   -0.014 -0.034 -0.037
 H          0.128  0.025 -0.079    0.089  0.029 -0.037    0.007 -0.051 -0.029
 C         -0.086  0.061 -0.041   -0.060  0.029 -0.029    0.138 -0.051  0.040
 O          0.044  0.019  0.025    0.021  0.004  0.022   -0.029  0.024 -0.020
 O          0.053 -0.018 -0.026    0.033 -0.006 -0.019   -0.041  0.009  0.004
 H         -0.307  0.093 -0.068   -0.139  0.061 -0.060    0.104 -0.061  0.060
 C          0.034 -0.098 -0.050    0.019 -0.053 -0.026   -0.003  0.018 -0.009
 H          0.086 -0.269 -0.049    0.049 -0.142 -0.024   -0.000  0.048 -0.005
 O          0.086  0.004  0.046    0.048  0.002  0.025    0.008 -0.004  0.000
 H          0.133  0.019  0.049    0.075  0.011  0.027   -0.025 -0.015  0.001
 C         -0.123 -0.043 -0.036   -0.073 -0.024 -0.016    0.012  0.010  0.017
 H         -0.315 -0.110 -0.138   -0.180 -0.056 -0.073    0.021  0.019  0.022
 O          0.031  0.048  0.012    0.015  0.031  0.004   -0.006  0.000 -0.005
 H         -0.058 -0.023 -0.041   -0.027 -0.013 -0.023    0.007 -0.008 -0.000
 C         -0.097  0.059  0.001   -0.052  0.032 -0.004    0.010 -0.010  0.011
 H         -0.272  0.222 -0.066   -0.160  0.134 -0.046    0.010 -0.012  0.010
 O          0.031  0.007  0.001    0.014 -0.002 -0.003   -0.002  0.009  0.001
 H          0.081  0.055  0.100    0.042  0.025  0.059   -0.026 -0.010 -0.026
 TransDip  -0.123  0.045 -0.064   -0.131 -0.019  0.080    0.095 -0.027  0.054

 Mode:                49                     50                     51
 Frequency:       790.02                 821.27                 844.29
 Force Cnst:      1.6855                 0.8968                 0.8960
 Red. Mass:       4.5835                 2.2567                 2.1334
 IR Active:          YES                    YES                    YES
 IR Intens:       12.908                 12.899                  6.420
 Raman Active:       YES                    YES                    YES
               X      Y      Z        X      Y      Z        X      Y      Z
 C          0.017 -0.007 -0.008    0.083  0.165  0.098   -0.089  0.031 -0.003
 H         -0.054  0.019  0.027    0.106  0.218  0.073   -0.060 -0.007 -0.010
 C         -0.031  0.025 -0.013   -0.026  0.012 -0.000    0.003 -0.029  0.085
 H         -0.133 -0.006  0.057   -0.003 -0.141  0.010    0.081  0.092  0.015
 O          0.083  0.019  0.065    0.016 -0.004  0.002    0.012  0.022 -0.067
 C         -0.081  0.055 -0.003   -0.032 -0.034  0.004   -0.053 -0.063  0.135
 H          0.094 -0.200 -0.058   -0.067 -0.159  0.040   -0.199  0.231  0.168
 H         -0.025  0.134  0.309    0.062  0.046  0.036   -0.243 -0.244 -0.098
 C         -0.061  0.023 -0.030    0.034 -0.014  0.031   -0.066  0.003 -0.085
 H          0.008 -0.047 -0.058    0.015  0.104  0.025   -0.225 -0.090  0.023
 C          0.005  0.041 -0.010    0.002 -0.019  0.013    0.008  0.080 -0.039
 H          0.096  0.123  0.033   -0.069 -0.088 -0.060    0.238  0.285  0.074
 H          0.048  0.029  0.025   -0.066 -0.057 -0.047    0.175  0.082  0.101
 H         -0.004 -0.076  0.016    0.046  0.131 -0.040   -0.064 -0.252  0.065
 C          0.064 -0.049  0.042    0.001 -0.008 -0.084    0.153 -0.030 -0.063
 H         -0.089 -0.059 -0.085    0.318  0.129  0.178    0.381 -0.075  0.125
 H          0.207  0.028 -0.070   -0.315 -0.147  0.159   -0.097  0.025  0.100
 C          0.038 -0.068  0.032    0.001  0.025 -0.058   -0.024 -0.019 -0.006
 H         -0.101 -0.240 -0.222    0.052  0.110  0.146   -0.181 -0.128  0.145
 H         -0.088  0.218  0.032   -0.071 -0.264  0.047    0.020 -0.049 -0.022
 C          0.001 -0.011  0.001    0.031 -0.016  0.018    0.006  0.003  0.004
 H         -0.009 -0.021  0.010    0.078  0.058 -0.258    0.101  0.103  0.039
 C         -0.001 -0.002 -0.001   -0.162 -0.107 -0.052    0.013 -0.007 -0.004
 O          0.001  0.001 -0.001    0.036  0.022  0.007   -0.006  0.004 -0.003
 C          0.001  0.002  0.000    0.048 -0.036  0.018    0.002  0.000  0.005
 O          0.002  0.001 -0.001   -0.021  0.011  0.003    0.000  0.001 -0.001
 H         -0.003  0.008 -0.004   -0.279  0.215 -0.025   -0.016  0.013  0.006
 H         -0.017  0.016  0.000   -0.148 -0.192 -0.184   -0.052  0.076  0.014
 O         -0.148 -0.013 -0.038   -0.015 -0.003 -0.007    0.004  0.010  0.009
 C         -0.080  0.002  0.007   -0.012  0.002  0.005   -0.001  0.011  0.015
 H         -0.214  0.047 -0.046   -0.026  0.008 -0.000    0.003  0.016  0.019
 C          0.035 -0.087 -0.105    0.028 -0.005 -0.007    0.039 -0.007 -0.017
 H          0.017 -0.097 -0.120    0.031 -0.007 -0.008    0.110 -0.025  0.013
 C          0.377 -0.137  0.107    0.032 -0.015  0.010   -0.009 -0.005 -0.004
 O         -0.074  0.071 -0.049   -0.008  0.005 -0.001   -0.003 -0.007  0.006
 O         -0.105  0.026  0.002   -0.008  0.004 -0.006    0.006  0.001 -0.014
 H          0.247 -0.154  0.154    0.040 -0.015  0.005    0.004  0.012 -0.030
 C         -0.006  0.033 -0.041   -0.001  0.002 -0.006    0.001  0.005 -0.001
 H          0.026  0.090 -0.022    0.006  0.003 -0.004    0.000 -0.011 -0.003
 O          0.049 -0.010  0.013    0.007 -0.001  0.003   -0.002 -0.000 -0.000
 H         -0.047 -0.043  0.018   -0.002 -0.004  0.002   -0.008 -0.002  0.001
 C         -0.011  0.014  0.055   -0.008 -0.002  0.007    0.005 -0.003 -0.004
 H         -0.021  0.024  0.048   -0.018 -0.002  0.001   -0.010 -0.001 -0.011
 O         -0.006  0.014 -0.013   -0.001  0.006 -0.003   -0.006  0.004 -0.003
 H          0.035 -0.053 -0.005    0.003 -0.007 -0.003   -0.009  0.018 -0.003
 C          0.009  0.005 -0.010    0.002 -0.001 -0.001    0.008 -0.020  0.020
 H         -0.070  0.113 -0.036   -0.015  0.018 -0.007   -0.000 -0.025  0.014
 O         -0.002  0.021  0.008   -0.000  0.000 -0.000    0.001  0.002 -0.001
 H         -0.015  0.007 -0.032   -0.003 -0.001 -0.001   -0.021 -0.015 -0.025
 TransDip   0.088 -0.062  0.039   -0.060 -0.048 -0.086   -0.050 -0.025  0.059

 Mode:                52                     53                     54
 Frequency:       873.75                 899.08                 908.37
 Force Cnst:      0.6232                 1.9010                 0.8723
 Red. Mass:       1.3855                 3.9914                 1.7943
 IR Active:          YES                    YES                    YES
 IR Intens:        1.530                 16.964                  7.215
 Raman Active:       YES                    YES                    YES
               X      Y      Z        X      Y      Z        X      Y      Z
 C          0.016  0.023  0.043    0.013  0.003 -0.013    0.042  0.076 -0.068
 H         -0.026  0.034  0.063    0.128 -0.063 -0.065    0.282 -0.030 -0.182
 C         -0.019  0.011 -0.008   -0.033 -0.001  0.087    0.068 -0.024  0.076
 H         -0.020 -0.024 -0.002    0.003 -0.070  0.070    0.135 -0.131  0.047
 O          0.006 -0.001  0.003   -0.016  0.009 -0.040   -0.009  0.010 -0.034
 C         -0.002  0.005 -0.003   -0.041  0.016 -0.030   -0.060 -0.018 -0.033
 H         -0.020 -0.038  0.013    0.129 -0.101 -0.100    0.162 -0.122 -0.131
 H          0.043  0.043 -0.005    0.013  0.081  0.170   -0.106 -0.030  0.253
 C          0.014  0.000  0.013    0.011 -0.010  0.000   -0.020 -0.007 -0.011
 H          0.002  0.063  0.011    0.137 -0.038 -0.069    0.152 -0.174 -0.089
 C         -0.003 -0.018  0.010    0.010 -0.002  0.004    0.005  0.033 -0.012
 H         -0.039 -0.053 -0.028   -0.039 -0.044 -0.006    0.068  0.091  0.033
 H         -0.040 -0.038 -0.022   -0.018  0.020 -0.019    0.043  0.034  0.020
 H          0.019  0.057 -0.017    0.018  0.055 -0.011   -0.004 -0.063  0.010
 C          0.006  0.014 -0.037   -0.011 -0.010  0.035   -0.008 -0.052  0.097
 H          0.126  0.077  0.061   -0.133 -0.023 -0.066   -0.304 -0.147 -0.145
 H         -0.114 -0.012  0.051    0.117 -0.059 -0.047    0.293 -0.138 -0.101
 C          0.011 -0.003 -0.015   -0.013  0.023 -0.017   -0.052  0.049 -0.008
 H          0.029  0.009 -0.034    0.023  0.078  0.107   -0.059  0.101  0.288
 H         -0.065 -0.055  0.037    0.109 -0.045 -0.063    0.211 -0.064 -0.117
 C         -0.018 -0.025  0.032    0.002  0.003 -0.000    0.032  0.035 -0.013
 H          0.088  0.046  0.616    0.003  0.001  0.035    0.165  0.169  0.113
 C          0.021 -0.081 -0.024   -0.002 -0.007 -0.003   -0.044 -0.081 -0.029
 O         -0.016  0.023  0.005   -0.001  0.002  0.002    0.006  0.020  0.008
 C         -0.068  0.052 -0.090   -0.005  0.003 -0.003   -0.013  0.001  0.002
 O          0.035 -0.012  0.008    0.000 -0.003  0.002   -0.010 -0.012  0.014
 H          0.412 -0.323 -0.023    0.020 -0.022  0.006    0.011 -0.050  0.034
 H         -0.321  0.341  0.043   -0.025  0.018 -0.002   -0.215  0.115 -0.022
 O         -0.003 -0.002 -0.003    0.029  0.013  0.031    0.001  0.012  0.014
 C         -0.004  0.000  0.001    0.028  0.158  0.274    0.014 -0.028 -0.051
 H         -0.006  0.002  0.000    0.177  0.358  0.396   -0.009 -0.068 -0.072
 C          0.008 -0.001 -0.001    0.002 -0.074 -0.095   -0.017  0.010 -0.005
 H          0.008 -0.001 -0.002    0.018 -0.126 -0.090    0.025  0.008  0.016
 C          0.006 -0.002  0.002   -0.016 -0.087  0.028   -0.012  0.019 -0.010
 O         -0.001  0.001 -0.000   -0.058 -0.080  0.055    0.012  0.010 -0.008
 O         -0.001  0.000 -0.001    0.061  0.014 -0.220   -0.009 -0.003  0.040
 H          0.004 -0.002  0.001    0.082  0.066 -0.309   -0.007 -0.008  0.046
 C         -0.001 -0.000 -0.002    0.014  0.126 -0.015   -0.001 -0.024  0.007
 H          0.002 -0.000 -0.001    0.021 -0.096 -0.032   -0.010  0.018  0.007
 O          0.002  0.000  0.001   -0.011  0.004 -0.002   -0.005 -0.000 -0.002
 H          0.000 -0.001  0.001   -0.206 -0.062  0.011    0.042  0.016 -0.005
 C         -0.003 -0.001  0.002   -0.015  0.031 -0.077    0.013 -0.004  0.010
 H         -0.006 -0.001  0.001   -0.087 -0.089 -0.117    0.025  0.021  0.017
 O         -0.000  0.002 -0.001    0.016 -0.090  0.026   -0.005  0.014 -0.004
 H          0.002 -0.003 -0.000   -0.014 -0.011  0.026   -0.007  0.017 -0.006
 C          0.001  0.001 -0.002   -0.028 -0.017  0.024    0.003 -0.011  0.011
 H         -0.004  0.009 -0.004   -0.016  0.021  0.034    0.022 -0.048  0.016
 O         -0.000 -0.000 -0.000    0.015  0.025  0.007   -0.001 -0.001  0.000
 H          0.001  0.000  0.000    0.004  0.015 -0.017   -0.014 -0.012 -0.019
 TransDip  -0.001  0.013 -0.037   -0.126 -0.015  0.035    0.022 -0.034 -0.076

 Mode:                55                     56                     57
 Frequency:       923.72                 934.09                 964.91
 Force Cnst:      1.3860                 0.9685                 1.3524
 Red. Mass:       2.7569                 1.8840                 2.4655
 IR Active:          YES                    YES                    YES
 IR Intens:       22.838                  0.138                 10.526
 Raman Active:       YES                    YES                    YES
               X      Y      Z        X      Y      Z        X      Y      Z
 C          0.015  0.086 -0.052    0.078  0.003 -0.030   -0.004  0.034 -0.021
 H         -0.107  0.188 -0.001    0.026  0.073 -0.015   -0.094  0.034  0.035
 C          0.155 -0.001 -0.155   -0.012 -0.032 -0.085   -0.089  0.040  0.120
 H          0.110  0.120 -0.140   -0.037 -0.032 -0.065   -0.096  0.166  0.104
 O         -0.018 -0.018  0.112    0.006  0.011  0.035   -0.013  0.008 -0.055
 C          0.106 -0.089 -0.021   -0.038  0.028  0.119    0.031 -0.104 -0.000
 H         -0.093  0.153  0.044   -0.250 -0.018  0.234   -0.004  0.124 -0.014
 H         -0.070 -0.266 -0.283   -0.058 -0.001 -0.001    0.052 -0.110 -0.229
 C         -0.065  0.026  0.021    0.062 -0.062 -0.059   -0.026 -0.088 -0.014
 H         -0.179  0.009  0.089   -0.129 -0.176  0.065   -0.055  0.068 -0.016
 C         -0.029  0.043  0.004    0.074  0.005 -0.077    0.085  0.057  0.013
 H          0.176  0.209 -0.014   -0.185 -0.173  0.186   -0.117 -0.112 -0.030
 H          0.006 -0.158  0.024    0.240  0.575  0.095    0.005  0.192 -0.050
 H          0.031 -0.095 -0.008   -0.230 -0.132  0.134    0.063  0.276 -0.015
 C         -0.030 -0.017  0.038   -0.087 -0.043 -0.000   -0.128 -0.013  0.027
 H         -0.104 -0.029 -0.020   -0.067 -0.214  0.017   -0.207  0.032 -0.038
 H          0.029  0.091 -0.021   -0.083 -0.008 -0.007   -0.057  0.238 -0.060
 C          0.026 -0.059  0.048    0.012  0.092  0.031    0.133 -0.044  0.019
 H         -0.106 -0.213 -0.170    0.122  0.177 -0.039    0.082 -0.168 -0.397
 H         -0.125  0.182  0.071    0.009  0.076  0.035   -0.031  0.350  0.013
 C          0.037  0.050 -0.015    0.012  0.002 -0.016    0.019  0.052 -0.010
 H          0.218  0.242  0.020   -0.077 -0.095  0.036    0.146  0.187  0.004
 C         -0.049 -0.082 -0.029   -0.023 -0.009 -0.002   -0.023 -0.048 -0.018
 O          0.008  0.019  0.006    0.006  0.001  0.005    0.003  0.011  0.004
 C          0.005 -0.014  0.008   -0.021  0.015  0.002    0.012 -0.014  0.009
 O         -0.016 -0.007  0.014    0.000 -0.010  0.005   -0.010 -0.001  0.007
 H         -0.079  0.026  0.017    0.076 -0.085  0.036   -0.092  0.046  0.016
 H         -0.205  0.097 -0.024   -0.001 -0.040 -0.015   -0.124  0.072 -0.004
 O          0.003 -0.011 -0.006   -0.000 -0.008 -0.012    0.001  0.021  0.028
 C          0.013  0.019  0.042   -0.008  0.003  0.009    0.013  0.007 -0.002
 H          0.050  0.046  0.069   -0.001  0.007  0.014    0.004  0.036 -0.001
 C         -0.096 -0.016  0.032   -0.012 -0.003  0.020    0.038  0.001 -0.070
 H         -0.227 -0.022 -0.023   -0.049 -0.003  0.004    0.093  0.035 -0.041
 C          0.006 -0.014  0.012    0.009 -0.005  0.005   -0.017  0.006 -0.005
 O         -0.010 -0.011  0.007   -0.003 -0.001  0.001    0.003 -0.002 -0.000
 O          0.008  0.003 -0.035    0.000  0.001 -0.007    0.002 -0.002 -0.000
 H          0.019  0.003 -0.037    0.003 -0.002 -0.004    0.000  0.002 -0.005
 C          0.005  0.033  0.010   -0.000  0.009  0.002    0.000 -0.027 -0.020
 H         -0.003 -0.008  0.002    0.001 -0.002  0.001    0.002 -0.007 -0.016
 O         -0.005  0.001 -0.004    0.002 -0.000 -0.000   -0.006  0.000  0.004
 H         -0.060 -0.018 -0.000   -0.019 -0.008  0.001    0.059  0.022 -0.003
 C          0.012  0.037 -0.039    0.002  0.010 -0.010   -0.014 -0.046  0.048
 H          0.053 -0.000 -0.019    0.016  0.000 -0.003   -0.072 -0.031  0.018
 O          0.020 -0.055  0.022    0.006 -0.014  0.006   -0.020  0.054 -0.023
 H         -0.009 -0.005  0.018   -0.001 -0.004  0.005    0.023 -0.027 -0.017
 C         -0.044  0.046 -0.032   -0.013  0.017 -0.016    0.059 -0.051  0.040
 H         -0.008  0.021 -0.018   -0.009  0.017 -0.013    0.011 -0.006  0.022
 O         -0.001  0.002 -0.000   -0.001 -0.000  0.000    0.005  0.003  0.003
 H          0.068  0.058  0.092    0.028  0.023  0.037   -0.102 -0.083 -0.136
 TransDip   0.045  0.104 -0.103    0.003 -0.003  0.011   -0.077 -0.061 -0.034

 Mode:                58                     59                     60
 Frequency:       973.12                 988.25                 998.43
 Force Cnst:      0.9461                 2.1806                 1.1107
 Red. Mass:       1.6956                 3.7896                 1.8911
 IR Active:          YES                    YES                    YES
 IR Intens:        3.629                109.810                  7.612
 Raman Active:       YES                    YES                    YES
               X      Y      Z        X      Y      Z        X      Y      Z
 C         -0.025 -0.010 -0.065    0.023 -0.005 -0.034   -0.109 -0.006  0.064
 H         -0.091 -0.147  0.003   -0.009 -0.005 -0.017   -0.094 -0.037  0.060
 C          0.074 -0.006  0.013    0.095 -0.031 -0.126    0.067 -0.050 -0.025
 H          0.098  0.032 -0.010    0.090 -0.076 -0.114    0.098 -0.110 -0.035
 O          0.012  0.005  0.003   -0.091  0.020  0.086   -0.012 -0.000  0.019
 C         -0.092  0.016  0.038   -0.004  0.046  0.013   -0.027  0.032  0.014
 H          0.031 -0.034 -0.019   -0.056 -0.039  0.049    0.011 -0.049  0.006
 H         -0.212 -0.064  0.246   -0.053  0.010  0.072   -0.145 -0.052  0.177
 C          0.015  0.038 -0.052    0.013  0.062 -0.006    0.047  0.014 -0.005
 H          0.093  0.399 -0.138   -0.027  0.094  0.014    0.112 -0.105 -0.028
 C          0.027 -0.075  0.050   -0.041 -0.040  0.002    0.046 -0.062 -0.046
 H         -0.259 -0.331 -0.121    0.013  0.002 -0.007   -0.223 -0.264  0.111
 H         -0.177 -0.035 -0.123   -0.034 -0.106  0.005    0.102  0.345  0.026
 H          0.084  0.350 -0.065   -0.023 -0.081 -0.002   -0.161 -0.047  0.079
 C          0.023 -0.047 -0.055    0.036 -0.026 -0.018    0.011  0.114  0.024
 H          0.188 -0.183  0.082    0.109 -0.144  0.044   -0.101  0.397 -0.074
 H         -0.139  0.133  0.031   -0.028 -0.056  0.031    0.114  0.084 -0.044
 C          0.020  0.030  0.062   -0.038  0.029  0.030   -0.006 -0.098 -0.068
 H         -0.099 -0.095 -0.043   -0.063  0.021  0.096   -0.024 -0.103 -0.021
 H         -0.024  0.167  0.052   -0.028 -0.038  0.041   -0.010 -0.103 -0.065
 C          0.007  0.018 -0.068    0.009 -0.003 -0.041   -0.044  0.041  0.051
 H          0.090  0.107 -0.060   -0.021 -0.035 -0.031    0.225  0.324 -0.005
 C          0.025 -0.016  0.003    0.004 -0.001  0.004    0.032 -0.023 -0.010
 O         -0.001  0.006  0.006    0.003  0.001  0.005   -0.012  0.008 -0.007
 C         -0.007  0.013  0.065   -0.017  0.016  0.027    0.053 -0.051 -0.028
 O         -0.008 -0.009 -0.004   -0.001 -0.008 -0.000   -0.005  0.020 -0.001
 H         -0.034 -0.004  0.095    0.044 -0.055  0.054   -0.188  0.203 -0.118
 H         -0.055  0.097  0.050    0.003  0.007  0.019   -0.104  0.152  0.029
 O          0.001  0.014  0.015   -0.015  0.014  0.032   -0.003 -0.004 -0.004
 C          0.010 -0.006 -0.014    0.051  0.048  0.051    0.003  0.002  0.004
 H          0.008 -0.037 -0.021    0.061  0.269  0.104    0.003  0.016  0.007
 C         -0.032 -0.022 -0.007   -0.000  0.034 -0.102    0.001  0.008  0.005
 H         -0.015 -0.038  0.001   -0.230  0.218 -0.174   -0.035  0.023 -0.007
 C         -0.005  0.003 -0.009   -0.034  0.007  0.029    0.000 -0.000  0.004
 O          0.003  0.001 -0.001   -0.004 -0.019  0.006   -0.001 -0.001  0.001
 O         -0.003 -0.002  0.014    0.022  0.004 -0.061    0.001  0.001 -0.005
 H         -0.000  0.006 -0.000   -0.003 -0.015 -0.023    0.001 -0.003  0.001
 C          0.002  0.003  0.015    0.003 -0.072 -0.085   -0.000 -0.002 -0.003
 H         -0.008  0.002  0.010    0.015 -0.023 -0.068    0.001  0.002 -0.002
 O         -0.004 -0.000 -0.003   -0.016 -0.000  0.014    0.000 -0.000  0.001
 H         -0.005 -0.001 -0.002    0.170  0.063 -0.008    0.005  0.001 -0.000
 C          0.019  0.023 -0.025   -0.064 -0.142  0.168   -0.002 -0.006  0.007
 H          0.043  0.026 -0.011   -0.170 -0.154  0.107   -0.002 -0.006  0.006
 O          0.008 -0.024  0.010   -0.052  0.157 -0.064   -0.002  0.006 -0.003
 H         -0.024  0.037  0.005    0.141 -0.223 -0.038    0.007 -0.010 -0.001
 C         -0.030  0.013 -0.005    0.171 -0.120  0.031    0.005 -0.008 -0.003
 H         -0.014 -0.007 -0.000    0.061 -0.023 -0.004    0.001 -0.015 -0.005
 O         -0.000  0.003 -0.000    0.018  0.018  0.038    0.002  0.003  0.005
 H          0.034  0.030  0.042   -0.252 -0.204 -0.355   -0.007 -0.005 -0.012
 TransDip  -0.045  0.036  0.019    0.199 -0.268 -0.032    0.073  0.010 -0.049

 Mode:                61                     62                     63
 Frequency:      1011.24                1032.86                1037.30
 Force Cnst:      3.5583                 2.3077                 1.2765
 Red. Mass:       5.9058                 3.6715                 2.0136
 IR Active:          YES                    YES                    YES
 IR Intens:      129.530                137.833                 63.617
 Raman Active:       YES                    YES                    YES
               X      Y      Z        X      Y      Z        X      Y      Z
 C         -0.006 -0.012 -0.010    0.002  0.015 -0.003    0.017  0.048 -0.030
 H          0.081 -0.084 -0.045    0.098  0.139 -0.082    0.196  0.346 -0.190
 C          0.036  0.016  0.002    0.014  0.029  0.006    0.024  0.028 -0.011
 H          0.094  0.038 -0.033    0.018  0.152 -0.013    0.015  0.211 -0.032
 O         -0.138 -0.002 -0.041   -0.002 -0.002 -0.011   -0.003  0.000  0.012
 C         -0.022 -0.027  0.016   -0.020 -0.035  0.021   -0.011 -0.048  0.036
 H          0.068  0.065 -0.045    0.030  0.046 -0.018   -0.011  0.100  0.013
 H         -0.081 -0.079  0.020   -0.112 -0.111  0.029   -0.171 -0.184  0.020
 C         -0.016 -0.006 -0.035   -0.006  0.000 -0.032   -0.006  0.024 -0.052
 H          0.050  0.119 -0.085    0.058  0.074 -0.076    0.043  0.173 -0.095
 C          0.013  0.002  0.032    0.017 -0.010  0.017    0.024 -0.034  0.021
 H         -0.038 -0.052 -0.073   -0.060 -0.079 -0.038   -0.125 -0.164 -0.047
 H         -0.082 -0.068 -0.054   -0.046 -0.000 -0.037   -0.067  0.017 -0.055
 H          0.084  0.165 -0.043    0.038  0.113 -0.020    0.029  0.157 -0.020
 C         -0.007 -0.033  0.015    0.007  0.006  0.019    0.017  0.024  0.034
 H         -0.041 -0.122 -0.012   -0.042 -0.039 -0.022   -0.064 -0.075 -0.033
 H          0.026  0.060 -0.024    0.051  0.088 -0.026    0.086  0.228 -0.047
 C          0.021  0.019 -0.001   -0.010 -0.005 -0.004   -0.033 -0.029  0.012
 H         -0.015 -0.011  0.005   -0.047 -0.026  0.047   -0.158 -0.120  0.105
 H          0.094  0.091 -0.056    0.074  0.035 -0.057    0.115  0.081 -0.090
 C          0.014  0.020 -0.015    0.001 -0.027  0.083    0.013 -0.057  0.164
 H          0.069  0.077  0.014   -0.078 -0.110  0.094   -0.174 -0.253  0.184
 C         -0.002 -0.009 -0.004   -0.023  0.033 -0.000   -0.060  0.064  0.001
 O         -0.001  0.002  0.003   -0.002 -0.010 -0.010    0.001 -0.019 -0.021
 C         -0.005  0.001  0.009    0.009 -0.016 -0.061    0.011 -0.028 -0.122
 O         -0.002 -0.001  0.002    0.005  0.007  0.004    0.008  0.011  0.010
 H         -0.003 -0.020  0.032    0.026  0.011 -0.095    0.077 -0.004 -0.183
 H         -0.016  0.023  0.020    0.084 -0.120 -0.064    0.175 -0.274 -0.146
 O          0.013 -0.205 -0.222   -0.005 -0.026 -0.032   -0.002  0.013  0.015
 C         -0.130 -0.040  0.092   -0.021  0.061  0.015    0.014 -0.011 -0.007
 H         -0.101 -0.008  0.115   -0.076  0.377  0.048    0.030 -0.084 -0.013
 C          0.180  0.316  0.281    0.008 -0.025  0.076   -0.009 -0.004 -0.023
 H          0.091  0.334  0.231    0.029 -0.175  0.065   -0.030  0.045 -0.026
 C          0.082 -0.024  0.062    0.001  0.001  0.050   -0.004  0.001 -0.011
 O         -0.020  0.007  0.007   -0.008 -0.009  0.000    0.002  0.001 -0.000
 O          0.010  0.017 -0.065    0.017  0.010 -0.059   -0.003 -0.002  0.013
 H         -0.040 -0.054  0.063   -0.021 -0.034  0.023    0.009  0.007 -0.005
 C         -0.023  0.109 -0.032    0.145 -0.138 -0.096   -0.044  0.030  0.026
 H          0.058  0.070 -0.004    0.035 -0.200 -0.132   -0.018  0.058  0.035
 O          0.052  0.006  0.005   -0.148 -0.023  0.006    0.041  0.006 -0.002
 H         -0.323 -0.121  0.037    0.265  0.122 -0.026   -0.049 -0.026  0.004
 C         -0.041 -0.026 -0.002    0.176  0.034  0.155   -0.046 -0.018 -0.036
 H         -0.091 -0.052 -0.029    0.225  0.009  0.176   -0.046 -0.007 -0.035
 O         -0.014  0.005 -0.010   -0.021  0.049 -0.023    0.004 -0.006  0.003
 H          0.049 -0.023  0.015    0.055 -0.143 -0.020   -0.010  0.034  0.003
 C          0.050 -0.036  0.023   -0.047  0.166  0.058    0.016 -0.049 -0.024
 H          0.116 -0.202  0.038   -0.170  0.130 -0.022    0.031 -0.024 -0.009
 O         -0.007 -0.038 -0.009   -0.061 -0.084 -0.098    0.019  0.027  0.032
 H         -0.020 -0.048 -0.015    0.139  0.082  0.205   -0.042 -0.023 -0.061
 TransDip   0.223  0.190  0.217    0.321  0.069  0.184   -0.076 -0.001 -0.244

 Mode:                64                     65                     66
 Frequency:      1047.46                1053.39                1059.64
 Force Cnst:      2.1721                 1.5194                 1.3083
 Red. Mass:       3.3601                 2.3241                 1.9776
 IR Active:          YES                    YES                    YES
 IR Intens:       53.220                 11.217                  3.090
 Raman Active:       YES                    YES                    YES
               X      Y      Z        X      Y      Z        X      Y      Z
 C          0.032  0.022 -0.041   -0.057 -0.023  0.059   -0.015  0.028  0.026
 H          0.077  0.056 -0.072   -0.190  0.032  0.123   -0.189  0.016  0.128
 C         -0.029 -0.052 -0.000    0.062  0.055 -0.039    0.090  0.128 -0.016
 H         -0.063 -0.118  0.031    0.073  0.173 -0.064    0.111  0.347 -0.061
 O          0.008 -0.012  0.017    0.004 -0.012  0.032   -0.008 -0.011  0.021
 C          0.037  0.030 -0.002   -0.050 -0.021  0.004   -0.083 -0.093 -0.018
 H         -0.043 -0.001  0.046    0.038 -0.029 -0.043    0.086 -0.079 -0.111
 H          0.068  0.053 -0.052   -0.123 -0.074  0.108   -0.188 -0.170  0.132
 C          0.014  0.043  0.010   -0.006 -0.023 -0.012   -0.015 -0.096  0.010
 H         -0.071  0.065  0.056    0.089 -0.061 -0.062    0.211 -0.278 -0.098
 C         -0.002 -0.036 -0.017   -0.020  0.034  0.016    0.049  0.046 -0.002
 H         -0.064 -0.080  0.040    0.104  0.129 -0.041    0.000  0.007  0.006
 H          0.026  0.071  0.014   -0.031 -0.130 -0.004    0.042  0.112 -0.007
 H         -0.073 -0.061  0.030    0.070  0.004 -0.034    0.040  0.092 -0.004
 C          0.019  0.054  0.005   -0.032 -0.110 -0.011   -0.003  0.051 -0.007
 H          0.009  0.096 -0.003    0.009 -0.247  0.021   -0.037  0.405 -0.037
 H          0.015  0.155 -0.007   -0.031 -0.322  0.020    0.003 -0.138  0.016
 C         -0.044 -0.063  0.036    0.084  0.115 -0.056   -0.017 -0.013 -0.021
 H         -0.180 -0.174  0.076    0.342  0.318 -0.168    0.010  0.021  0.016
 H         -0.073 -0.024  0.042    0.120  0.066 -0.064   -0.195 -0.190  0.111
 C          0.047  0.006 -0.031   -0.098 -0.020  0.102    0.037 -0.078 -0.078
 H         -0.014 -0.055 -0.034    0.003  0.078  0.107   -0.087 -0.200 -0.107
 C         -0.037 -0.002 -0.001    0.060  0.012  0.002   -0.003  0.034  0.018
 O          0.011  0.001  0.004   -0.020 -0.003 -0.014    0.007 -0.008  0.006
 C         -0.028  0.025  0.010    0.066 -0.062 -0.046   -0.059  0.067  0.052
 O         -0.002 -0.012  0.006    0.002  0.027 -0.010    0.013 -0.015 -0.008
 H          0.074 -0.105  0.066   -0.149  0.230 -0.185    0.190 -0.193  0.142
 H          0.023 -0.084 -0.026   -0.027  0.118  0.013    0.111 -0.108 -0.004
 O          0.075  0.028  0.030    0.026  0.024  0.022   -0.005  0.002  0.004
 C         -0.096 -0.167  0.065   -0.026 -0.077  0.030    0.007 -0.009  0.003
 H         -0.100 -0.358  0.016   -0.026 -0.168  0.010    0.003 -0.020 -0.001
 C         -0.020  0.068 -0.135   -0.020  0.001 -0.051   -0.004  0.011 -0.013
 H         -0.024  0.113 -0.129   -0.066  0.038 -0.064   -0.049  0.031 -0.029
 C         -0.005  0.015 -0.043   -0.009  0.009 -0.020   -0.002  0.001 -0.004
 O          0.017  0.028  0.003    0.009  0.010  0.002    0.001  0.001  0.000
 O         -0.009 -0.005  0.037   -0.003 -0.002  0.016   -0.000 -0.001  0.003
 H         -0.015 -0.014  0.052   -0.007 -0.005  0.022   -0.001  0.002 -0.001
 C          0.103  0.121 -0.095    0.030  0.057 -0.044    0.007  0.010  0.001
 H          0.083 -0.006 -0.110    0.028  0.017 -0.048    0.004  0.010  0.000
 O         -0.059  0.010  0.005   -0.013  0.007  0.003   -0.004  0.001 -0.001
 H         -0.458 -0.124  0.028   -0.205 -0.059  0.012   -0.031 -0.008  0.002
 C          0.084  0.070  0.023    0.020  0.018  0.012    0.006 -0.001 -0.004
 H         -0.186 -0.041 -0.119   -0.065 -0.040 -0.035   -0.017  0.000 -0.015
 O         -0.014 -0.036 -0.002   -0.006 -0.008 -0.003   -0.002 -0.002 -0.001
 H         -0.029  0.043  0.004    0.008 -0.016  0.003   -0.009  0.027 -0.000
 C          0.019  0.003  0.190    0.013 -0.005  0.044    0.003 -0.012  0.015
 H         -0.074  0.043  0.135   -0.039  0.034  0.020   -0.026  0.007  0.002
 O         -0.022 -0.062 -0.073   -0.004 -0.013 -0.014    0.002 -0.001  0.001
 H         -0.113 -0.139 -0.192   -0.043 -0.046 -0.072   -0.022 -0.021 -0.036
 TransDip  -0.221  0.038 -0.064    0.014  0.005 -0.106    0.021  0.018  0.049

 Mode:                67                     68                     69
 Frequency:      1062.57                1083.49                1089.57
 Force Cnst:      2.1744                 3.9794                 1.5372
 Red. Mass:       3.2687                 5.7533                 2.1978
 IR Active:          YES                    YES                    YES
 IR Intens:      130.720                164.573                  3.767
 Raman Active:       YES                    YES                    YES
               X      Y      Z        X      Y      Z        X      Y      Z
 C         -0.008  0.001  0.003    0.031 -0.012 -0.017   -0.089  0.011  0.049
 H         -0.048  0.057  0.015    0.143 -0.085 -0.069   -0.319  0.185  0.151
 C          0.017 -0.009 -0.027    0.000  0.029  0.004   -0.025 -0.092  0.030
 H         -0.054 -0.004  0.019   -0.049 -0.047  0.047   -0.055  0.036  0.032
 O         -0.030 -0.011  0.045    0.027  0.020  0.003   -0.003  0.012 -0.015
 C          0.005  0.010  0.000   -0.014 -0.008 -0.003    0.043  0.033  0.014
 H         -0.014 -0.017  0.014   -0.066 -0.092  0.035    0.140  0.231 -0.063
 H         -0.007  0.000  0.005    0.110  0.089 -0.059   -0.211 -0.167  0.110
 C          0.008  0.018  0.001   -0.016 -0.051  0.004    0.031  0.118 -0.010
 H         -0.014  0.016  0.015   -0.082 -0.024  0.039    0.132  0.095 -0.065
 C         -0.013 -0.006 -0.004    0.022  0.023  0.010   -0.043 -0.054 -0.022
 H          0.013  0.015  0.007    0.003  0.005 -0.016   -0.026 -0.034  0.037
 H          0.003 -0.020  0.009   -0.002  0.027 -0.011    0.004 -0.036  0.022
 H         -0.015 -0.045  0.004    0.035  0.077 -0.008   -0.086 -0.159  0.023
 C         -0.007 -0.020 -0.000    0.011  0.025 -0.013   -0.023 -0.060  0.031
 H          0.003 -0.059  0.008    0.036  0.006  0.010   -0.079 -0.021 -0.021
 H         -0.006 -0.054  0.004   -0.039  0.158  0.001    0.087 -0.315 -0.006
 C          0.017  0.014 -0.005   -0.034 -0.005  0.024    0.085  0.008 -0.059
 H          0.047  0.034 -0.038   -0.092 -0.044  0.081    0.180  0.067 -0.176
 H          0.009  0.022 -0.003    0.013  0.003 -0.002    0.009  0.021 -0.024
 C         -0.007 -0.003  0.019   -0.037  0.002  0.004    0.119  0.013 -0.014
 H         -0.006 -0.002  0.023   -0.069 -0.036  0.019    0.204  0.117 -0.045
 C          0.001  0.006  0.000    0.036 -0.012 -0.001   -0.107  0.039  0.002
 O         -0.002 -0.002 -0.002   -0.007  0.003  0.001    0.021 -0.010  0.000
 C          0.005 -0.008 -0.013    0.022 -0.021  0.003   -0.069  0.059 -0.018
 O          0.001  0.004  0.000   -0.003  0.006 -0.004    0.008 -0.017  0.016
 H         -0.008  0.017 -0.028   -0.067  0.085 -0.040    0.176 -0.251  0.121
 H          0.011 -0.008 -0.005   -0.047  0.104  0.041    0.146 -0.305 -0.111
 O         -0.093 -0.052 -0.012   -0.340 -0.012 -0.052   -0.049  0.004 -0.005
 C          0.085  0.134 -0.090    0.396 -0.160  0.069    0.058 -0.026  0.011
 H          0.020  0.199 -0.102    0.355 -0.256  0.053    0.055 -0.050  0.008
 C          0.080  0.145 -0.102    0.044 -0.006  0.070    0.025 -0.018  0.017
 H          0.000  0.174 -0.138    0.046 -0.100  0.048    0.064 -0.042  0.029
 C          0.024 -0.025  0.005   -0.067  0.035 -0.014   -0.011  0.006 -0.003
 O         -0.012 -0.012 -0.007    0.018 -0.005  0.005    0.003 -0.000  0.001
 O         -0.010 -0.003  0.013    0.009 -0.002  0.011    0.001 -0.001  0.002
 H          0.045  0.046 -0.078    0.034 -0.016  0.024    0.008 -0.003  0.004
 C          0.063 -0.071  0.164    0.132  0.104 -0.054    0.010  0.019 -0.009
 H          0.017 -0.043  0.152    0.064  0.229 -0.066   -0.002  0.046 -0.011
 O         -0.065 -0.016 -0.014   -0.091  0.023  0.000   -0.007  0.004 -0.001
 H          0.307  0.113 -0.022   -0.270 -0.037  0.005   -0.053 -0.012 -0.000
 C          0.040  0.037 -0.114   -0.055  0.024  0.002    0.005 -0.012  0.002
 H         -0.179  0.232 -0.205   -0.127 -0.162 -0.049    0.018 -0.039  0.006
 O          0.015 -0.062  0.021   -0.003 -0.015  0.002   -0.002  0.006 -0.004
 H         -0.236  0.491 -0.009    0.106 -0.168  0.029    0.016 -0.024 -0.000
 C         -0.028 -0.062  0.190    0.056  0.051 -0.033   -0.004  0.010 -0.016
 H         -0.088 -0.001  0.164    0.088  0.051 -0.021   -0.017  0.018 -0.021
 O          0.004 -0.031 -0.039   -0.014 -0.018 -0.013   -0.001  0.002  0.001
 H         -0.115 -0.133 -0.209    0.021  0.007  0.014    0.025  0.024  0.037
 TransDip   0.267  0.235 -0.088    0.394  0.008  0.116    0.025 -0.056 -0.009

 Mode:                70                     71                     72
 Frequency:      1099.92                1107.76                1127.38
 Force Cnst:      1.7738                 2.8309                 3.0765
 Red. Mass:       2.4884                 3.9154                 4.1084
 IR Active:          YES                    YES                    YES
 IR Intens:        1.686                 22.093                 95.160
 Raman Active:       YES                    YES                    YES
               X      Y      Z        X      Y      Z        X      Y      Z
 C          0.100 -0.041 -0.028    0.006 -0.007 -0.002    0.004 -0.011  0.015
 H          0.074 -0.047 -0.011   -0.024  0.000  0.014    0.051 -0.028 -0.010
 C         -0.059  0.122  0.032   -0.019  0.028  0.027   -0.006  0.001 -0.019
 H         -0.139  0.363  0.050   -0.004  0.081  0.008    0.039 -0.002 -0.047
 O         -0.007 -0.005 -0.015    0.041 -0.003 -0.024   -0.047  0.013 -0.002
 C         -0.040 -0.109  0.041   -0.014 -0.028  0.011    0.004  0.002  0.015
 H         -0.205 -0.055  0.122   -0.045  0.009  0.023   -0.000  0.033  0.011
 H         -0.121 -0.177  0.000   -0.046 -0.053  0.021    0.012  0.004 -0.025
 C          0.150  0.139 -0.049    0.034  0.037 -0.012    0.001 -0.013 -0.017
 H          0.310  0.071 -0.132    0.090  0.022 -0.043    0.018 -0.003 -0.028
 C         -0.092 -0.069 -0.038   -0.021 -0.018 -0.010   -0.001  0.006  0.012
 H          0.060  0.060  0.041    0.008  0.008  0.012    0.012  0.011 -0.024
 H          0.020 -0.169  0.054    0.006 -0.032  0.012   -0.023 -0.037 -0.010
 H         -0.099 -0.346  0.015   -0.028 -0.080  0.005    0.033  0.035 -0.014
 C         -0.019  0.075  0.030   -0.006  0.010  0.007    0.001  0.009  0.009
 H         -0.054 -0.196 -0.001   -0.015 -0.041 -0.001   -0.021 -0.026 -0.009
 H          0.094 -0.068 -0.022    0.024 -0.042 -0.005    0.021  0.053 -0.012
 C         -0.039 -0.072  0.034    0.001 -0.015  0.002   -0.009 -0.006 -0.009
 H          0.210  0.101 -0.179    0.069  0.031 -0.064    0.004  0.009  0.012
 H         -0.214 -0.152  0.143   -0.040 -0.025  0.025    0.031 -0.009 -0.029
 C         -0.015  0.052 -0.026    0.010  0.007  0.000    0.008  0.011 -0.008
 H         -0.066 -0.011  0.010    0.020  0.017  0.004    0.025  0.029 -0.016
 C          0.021 -0.049 -0.012   -0.009 -0.001 -0.001   -0.006 -0.006 -0.001
 O         -0.002  0.011  0.006    0.002  0.000 -0.000    0.002  0.001  0.001
 C          0.027 -0.024  0.017   -0.001  0.001 -0.002   -0.004  0.003  0.001
 O         -0.010  0.002  0.001   -0.001 -0.001  0.002   -0.000 -0.001  0.001
 H         -0.109  0.083 -0.000   -0.000 -0.008  0.006    0.004 -0.014  0.012
 H         -0.116  0.142  0.061    0.001 -0.018 -0.010   -0.008  0.001  0.006
 O         -0.006 -0.002 -0.000    0.020 -0.001 -0.020    0.053  0.036 -0.010
 C          0.009  0.000  0.003   -0.037 -0.001 -0.014   -0.091  0.053 -0.000
 H          0.016 -0.020  0.003   -0.101  0.090 -0.033   -0.234 -0.048 -0.099
 C          0.018 -0.005  0.002   -0.049  0.023  0.022    0.037 -0.074  0.051
 H          0.039 -0.022  0.009   -0.026  0.098  0.037    0.006  0.035  0.054
 C         -0.000 -0.001 -0.003    0.003  0.001  0.003    0.045 -0.041 -0.075
 O         -0.000 -0.001  0.000    0.002  0.007 -0.002    0.001  0.022 -0.008
 O         -0.001 -0.001  0.002   -0.001  0.001  0.001   -0.036 -0.026  0.068
 H          0.003  0.004 -0.007   -0.008 -0.004  0.012    0.094  0.115 -0.193
 C         -0.017  0.016  0.013    0.109 -0.106 -0.089    0.320  0.072  0.119
 H         -0.018  0.036  0.015    0.133 -0.261 -0.100    0.498 -0.016  0.199
 O          0.011  0.001 -0.004   -0.062 -0.006  0.026   -0.186 -0.008  0.015
 H         -0.044 -0.018 -0.001    0.292  0.116  0.014   -0.116  0.021  0.002
 C          0.022 -0.045 -0.008   -0.206  0.325  0.040   -0.052 -0.131 -0.051
 H          0.020 -0.044 -0.009   -0.221  0.320  0.035   -0.272 -0.339 -0.186
 O         -0.004  0.017 -0.009    0.028 -0.125  0.067    0.003  0.044 -0.019
 H         -0.011  0.038 -0.010    0.089 -0.266  0.079   -0.027  0.087 -0.027
 C         -0.008  0.012  0.011    0.138 -0.067 -0.084   -0.014 -0.056 -0.146
 H         -0.045  0.059 -0.001    0.293 -0.242 -0.036   -0.113  0.037 -0.173
 O         -0.000 -0.004 -0.008   -0.003  0.013  0.040    0.027  0.056  0.068
 H          0.019  0.013  0.024   -0.170 -0.127 -0.198    0.030  0.058  0.044
 TransDip  -0.019  0.030  0.022   -0.077  0.112 -0.064    0.219 -0.171 -0.143

 Mode:                73                     74                     75
 Frequency:      1133.44                1135.64                1152.26
 Force Cnst:      1.4972                 2.4194                 1.4700
 Red. Mass:       1.9780                 3.1841                 1.8792
 IR Active:          YES                    YES                    YES
 IR Intens:        8.997                 13.944                  4.274
 Raman Active:       YES                    YES                    YES
               X      Y      Z        X      Y      Z        X      Y      Z
 C          0.036  0.123 -0.013    0.010  0.058  0.017   -0.064  0.053  0.061
 H         -0.115  0.306  0.036   -0.041  0.126  0.031    0.169 -0.188 -0.025
 C         -0.029 -0.057  0.029   -0.013 -0.030  0.001    0.052  0.125  0.041
 H         -0.073 -0.003  0.049    0.035  0.018 -0.036    0.095 -0.155  0.056
 O         -0.000 -0.002 -0.011   -0.005  0.018 -0.018    0.011 -0.022 -0.006
 C          0.060 -0.006 -0.017    0.022 -0.006  0.007   -0.011 -0.073 -0.089
 H          0.138  0.195 -0.085    0.084  0.131 -0.045   -0.312 -0.395  0.117
 H         -0.154 -0.175  0.038   -0.086 -0.096  0.012    0.092  0.017 -0.041
 C         -0.031  0.076  0.021   -0.029  0.039 -0.007    0.015  0.088  0.053
 H         -0.024  0.097  0.015    0.004  0.067 -0.029   -0.263  0.254  0.191
 C          0.009 -0.033 -0.026    0.012 -0.019 -0.005   -0.007 -0.034 -0.060
 H         -0.085 -0.098  0.054   -0.059 -0.073  0.009   -0.055 -0.052  0.108
 H          0.034  0.108  0.006   -0.002  0.059 -0.012    0.097  0.133  0.044
 H         -0.094 -0.045  0.039   -0.031  0.023  0.013   -0.168 -0.187  0.066
 C         -0.008 -0.047  0.026    0.005 -0.028  0.027   -0.017 -0.048  0.006
 H         -0.066  0.153 -0.022   -0.055  0.067 -0.024   -0.006 -0.136  0.016
 H          0.049 -0.203  0.010    0.065 -0.102 -0.005   -0.019  0.118 -0.017
 C          0.042  0.016 -0.014    0.017  0.010 -0.026    0.045 -0.006 -0.031
 H         -0.141 -0.121  0.084   -0.063 -0.041  0.066   -0.064 -0.091  0.022
 H         -0.055  0.006  0.040    0.017 -0.011 -0.021    0.270  0.203 -0.195
 C         -0.098 -0.064 -0.043   -0.043 -0.032 -0.027   -0.015 -0.086 -0.004
 H         -0.413 -0.396 -0.102   -0.176 -0.170 -0.087    0.077  0.024 -0.143
 C          0.105 -0.039  0.002    0.049 -0.021  0.001    0.017  0.031  0.013
 O         -0.016  0.009  0.008   -0.007  0.005  0.005   -0.004 -0.008 -0.001
 C          0.023 -0.007  0.048    0.005  0.004  0.027   -0.031  0.037  0.014
 O          0.003  0.007 -0.020    0.003  0.002 -0.010    0.013 -0.002 -0.010
 H         -0.024  0.099 -0.019    0.006  0.028  0.004    0.118 -0.076  0.031
 H         -0.117  0.270  0.123   -0.057  0.129  0.062    0.058 -0.037 -0.028
 O         -0.007 -0.000 -0.012    0.021 -0.018  0.011    0.002 -0.004 -0.002
 C          0.006 -0.016  0.009   -0.022  0.067 -0.021   -0.002  0.003  0.001
 H         -0.001  0.024  0.013   -0.000 -0.059 -0.034   -0.004  0.014  0.003
 C          0.011  0.022  0.003   -0.031 -0.060  0.034   -0.018  0.011 -0.000
 H          0.063  0.071  0.031   -0.087 -0.214 -0.010   -0.009 -0.020 -0.002
 C         -0.004  0.004  0.006    0.020 -0.019 -0.030    0.001 -0.001 -0.000
 O          0.001 -0.000  0.001   -0.002  0.004 -0.004   -0.000  0.000 -0.000
 O          0.004  0.002 -0.007   -0.016 -0.013  0.030   -0.000 -0.000 -0.000
 H         -0.015 -0.014  0.025    0.049  0.068 -0.115   -0.002  0.001 -0.002
 C          0.022 -0.003 -0.025   -0.032  0.016  0.091    0.009  0.003  0.006
 H          0.017  0.015 -0.024    0.019 -0.070  0.100    0.019  0.009  0.012
 O         -0.016 -0.000  0.002    0.029  0.001 -0.002   -0.005 -0.000  0.000
 H         -0.011  0.001 -0.002    0.029  0.002  0.010   -0.008 -0.001  0.000
 C          0.035  0.012  0.018   -0.141 -0.050 -0.060   -0.001 -0.014 -0.002
 H          0.106  0.056  0.054   -0.366 -0.250 -0.181    0.018 -0.031  0.006
 O         -0.003 -0.001 -0.004    0.008  0.012  0.013   -0.001  0.007 -0.002
 H         -0.021  0.046 -0.005    0.103 -0.212  0.022    0.011 -0.018 -0.000
 C         -0.058 -0.062 -0.037    0.208  0.208  0.090   -0.005  0.003 -0.004
 H         -0.093 -0.098 -0.054    0.359  0.248  0.154    0.032 -0.050  0.008
 O          0.014  0.030  0.036   -0.046 -0.092 -0.110   -0.000  0.002  0.001
 H         -0.015  0.007 -0.006    0.066 -0.001  0.064    0.016  0.015  0.024
 TransDip  -0.010 -0.022  0.093    0.020  0.082  0.084    0.015  0.056  0.031

 Mode:                76                     77                     78
 Frequency:      1159.35                1180.43                1193.40
 Force Cnst:      1.9352                 2.7117                 1.5523
 Red. Mass:       2.4437                 3.3030                 1.8499
 IR Active:          YES                    YES                    YES
 IR Intens:       40.546                150.406                 57.239
 Raman Active:       YES                    YES                    YES
               X      Y      Z        X      Y      Z        X      Y      Z
 C         -0.013  0.020  0.144   -0.017  0.028  0.069    0.026 -0.062  0.029
 H          0.170  0.020  0.032   -0.025  0.108  0.055    0.042 -0.110  0.029
 C         -0.031  0.012 -0.090   -0.051 -0.019  0.004   -0.029  0.038 -0.020
 H          0.037 -0.075 -0.118    0.012 -0.093 -0.033   -0.056  0.172 -0.023
 O         -0.072  0.015  0.038    0.209 -0.036 -0.021   -0.011  0.003 -0.000
 C          0.023 -0.000  0.088    0.003  0.015  0.083    0.020 -0.027 -0.037
 H         -0.117  0.082  0.145   -0.094  0.087  0.123    0.055  0.040 -0.068
 H          0.058  0.004 -0.149    0.035  0.033 -0.051   -0.037 -0.070 -0.028
 C         -0.003 -0.022 -0.114    0.013 -0.033 -0.090   -0.081  0.038  0.023
 H          0.016  0.083 -0.134    0.106 -0.028 -0.143   -0.183  0.095  0.075
 C         -0.004  0.007  0.055   -0.010  0.011  0.048    0.043 -0.021 -0.013
 H          0.018  0.003 -0.114    0.041  0.034 -0.099   -0.101 -0.128  0.036
 H         -0.117 -0.145 -0.055   -0.093 -0.135 -0.037    0.014  0.153 -0.023
 H          0.130  0.155 -0.058    0.121  0.111 -0.054   -0.067  0.075  0.037
 C          0.006  0.015  0.086    0.001  0.026  0.048    0.055 -0.022  0.018
 H         -0.167 -0.202 -0.062   -0.094 -0.134 -0.035    0.024 -0.002 -0.006
 H          0.187  0.253 -0.081    0.109  0.146 -0.048    0.077 -0.116  0.017
 C         -0.023 -0.036 -0.108   -0.019 -0.034 -0.062   -0.025  0.026 -0.012
 H          0.061  0.069  0.068    0.125  0.095 -0.036    0.012  0.068  0.066
 H          0.258 -0.035 -0.254    0.091 -0.057 -0.115    0.010 -0.084 -0.003
 C         -0.012 -0.021 -0.059   -0.013 -0.028 -0.010    0.023  0.048 -0.012
 H         -0.033 -0.022 -0.354    0.011  0.019 -0.297    0.002  0.017  0.072
 C          0.038 -0.040 -0.006    0.024 -0.019 -0.002   -0.017 -0.014 -0.009
 O         -0.002  0.009  0.012   -0.003  0.004  0.005    0.004  0.003  0.003
 C         -0.038  0.046  0.036   -0.027  0.036  0.013    0.009 -0.010 -0.003
 O          0.010 -0.005 -0.007    0.008 -0.005 -0.004   -0.005 -0.000  0.005
 H          0.096 -0.103  0.093    0.083 -0.074  0.044   -0.052  0.008  0.016
 H         -0.081  0.142  0.096   -0.050  0.075  0.024   -0.019  0.002  0.021
 O         -0.005  0.031  0.023   -0.002 -0.037 -0.025    0.013  0.028  0.011
 C          0.007 -0.014  0.004   -0.004 -0.022 -0.023   -0.021 -0.070 -0.039
 H         -0.035 -0.074 -0.028    0.069  0.153  0.047   -0.082  0.039 -0.049
 C          0.122 -0.070 -0.011   -0.237  0.124 -0.028    0.008 -0.052  0.016
 H          0.054 -0.046 -0.033   -0.180  0.133 -0.013   -0.020 -0.005  0.013
 C         -0.009  0.004 -0.018    0.002  0.010  0.071   -0.014  0.026  0.090
 O          0.004  0.003  0.001   -0.014 -0.022  0.005   -0.021 -0.038  0.016
 O         -0.004 -0.004  0.014    0.028  0.032 -0.061    0.045  0.056 -0.081
 H          0.017  0.021 -0.031   -0.124 -0.145  0.258   -0.204 -0.245  0.458
 C         -0.036 -0.013 -0.035    0.049  0.014  0.044    0.027  0.000  0.013
 H         -0.082 -0.050 -0.061    0.100  0.206  0.092    0.031  0.306  0.053
 O          0.021  0.000 -0.000   -0.030 -0.001 -0.000   -0.013 -0.002  0.002
 H          0.017 -0.002 -0.001   -0.007  0.009 -0.003    0.046  0.018 -0.005
 C          0.018  0.062  0.012   -0.011 -0.088 -0.017   -0.029 -0.024 -0.005
 H         -0.013  0.138  0.003    0.055 -0.112  0.013   -0.183  0.182 -0.069
 O          0.005 -0.030  0.008   -0.002  0.034 -0.012    0.019 -0.023 -0.004
 H         -0.040  0.065  0.003    0.004  0.015 -0.014   -0.158  0.345 -0.026
 C         -0.007 -0.015 -0.002   -0.019  0.003  0.013    0.046  0.017 -0.017
 H         -0.173  0.178 -0.062    0.238 -0.302  0.107   -0.117  0.210 -0.072
 O         -0.002  0.002 -0.001    0.011  0.004  0.009    0.001 -0.004  0.000
 H         -0.013 -0.009 -0.020   -0.013 -0.012 -0.017   -0.034 -0.034 -0.056
 TransDip   0.190 -0.021 -0.071   -0.355  0.057  0.159   -0.103  0.052  0.213

 Mode:                79                     80                     81
 Frequency:      1197.08                1231.91                1233.93
 Force Cnst:      1.9452                 1.3374                 1.3313
 Red. Mass:       2.3039                 1.4957                 1.4840
 IR Active:          YES                    YES                    YES
 IR Intens:       40.123                 68.863                  9.388
 Raman Active:       YES                    YES                    YES
               X      Y      Z        X      Y      Z        X      Y      Z
 C         -0.040  0.100 -0.065    0.001  0.011  0.013   -0.004  0.040  0.021
 H         -0.032  0.118 -0.071   -0.106 -0.074  0.089   -0.104 -0.177  0.118
 C          0.060 -0.060  0.037    0.006  0.016 -0.014   -0.010  0.008  0.000
 H          0.127 -0.252  0.026   -0.009 -0.062  0.009    0.073 -0.129 -0.033
 O         -0.056  0.024 -0.005   -0.034 -0.004  0.023    0.032 -0.004 -0.008
 C         -0.035  0.038  0.035    0.009 -0.006  0.011    0.011 -0.003  0.028
 H         -0.047 -0.088  0.064   -0.093 -0.037  0.068   -0.118 -0.040  0.100
 H          0.052  0.104  0.059    0.043  0.015 -0.053    0.043  0.015 -0.057
 C          0.135 -0.048 -0.007   -0.010  0.007 -0.032    0.010  0.004 -0.045
 H          0.286 -0.131 -0.084   -0.031  0.040 -0.024    0.050  0.052 -0.073
 C         -0.070  0.031  0.002    0.003 -0.003  0.010   -0.011  0.001  0.011
 H          0.156  0.204 -0.023   -0.009 -0.016 -0.024    0.016  0.017 -0.033
 H          0.012 -0.211  0.055   -0.026 -0.008 -0.016   -0.027 -0.045 -0.009
 H          0.066 -0.176 -0.042    0.014  0.030 -0.005    0.028  0.002 -0.015
 C         -0.098  0.023 -0.047    0.003 -0.005  0.029   -0.018 -0.013  0.030
 H         -0.015  0.062  0.020   -0.058  0.020 -0.022   -0.089  0.090 -0.032
 H         -0.169  0.150 -0.014    0.059 -0.018 -0.010    0.043 -0.001 -0.018
 C          0.053 -0.031  0.038    0.002  0.004 -0.030    0.016  0.006 -0.037
 H         -0.088 -0.169 -0.079   -0.037 -0.014  0.046   -0.115 -0.082  0.090
 H         -0.019  0.181  0.025   -0.011 -0.061 -0.008    0.030 -0.023 -0.037
 C         -0.037 -0.075  0.016    0.011  0.008 -0.068    0.002 -0.011 -0.105
 H         -0.008 -0.036 -0.035   -0.047 -0.088  0.423   -0.021 -0.088  0.652
 C          0.024  0.029  0.013   -0.025  0.023  0.008   -0.035  0.047  0.020
 O         -0.007 -0.007 -0.003    0.007 -0.003  0.001    0.010 -0.008 -0.001
 C         -0.007  0.009  0.004    0.031 -0.030  0.024    0.045 -0.042  0.041
 O          0.006  0.000 -0.008   -0.007  0.005 -0.003   -0.009  0.006 -0.008
 H          0.062  0.007 -0.032   -0.098  0.093 -0.008   -0.130  0.154 -0.026
 H          0.041 -0.015 -0.040    0.066 -0.081  0.004    0.117 -0.144 -0.020
 O          0.012  0.026  0.013   -0.001  0.013  0.024    0.001 -0.006 -0.013
 C         -0.018 -0.053 -0.032   -0.001  0.002 -0.053   -0.001 -0.012  0.046
 H         -0.093  0.004 -0.058   -0.064 -0.119 -0.109    0.005  0.114  0.076
 C          0.052 -0.054  0.013    0.067  0.013 -0.061   -0.042  0.002  0.024
 H          0.070 -0.077  0.022    0.078 -0.112 -0.077   -0.069  0.027  0.016
 C         -0.011  0.019  0.065   -0.002  0.008  0.038    0.000 -0.005 -0.030
 O         -0.017 -0.030  0.013   -0.017 -0.028  0.010    0.013  0.021 -0.007
 O          0.034  0.044 -0.059    0.021  0.034 -0.031   -0.015 -0.024  0.023
 H         -0.159 -0.189  0.357   -0.113 -0.134  0.266    0.077  0.092 -0.182
 C          0.019  0.000  0.012    0.023  0.007  0.040   -0.011 -0.005 -0.030
 H          0.021  0.222  0.040    0.046 -0.176  0.026   -0.034  0.216 -0.013
 O         -0.008 -0.002  0.002   -0.007  0.004 -0.002    0.001 -0.005  0.002
 H          0.045  0.016 -0.004   -0.062 -0.014  0.007    0.090  0.025 -0.009
 C         -0.031 -0.010 -0.010   -0.012  0.032 -0.048   -0.001 -0.027  0.026
 H         -0.126  0.112 -0.050    0.180 -0.241  0.028   -0.069  0.176  0.007
 O          0.014 -0.016  0.001   -0.016  0.025  0.014    0.012 -0.015 -0.009
 H         -0.092  0.191 -0.014    0.181 -0.410  0.034   -0.121  0.266 -0.024
 C          0.034  0.024 -0.012   -0.047 -0.024  0.019    0.022  0.016 -0.008
 H         -0.015  0.104 -0.026    0.240 -0.243  0.129   -0.083  0.083 -0.049
 O         -0.007 -0.006 -0.009   -0.006  0.010 -0.009    0.002 -0.005  0.003
 H          0.028  0.021  0.035    0.108  0.103  0.164   -0.038 -0.037 -0.057
 TransDip   0.107  0.003  0.172    0.139 -0.096  0.205   -0.078  0.059 -0.005

 Mode:                82                     83                     84
 Frequency:      1239.73                1250.90                1268.59
 Force Cnst:      1.2062                 1.6706                 1.2485
 Red. Mass:       1.3320                 1.8121                 1.3167
 IR Active:          YES                    YES                    YES
 IR Intens:       57.882                 15.330                  2.114
 Raman Active:       YES                    YES                    YES
               X      Y      Z        X      Y      Z        X      Y      Z
 C          0.003 -0.010 -0.010   -0.065 -0.080  0.077    0.035 -0.026  0.016
 H         -0.018  0.057 -0.011    0.019  0.082 -0.000    0.295 -0.320 -0.076
 C          0.008  0.002 -0.005    0.007  0.013 -0.012   -0.065  0.017 -0.053
 H         -0.019  0.014  0.011    0.047  0.149 -0.059   -0.011  0.056 -0.097
 O         -0.030 -0.001  0.013    0.018 -0.008  0.005    0.015 -0.003  0.014
 C         -0.001 -0.002 -0.005   -0.020  0.015 -0.014    0.022 -0.019  0.048
 H          0.005  0.004 -0.010    0.037 -0.010 -0.039    0.007  0.120  0.033
 H          0.008  0.006 -0.003   -0.092 -0.033  0.112    0.006 -0.044 -0.079
 C         -0.013  0.003  0.002    0.059 -0.028  0.040   -0.005  0.013 -0.026
 H         -0.039 -0.011  0.019    0.128  0.032 -0.009    0.254  0.121 -0.190
 C          0.008 -0.003  0.002   -0.031  0.015 -0.021   -0.015 -0.000 -0.010
 H         -0.014 -0.020  0.000    0.060  0.093  0.035    0.021  0.031 -0.006
 H         -0.004  0.019 -0.007    0.056 -0.044  0.049    0.008 -0.002  0.006
 H         -0.004  0.022  0.004   -0.007 -0.119 -0.008   -0.009 -0.055 -0.006
 C          0.012  0.007  0.003   -0.042 -0.033 -0.049   -0.028 -0.052 -0.016
 H          0.013 -0.042  0.004    0.030  0.157  0.008   -0.054  0.485 -0.041
 H          0.017 -0.020  0.004   -0.143  0.179 -0.011   -0.043 -0.278  0.027
 C         -0.008 -0.002  0.004    0.012  0.017 -0.009    0.034  0.053  0.040
 H          0.052  0.043 -0.032   -0.218 -0.152  0.140   -0.264 -0.183  0.180
 H         -0.039 -0.033  0.027    0.330  0.238 -0.223    0.069  0.135  0.008
 C          0.001  0.005  0.019    0.110  0.139 -0.010   -0.031 -0.022  0.032
 H         -0.003  0.008 -0.107   -0.417 -0.420  0.021    0.186  0.214 -0.117
 C          0.005 -0.009 -0.003   -0.023 -0.075 -0.040    0.007  0.013  0.006
 O         -0.002  0.002 -0.000    0.009  0.017  0.007   -0.004 -0.004 -0.001
 C         -0.007  0.005 -0.008    0.015 -0.019 -0.021   -0.011  0.010 -0.007
 O          0.001 -0.001  0.002   -0.009  0.001  0.017    0.003 -0.001 -0.002
 H          0.019 -0.026  0.004   -0.108 -0.052  0.073    0.044 -0.010 -0.020
 H         -0.020  0.025  0.005   -0.099  0.108  0.175    0.005 -0.012 -0.057
 O          0.012  0.012  0.008    0.001 -0.001  0.001   -0.002  0.002 -0.000
 C         -0.011 -0.058  0.073   -0.001 -0.004  0.004   -0.001 -0.007  0.007
 H         -0.222  0.185  0.022   -0.019  0.017  0.000   -0.034 -0.006 -0.008
 C          0.048  0.027 -0.047   -0.011  0.010 -0.007    0.004  0.005 -0.011
 H          0.010 -0.232 -0.107   -0.039 -0.006 -0.024   -0.030  0.013 -0.027
 C         -0.004 -0.004 -0.040    0.000 -0.000 -0.001    0.000 -0.001 -0.004
 O          0.012  0.019 -0.002    0.000  0.001 -0.000   -0.001 -0.001  0.001
 O         -0.011 -0.016  0.020   -0.001 -0.001  0.001    0.001  0.002 -0.000
 H          0.047  0.053 -0.104    0.005  0.003 -0.006   -0.010 -0.011  0.024
 C          0.020 -0.002 -0.030    0.002  0.000  0.001    0.006  0.008  0.008
 H         -0.040  0.563  0.011   -0.004  0.038  0.003   -0.073  0.064 -0.017
 O         -0.015 -0.017  0.007   -0.001 -0.001  0.000   -0.003 -0.007 -0.002
 H          0.299  0.090 -0.025    0.020  0.006 -0.002    0.096  0.028 -0.005
 C         -0.060 -0.028 -0.027   -0.004 -0.002 -0.005    0.003  0.009 -0.016
 H          0.222  0.148  0.126    0.030 -0.007  0.011    0.045 -0.068 -0.001
 O          0.010 -0.001  0.003   -0.001  0.002  0.001   -0.004  0.005  0.003
 H         -0.034  0.047 -0.009    0.009 -0.020  0.001    0.040 -0.094  0.007
 C         -0.013  0.003  0.016   -0.002 -0.000  0.005   -0.015 -0.010  0.006
 H          0.305 -0.246  0.140    0.031 -0.029  0.017    0.018  0.013  0.026
 O         -0.013  0.003 -0.019   -0.000 -0.000 -0.001    0.003  0.002  0.000
 H          0.149  0.136  0.227    0.007  0.005  0.009   -0.009 -0.008 -0.014
 TransDip   0.230  0.060 -0.053   -0.091 -0.033 -0.080    0.032  0.033 -0.008

 Mode:                85                     86                     87
 Frequency:      1272.10                1285.25                1289.15
 Force Cnst:      1.1323                 1.3648                 1.2301
 Red. Mass:       1.1876                 1.4023                 1.2563
 IR Active:          YES                    YES                    YES
 IR Intens:       29.813                 11.346                 37.222
 Raman Active:       YES                    YES                    YES
               X      Y      Z        X      Y      Z        X      Y      Z
 C         -0.003  0.007  0.001    0.025  0.021  0.049   -0.016 -0.005 -0.030
 H         -0.027  0.040  0.008    0.181  0.061 -0.054   -0.155 -0.006  0.053
 C          0.005 -0.003  0.008   -0.038 -0.026 -0.032    0.039 -0.000  0.029
 H         -0.000  0.004  0.011    0.001  0.185 -0.091   -0.007 -0.066  0.073
 O          0.005 -0.000 -0.005    0.010 -0.000  0.008   -0.007  0.000 -0.010
 C         -0.003  0.003 -0.008   -0.026 -0.009 -0.004    0.003  0.005 -0.001
 H          0.016 -0.008 -0.017    0.339  0.238 -0.230   -0.201 -0.163  0.131
 H         -0.011 -0.001  0.018   -0.093 -0.058  0.074    0.103  0.082 -0.060
 C          0.003 -0.003  0.009    0.022 -0.017  0.083   -0.010  0.009 -0.046
 H         -0.036 -0.018  0.033    0.067  0.032  0.053   -0.055 -0.001 -0.020
 C          0.001  0.000 -0.000   -0.008  0.004 -0.033    0.004 -0.003  0.017
 H         -0.002 -0.002  0.006    0.013  0.035  0.083   -0.006 -0.017 -0.045
 H          0.003  0.000  0.002    0.083  0.031  0.049   -0.045 -0.014 -0.027
 H         -0.001  0.003  0.002   -0.045 -0.070  0.011    0.021  0.037 -0.005
 C          0.003  0.008  0.000   -0.004  0.008 -0.030    0.002 -0.000  0.022
 H          0.012 -0.082  0.009    0.082 -0.228  0.044   -0.051  0.083 -0.023
 H          0.001  0.059 -0.005   -0.071  0.294 -0.020    0.048 -0.141  0.007
 C         -0.006 -0.009 -0.006   -0.022 -0.025 -0.004    0.014  0.012 -0.007
 H          0.040  0.026 -0.027    0.053  0.034 -0.032   -0.031 -0.020  0.023
 H         -0.002 -0.014 -0.007    0.130  0.066 -0.104   -0.088 -0.055  0.061
 C          0.001 -0.001 -0.009   -0.045 -0.045 -0.070    0.026  0.024  0.038
 H         -0.012 -0.017  0.029    0.159  0.154  0.170   -0.099 -0.099 -0.088
 C         -0.001  0.001  0.000   -0.004  0.027  0.013    0.003 -0.015 -0.007
 O          0.001  0.000  0.000    0.003 -0.005  0.004   -0.002  0.003 -0.002
 C          0.002 -0.001  0.004    0.005 -0.000  0.035   -0.002 -0.000 -0.019
 O         -0.000  0.000 -0.001   -0.000 -0.001 -0.010    0.000  0.001  0.006
 H         -0.005  0.006  0.001    0.015  0.072 -0.030   -0.012 -0.040  0.019
 H          0.004 -0.003  0.006    0.064 -0.052  0.007   -0.035  0.029 -0.004
 O          0.003  0.002 -0.018    0.001  0.003 -0.005    0.008  0.005 -0.012
 C         -0.017 -0.014  0.032    0.002 -0.011  0.006   -0.002 -0.013  0.010
 H         -0.022 -0.112  0.014   -0.065  0.078 -0.011   -0.089  0.083 -0.014
 C         -0.012 -0.013  0.014   -0.003 -0.001  0.009   -0.010 -0.013  0.035
 H          0.032  0.186  0.065    0.013  0.010  0.020    0.078  0.013  0.085
 C          0.005 -0.005 -0.013   -0.000 -0.002 -0.005    0.001 -0.002 -0.006
 O         -0.003 -0.003  0.004    0.001  0.001  0.001    0.001  0.002  0.000
 O          0.001  0.005  0.001    0.001  0.001  0.000   -0.000  0.000  0.001
 H         -0.022 -0.024  0.050   -0.010 -0.009  0.019   -0.003 -0.004  0.008
 C          0.007  0.048  0.038    0.012 -0.006  0.002    0.013 -0.004  0.006
 H         -0.493  0.243 -0.135    0.069  0.075  0.032    0.042  0.109  0.027
 O         -0.005 -0.041 -0.017   -0.005  0.002  0.003   -0.005  0.000  0.003
 H          0.518  0.146 -0.023   -0.006  0.001 -0.003    0.028  0.010 -0.005
 C          0.059  0.044 -0.015   -0.030 -0.001 -0.048   -0.029  0.002 -0.061
 H         -0.240 -0.347 -0.192    0.303  0.008  0.119    0.357 -0.013  0.131
 O         -0.012  0.008  0.006   -0.005  0.007  0.007   -0.006  0.008  0.008
 H          0.084 -0.227  0.010    0.074 -0.141  0.017    0.094 -0.177  0.022
 C         -0.007 -0.015 -0.006   -0.032  0.000  0.018   -0.045  0.011  0.013
 H         -0.115  0.036 -0.056    0.054  0.281  0.107    0.026  0.485  0.125
 O          0.002  0.003  0.008    0.023 -0.008 -0.000    0.039 -0.015  0.005
 H         -0.034 -0.029 -0.058   -0.135 -0.133 -0.205   -0.249 -0.244 -0.378
 TransDip   0.155 -0.073  0.036   -0.044 -0.092  0.034   -0.029 -0.154 -0.117

 Mode:                88                     89                     90
 Frequency:      1300.25                1315.43                1326.48
 Force Cnst:      1.2273                 1.1850                 1.4465
 Red. Mass:       1.2321                 1.1623                 1.3953
 IR Active:          YES                    YES                    YES
 IR Intens:        4.109                  1.382                  0.103
 Raman Active:       YES                    YES                    YES
               X      Y      Z        X      Y      Z        X      Y      Z
 C          0.014 -0.006 -0.021    0.002 -0.002  0.006    0.084 -0.028 -0.006
 H         -0.247  0.066  0.116    0.016 -0.006 -0.001   -0.296  0.026  0.204
 C          0.026 -0.032  0.013    0.006 -0.002 -0.005    0.018 -0.027  0.012
 H          0.237  0.120 -0.143   -0.028  0.059  0.009   -0.292  0.267  0.173
 O          0.002  0.009  0.011   -0.014  0.007  0.010   -0.010  0.001 -0.018
 C         -0.080 -0.048  0.043    0.005  0.006 -0.008    0.023  0.042 -0.036
 H          0.186  0.036 -0.111   -0.046 -0.028  0.024   -0.151 -0.111  0.082
 H          0.437  0.342 -0.310   -0.023 -0.015  0.025   -0.173 -0.099  0.166
 C         -0.023 -0.016  0.030    0.003  0.001 -0.005    0.044 -0.061  0.003
 H          0.162  0.478 -0.136   -0.021 -0.025  0.011   -0.084  0.307  0.034
 C         -0.009 -0.007 -0.051   -0.000  0.001  0.005   -0.031  0.017 -0.012
 H          0.031  0.049  0.076   -0.000 -0.001 -0.009    0.065  0.096  0.017
 H          0.087  0.116  0.037   -0.008 -0.011 -0.003    0.050 -0.044  0.049
 H         -0.086 -0.089  0.015    0.008  0.004 -0.002    0.025 -0.060 -0.028
 C          0.010  0.008  0.028   -0.001 -0.005  0.000    0.006 -0.074  0.039
 H         -0.035 -0.066 -0.007   -0.005  0.028 -0.003   -0.091  0.200 -0.040
 H          0.059 -0.005 -0.004   -0.003  0.008 -0.001   -0.006  0.469 -0.038
 C         -0.003  0.007 -0.029   -0.000  0.003 -0.001   -0.020  0.045 -0.058
 H         -0.050 -0.016  0.061   -0.011 -0.003  0.013   -0.121  0.005  0.190
 H         -0.038 -0.068  0.006    0.008  0.005 -0.005   -0.072 -0.153  0.014
 C          0.006  0.005  0.021   -0.002 -0.000 -0.002   -0.030 -0.013  0.020
 H         -0.021 -0.018 -0.048    0.010  0.011  0.001    0.134  0.161 -0.073
 C          0.003 -0.004 -0.002   -0.001  0.000  0.000    0.007  0.008  0.005
 O         -0.002  0.000 -0.001    0.000  0.000  0.000   -0.005 -0.003  0.001
 C         -0.002 -0.000 -0.010   -0.000  0.000  0.001   -0.005  0.004 -0.005
 O          0.001  0.001  0.002   -0.000 -0.000 -0.000    0.003  0.001 -0.000
 H         -0.007 -0.022  0.011    0.003  0.003 -0.003    0.005 -0.013  0.003
 H         -0.012  0.010 -0.010    0.001 -0.002  0.001   -0.006 -0.008 -0.065
 O         -0.003 -0.001 -0.002   -0.009 -0.000 -0.010    0.004  0.001  0.002
 C          0.000  0.003 -0.001   -0.038 -0.003 -0.024   -0.000 -0.003  0.000
 H          0.027 -0.020  0.007    0.446 -0.023  0.201   -0.024  0.025 -0.005
 C         -0.001 -0.005 -0.001   -0.010 -0.073 -0.019   -0.002  0.005  0.002
 H          0.022  0.056  0.019    0.258  0.633  0.223   -0.007 -0.049 -0.009
 C          0.000  0.001  0.002    0.006 -0.007 -0.004   -0.000  0.000  0.001
 O         -0.000 -0.000 -0.000    0.003  0.009 -0.002    0.001  0.001 -0.000
 O         -0.000 -0.001 -0.000   -0.001 -0.001  0.002   -0.000 -0.001 -0.000
 H          0.004  0.003 -0.007   -0.005 -0.000  0.002    0.003  0.003 -0.007
 C         -0.002  0.002 -0.003    0.001  0.007 -0.028   -0.000 -0.003  0.003
 H          0.000 -0.013 -0.004    0.196  0.078  0.053   -0.015  0.000 -0.002
 O          0.000 -0.001  0.000   -0.010 -0.009  0.011    0.001  0.002 -0.001
 H          0.005  0.001 -0.000    0.103  0.030 -0.003   -0.019 -0.005  0.001
 C          0.006 -0.000  0.008   -0.017 -0.006 -0.007    0.000  0.001  0.002
 H         -0.037  0.008 -0.013    0.067  0.081  0.042   -0.026 -0.006 -0.011
 O          0.001 -0.001 -0.001    0.002  0.001  0.003    0.000 -0.000 -0.000
 H         -0.013  0.022 -0.003   -0.011 -0.011 -0.004   -0.001  0.004  0.000
 C         -0.005 -0.005 -0.003   -0.005 -0.025  0.034    0.007  0.002 -0.003
 H          0.015 -0.023  0.006    0.182  0.103  0.154   -0.004 -0.029 -0.015
 O         -0.003  0.003 -0.001   -0.014  0.007 -0.029   -0.001 -0.000  0.001
 H          0.028  0.026  0.037    0.144  0.133  0.198    0.001  0.002  0.004
 TransDip   0.042 -0.022 -0.044    0.020 -0.018  0.026    0.002  0.003  0.009

 Mode:                91                     92                     93
 Frequency:      1335.04                1337.04                1348.26
 Force Cnst:      1.3879                 1.3101                 1.3792
 Red. Mass:       1.3217                 1.2439                 1.2877
 IR Active:          YES                    YES                    YES
 IR Intens:       21.718                  2.021                  1.689
 Raman Active:       YES                    YES                    YES
               X      Y      Z        X      Y      Z        X      Y      Z
 C         -0.004  0.000  0.001   -0.063 -0.003  0.000    0.003 -0.056  0.049
 H          0.022  0.008 -0.016    0.300  0.254 -0.260    0.148  0.499 -0.136
 C          0.001 -0.000 -0.001    0.017  0.002  0.007    0.049 -0.069  0.029
 H          0.005  0.002 -0.003    0.007 -0.119  0.032   -0.130  0.502  0.067
 O         -0.006  0.003  0.003   -0.003 -0.001 -0.002   -0.003  0.003 -0.012
 C         -0.001 -0.001  0.001    0.018  0.017  0.001   -0.024  0.010 -0.018
 H         -0.001 -0.006  0.001   -0.088 -0.048  0.068   -0.172 -0.194  0.090
 H          0.011  0.008 -0.011   -0.031 -0.024  0.022    0.211  0.201 -0.082
 C         -0.002  0.000 -0.001   -0.016 -0.057 -0.006   -0.006  0.035 -0.030
 H         -0.001  0.009 -0.003    0.027  0.450 -0.090   -0.035 -0.182  0.009
 C          0.001 -0.000 -0.000   -0.016  0.003 -0.022    0.010 -0.005  0.021
 H         -0.001 -0.001 -0.001    0.062  0.076  0.020   -0.019 -0.038 -0.053
 H         -0.001  0.002 -0.001    0.051  0.056  0.032   -0.064 -0.011 -0.042
 H         -0.001 -0.000  0.001   -0.010 -0.025 -0.017    0.007  0.025  0.011
 C          0.001  0.002 -0.000    0.044 -0.054  0.017   -0.013  0.012 -0.012
 H          0.001  0.006  0.000   -0.006  0.394 -0.027    0.006  0.030  0.001
 H          0.004 -0.023  0.002    0.055  0.024  0.002   -0.003 -0.195  0.012
 C          0.000 -0.001  0.003   -0.039 -0.015  0.056    0.016  0.010  0.010
 H          0.011  0.006 -0.011    0.379  0.291 -0.257   -0.122 -0.102  0.068
 H         -0.001  0.005  0.003   -0.062  0.005  0.068    0.087  0.089 -0.043
 C          0.001  0.001 -0.002    0.002  0.002 -0.039   -0.037 -0.017 -0.060
 H         -0.003 -0.004  0.004   -0.038 -0.044  0.081    0.135  0.155  0.064
 C         -0.001 -0.001 -0.000   -0.009 -0.004 -0.004   -0.013  0.002 -0.007
 O          0.001  0.000 -0.000    0.006  0.004  0.000    0.009  0.004  0.003
 C          0.000 -0.000  0.001    0.004 -0.002  0.017   -0.001  0.004  0.031
 O         -0.000 -0.000 -0.000   -0.005 -0.004 -0.003   -0.004 -0.006 -0.008
 H          0.002  0.002 -0.003    0.035  0.054 -0.048    0.074  0.083 -0.076
 H          0.002 -0.000  0.008    0.036  0.000  0.112    0.078 -0.014  0.178
 O          0.001  0.014 -0.003    0.000 -0.000  0.000    0.003 -0.000 -0.000
 C          0.001 -0.091 -0.023   -0.002  0.002 -0.000    0.003  0.002  0.002
 H         -0.060  0.750  0.111    0.018 -0.018  0.005   -0.039 -0.019 -0.022
 C          0.008 -0.029 -0.005   -0.002 -0.000  0.002   -0.008  0.007  0.002
 H          0.060  0.164  0.050    0.019 -0.012  0.010    0.012 -0.045  0.003
 C         -0.005 -0.009 -0.020    0.001 -0.000  0.000   -0.001  0.003  0.008
 O          0.016  0.028 -0.006   -0.000 -0.000  0.000   -0.000 -0.001 -0.001
 O         -0.004 -0.006  0.008    0.000  0.000 -0.000   -0.000 -0.002 -0.002
 H          0.010  0.014 -0.027   -0.001 -0.001  0.001    0.008  0.009 -0.020
 C          0.014 -0.072  0.073   -0.000  0.002 -0.002   -0.001  0.001  0.000
 H         -0.225  0.104  0.006    0.008  0.003  0.001   -0.017 -0.014 -0.007
 O          0.022  0.037 -0.019   -0.001 -0.001  0.001    0.001  0.000 -0.001
 H         -0.428 -0.121  0.009    0.014  0.004 -0.000   -0.005 -0.002  0.001
 C          0.026  0.030 -0.020   -0.001 -0.001  0.000    0.004 -0.001  0.010
 H         -0.190 -0.039 -0.132    0.006 -0.003  0.003   -0.041 -0.006 -0.013
 O         -0.011  0.009  0.013    0.001 -0.000 -0.000    0.001 -0.001 -0.002
 H          0.083 -0.173  0.026   -0.003  0.006 -0.001   -0.012  0.027 -0.003
 C          0.002 -0.003 -0.002   -0.001  0.005 -0.001   -0.001 -0.001 -0.009
 H         -0.018 -0.060 -0.024    0.000  0.009  0.000    0.026 -0.023  0.002
 O         -0.005  0.002  0.001    0.002 -0.001  0.001   -0.000  0.001  0.002
 H          0.024  0.023  0.027   -0.017 -0.016 -0.024    0.002  0.002  0.003
 TransDip  -0.085 -0.120 -0.024   -0.020 -0.037  0.018    0.009  0.004  0.040

 Mode:                94                     95                     96
 Frequency:      1358.61                1366.88                1370.41
 Force Cnst:      1.6467                 1.8641                 1.5540
 Red. Mass:       1.5142                 1.6934                 1.4044
 IR Active:          YES                    YES                    YES
 IR Intens:       37.428                  1.630                  3.811
 Raman Active:       YES                    YES                    YES
               X      Y      Z        X      Y      Z        X      Y      Z
 C          0.007 -0.009  0.003    0.039 -0.014 -0.002    0.080 -0.011 -0.022
 H         -0.032  0.041  0.016   -0.168  0.080  0.100   -0.351  0.154  0.198
 C          0.015  0.009 -0.010    0.029  0.039 -0.023    0.010  0.032  0.010
 H         -0.092 -0.042  0.069   -0.232 -0.199  0.185   -0.072 -0.184  0.099
 O         -0.014 -0.004  0.001   -0.023 -0.004  0.005   -0.000  0.003 -0.014
 C         -0.006 -0.006  0.010   -0.011 -0.020  0.026   -0.012 -0.015  0.013
 H          0.032  0.020 -0.014    0.094  0.093 -0.046    0.052  0.053 -0.029
 H          0.021  0.011 -0.027    0.011 -0.010 -0.035    0.001 -0.008 -0.008
 C         -0.003  0.000  0.001    0.001 -0.003 -0.002    0.018 -0.003 -0.024
 H          0.020  0.003 -0.012    0.005  0.025 -0.008   -0.119  0.035  0.048
 C          0.001 -0.001 -0.002   -0.000 -0.003 -0.002   -0.002 -0.001  0.008
 H          0.001  0.001  0.003    0.005  0.002 -0.003    0.001 -0.006 -0.039
 H          0.003  0.008  0.001    0.008  0.020  0.006   -0.009  0.004 -0.001
 H         -0.002  0.002 -0.000    0.005  0.002 -0.006    0.029 -0.005 -0.012
 C         -0.001  0.007 -0.004    0.003  0.015 -0.016    0.011  0.016 -0.022
 H          0.004 -0.012  0.001    0.013  0.059 -0.007    0.008  0.211 -0.026
 H         -0.004 -0.036  0.004   -0.019 -0.132  0.021   -0.026 -0.238  0.039
 C         -0.004 -0.001  0.001   -0.044 -0.022  0.023   -0.094 -0.051  0.052
 H         -0.023 -0.015  0.017    0.011  0.022  0.001    0.092  0.092 -0.050
 H          0.042  0.026 -0.029    0.240  0.152 -0.163    0.458  0.291 -0.310
 C         -0.002 -0.001 -0.001   -0.008 -0.007 -0.005   -0.016 -0.013 -0.004
 H          0.014  0.015  0.001    0.037  0.039  0.007    0.066  0.073  0.005
 C         -0.003 -0.002 -0.001    0.000  0.003 -0.001   -0.000  0.006  0.000
 O          0.002  0.002 -0.002   -0.000 -0.001  0.002    0.000 -0.001  0.002
 C         -0.000 -0.000  0.001    0.001  0.000  0.000    0.000  0.000 -0.002
 O         -0.000 -0.000 -0.000    0.001  0.001  0.000    0.003  0.003  0.001
 H          0.003  0.002 -0.003   -0.017 -0.011  0.019   -0.034 -0.024  0.036
 H          0.011 -0.002  0.034    0.009 -0.002  0.007    0.010 -0.008 -0.000
 O         -0.014 -0.007  0.030   -0.001  0.008  0.024    0.005 -0.002 -0.016
 C         -0.058  0.013 -0.012   -0.057 -0.046 -0.063    0.034  0.023  0.034
 H          0.600  0.150  0.335    0.324 -0.068  0.118   -0.231  0.016 -0.097
 C          0.018  0.041  0.005    0.010  0.013 -0.016   -0.008 -0.016  0.008
 H          0.041 -0.370 -0.044    0.232 -0.244  0.049   -0.086  0.173  0.001
 C          0.027 -0.059 -0.160   -0.018  0.047  0.166    0.006 -0.017 -0.066
 O         -0.007  0.005  0.026    0.018  0.020 -0.034   -0.008 -0.011  0.014
 O          0.003  0.036  0.040   -0.006 -0.041 -0.040    0.003  0.016  0.016
 H         -0.158 -0.164  0.381    0.161  0.179 -0.410   -0.063 -0.071  0.162
 C         -0.003 -0.003 -0.013    0.008 -0.007  0.008   -0.005  0.003 -0.003
 H          0.083  0.061  0.023    0.047  0.163  0.045   -0.036 -0.087 -0.026
 O         -0.003 -0.007  0.005   -0.004 -0.004  0.001    0.003  0.003 -0.001
 H          0.058  0.015  0.001    0.026  0.008  0.004   -0.023 -0.007 -0.002
 C          0.005  0.009  0.005    0.010  0.015  0.000   -0.004 -0.010  0.003
 H         -0.002 -0.092 -0.008   -0.082 -0.147 -0.059    0.022  0.087  0.024
 O          0.003 -0.004 -0.004    0.004 -0.001 -0.002   -0.001  0.000  0.001
 H         -0.013  0.032 -0.005   -0.007  0.016 -0.005   -0.000 -0.000  0.002
 C         -0.005  0.035 -0.021   -0.023  0.043 -0.027    0.008 -0.020  0.012
 H         -0.055 -0.125 -0.076    0.083 -0.124 -0.003   -0.007  0.083  0.023
 O          0.011 -0.009  0.018    0.014 -0.008  0.017   -0.006  0.004 -0.010
 H         -0.110 -0.105 -0.151   -0.124 -0.119 -0.177    0.060  0.057  0.083
 TransDip   0.014 -0.049 -0.189   -0.016  0.013  0.035    0.059  0.010 -0.018

 Mode:                97                     98                     99
 Frequency:      1380.46                1385.57                1391.33
 Force Cnst:      1.5496                 1.5238                 1.6559
 Red. Mass:       1.3802                 1.3472                 1.4519
 IR Active:          YES                    YES                    YES
 IR Intens:        0.192                  7.242                 11.290
 Raman Active:       YES                    YES                    YES
               X      Y      Z        X      Y      Z        X      Y      Z
 C          0.005 -0.003  0.007    0.034  0.029 -0.022   -0.016 -0.027  0.011
 H         -0.052  0.040  0.034   -0.126 -0.068  0.088    0.057  0.047 -0.046
 C          0.033  0.015 -0.005   -0.053 -0.042  0.030    0.026  0.042 -0.034
 H         -0.272 -0.117  0.219    0.439  0.244 -0.332   -0.186 -0.184  0.134
 O         -0.007 -0.003 -0.018   -0.013  0.001  0.040   -0.016 -0.006  0.017
 C          0.074  0.021  0.001    0.034  0.011 -0.036   -0.020 -0.027  0.025
 H         -0.236 -0.068  0.180   -0.215 -0.102  0.115    0.122  0.132 -0.073
 H         -0.021 -0.060  0.005    0.041  0.033  0.035    0.028  0.007 -0.024
 C         -0.126 -0.019  0.074   -0.039  0.058  0.012    0.014  0.018 -0.000
 H          0.652 -0.001 -0.373    0.189 -0.264 -0.085   -0.021 -0.053  0.030
 C          0.022  0.001 -0.034    0.013 -0.012  0.006   -0.006 -0.010  0.000
 H         -0.011  0.002  0.117   -0.006 -0.023  0.007    0.025  0.017  0.003
 H          0.026  0.062 -0.019   -0.051  0.016 -0.044    0.011  0.029  0.016
 H         -0.121  0.021  0.051   -0.048  0.045  0.031    0.015  0.031 -0.016
 C          0.013  0.028 -0.034    0.021 -0.067 -0.018   -0.007 -0.019  0.006
 H          0.050 -0.293  0.004    0.020  0.174 -0.021   -0.002  0.010  0.009
 H         -0.090  0.032  0.034   -0.076  0.244  0.000    0.008  0.098 -0.021
 C         -0.005 -0.005 -0.006   -0.053 -0.018  0.023    0.022  0.025 -0.016
 H         -0.024 -0.023  0.001    0.159  0.141 -0.110   -0.067 -0.042  0.045
 H          0.063  0.013 -0.048    0.155  0.056 -0.103   -0.095 -0.081  0.067
 C         -0.001 -0.003 -0.004   -0.006 -0.004  0.005    0.005  0.006  0.000
 H          0.006  0.004  0.008   -0.005 -0.001 -0.006    0.008  0.007 -0.002
 C         -0.002 -0.000 -0.001    0.010  0.006  0.004   -0.007 -0.004 -0.001
 O          0.001  0.001 -0.000   -0.005 -0.005  0.005    0.003  0.003 -0.004
 C          0.000  0.000  0.001    0.002 -0.002 -0.010   -0.002  0.001  0.008
 O          0.001  0.001 -0.000    0.005  0.006  0.003   -0.005 -0.006 -0.002
 H         -0.008 -0.006  0.010   -0.074 -0.053  0.072    0.066  0.051 -0.069
 H          0.011 -0.002  0.027   -0.033  0.003 -0.107    0.015 -0.003  0.055
 O          0.004  0.001 -0.004   -0.003 -0.004 -0.004    0.011 -0.004 -0.023
 C          0.009  0.005  0.009    0.002  0.010  0.002    0.039  0.053  0.044
 H         -0.071  0.002 -0.031    0.010 -0.034 -0.004   -0.266 -0.111 -0.138
 C         -0.004 -0.006  0.005    0.004  0.002 -0.018   -0.027 -0.031 -0.031
 H         -0.041  0.053 -0.002    0.294 -0.065  0.104    0.438  0.144  0.210
 C          0.001 -0.002 -0.011    0.000 -0.000 -0.000    0.004 -0.010 -0.048
 O         -0.002 -0.002  0.003   -0.001 -0.001  0.000   -0.010 -0.015  0.011
 O          0.000  0.003  0.003    0.000  0.000 -0.000    0.002  0.011  0.011
 H         -0.010 -0.011  0.025   -0.001 -0.001  0.002   -0.041 -0.046  0.106
 C         -0.002  0.000 -0.001    0.004 -0.011  0.001   -0.004 -0.035 -0.005
 H         -0.009 -0.022 -0.006   -0.045  0.028 -0.011   -0.108  0.016 -0.035
 O          0.001  0.001 -0.000    0.002  0.003 -0.002    0.007  0.012 -0.006
 H         -0.007 -0.002 -0.000   -0.039 -0.011  0.002   -0.137 -0.038  0.005
 C          0.002 -0.002  0.005    0.000 -0.001  0.012    0.014 -0.012  0.062
 H         -0.019  0.022 -0.003   -0.014 -0.054  0.002   -0.161 -0.059 -0.023
 O         -0.000 -0.000  0.000    0.005 -0.003 -0.005    0.013 -0.010 -0.013
 H         -0.002  0.004 -0.000   -0.024  0.061 -0.007   -0.084  0.192 -0.022
 C          0.001 -0.010  0.000   -0.016  0.041 -0.012   -0.057  0.074 -0.037
 H          0.031  0.059  0.028    0.058 -0.147 -0.005    0.393 -0.191  0.155
 O         -0.002  0.001 -0.005    0.008 -0.006  0.011    0.017 -0.010  0.011
 H          0.023  0.021  0.031   -0.080 -0.076 -0.111   -0.129 -0.127 -0.192
 TransDip  -0.008 -0.012  0.001   -0.084  0.002 -0.021   -0.036 -0.022 -0.099

 Mode:               100                    101                    102
 Frequency:      1393.76                1399.21                1406.47
 Force Cnst:      1.7196                 1.6176                 1.4981
 Red. Mass:       1.5025                 1.4023                 1.2854
 IR Active:          YES                    YES                    YES
 IR Intens:        3.178                  4.701                  6.570
 Raman Active:       YES                    YES                    YES
               X      Y      Z        X      Y      Z        X      Y      Z
 C         -0.002 -0.037 -0.013    0.002  0.019 -0.001    0.014 -0.043 -0.008
 H         -0.063  0.176 -0.021    0.013 -0.070  0.009   -0.070  0.180  0.001
 C          0.019  0.045  0.005   -0.014 -0.022  0.010   -0.019  0.037  0.008
 H         -0.049 -0.265  0.097    0.068  0.112 -0.064    0.135 -0.164 -0.063
 O          0.010  0.000 -0.021    0.009 -0.002 -0.006   -0.004 -0.000  0.011
 C         -0.029 -0.054  0.033    0.009  0.011 -0.018    0.010 -0.001 -0.000
 H          0.100  0.136 -0.058   -0.065 -0.002  0.024   -0.005 -0.011  0.010
 H          0.185  0.110 -0.119   -0.037 -0.014  0.080   -0.038 -0.040  0.004
 C         -0.002  0.114  0.003    0.002 -0.025 -0.002   -0.004 -0.003  0.004
 H          0.121 -0.404 -0.007   -0.046  0.086  0.012    0.030  0.003 -0.015
 C         -0.003 -0.045  0.010    0.004  0.015 -0.001    0.004  0.010 -0.003
 H          0.079  0.031  0.001   -0.038 -0.023 -0.005   -0.034 -0.023  0.010
 H         -0.035  0.116 -0.010    0.000 -0.049 -0.006   -0.001 -0.040 -0.008
 H         -0.012  0.142 -0.012   -0.002 -0.053  0.012   -0.013 -0.036  0.015
 C          0.005 -0.117 -0.003    0.001  0.023  0.000   -0.002  0.001  0.001
 H          0.015  0.245 -0.001   -0.005 -0.035 -0.003   -0.006 -0.029 -0.001
 H         -0.048  0.456 -0.049    0.008 -0.097  0.013   -0.007  0.018  0.001
 C         -0.007  0.033 -0.007   -0.003 -0.013  0.006    0.007  0.017 -0.008
 H          0.032  0.061 -0.031    0.024  0.009 -0.013   -0.080 -0.055  0.033
 H         -0.050 -0.114  0.044    0.021  0.039 -0.017   -0.014 -0.056  0.017
 C         -0.001  0.003  0.002   -0.001 -0.003 -0.000   -0.003  0.003  0.001
 H          0.020  0.024 -0.008   -0.013 -0.014  0.003    0.049  0.056 -0.016
 C         -0.006 -0.004 -0.002    0.005  0.003  0.002   -0.012 -0.006 -0.004
 O          0.003  0.004 -0.004   -0.002 -0.002  0.003    0.006  0.006 -0.007
 C         -0.002  0.001  0.007    0.001 -0.002 -0.007   -0.003  0.005  0.018
 O         -0.004 -0.006 -0.002    0.004  0.005  0.002   -0.009 -0.012 -0.005
 H          0.065  0.047 -0.067   -0.055 -0.043  0.056    0.136  0.104 -0.135
 H          0.025 -0.000  0.081   -0.014  0.002 -0.049    0.042 -0.006  0.130
 O         -0.003  0.004  0.009   -0.000 -0.000  0.003    0.004 -0.004 -0.011
 C         -0.007 -0.014 -0.009    0.014  0.018  0.015    0.024  0.001  0.017
 H          0.049  0.045  0.032   -0.068 -0.029 -0.030   -0.146  0.008 -0.066
 C          0.015  0.007  0.022    0.026  0.009  0.017   -0.008 -0.024 -0.012
 H         -0.289 -0.020 -0.122   -0.209 -0.052 -0.104    0.138  0.125  0.076
 C         -0.001  0.002  0.006   -0.003  0.001 -0.011   -0.003  0.003 -0.004
 O          0.002  0.004 -0.002   -0.001 -0.003  0.003   -0.001 -0.004  0.002
 O         -0.000 -0.002 -0.001    0.000  0.001  0.002    0.000  0.000  0.001
 H          0.008  0.008 -0.018   -0.004 -0.002  0.008   -0.001 -0.002  0.004
 C         -0.015  0.003 -0.004   -0.080 -0.054 -0.030   -0.061 -0.006 -0.021
 H          0.115  0.020  0.046    0.484  0.282  0.222    0.450  0.179  0.191
 O         -0.003 -0.004  0.004   -0.004 -0.001  0.012   -0.007 -0.008  0.015
 H          0.040  0.011  0.000   -0.006 -0.001  0.008    0.093  0.027 -0.004
 C          0.022  0.012 -0.003    0.096  0.046  0.032    0.032  0.000 -0.066
 H         -0.076  0.016 -0.054   -0.401 -0.138 -0.231    0.003  0.104 -0.080
 O         -0.007  0.003  0.005   -0.009  0.001  0.005   -0.015  0.008  0.022
 H          0.027 -0.072  0.008    0.029 -0.086  0.008    0.109 -0.258  0.031
 C         -0.006 -0.051 -0.004   -0.066 -0.029 -0.046    0.034  0.058  0.035
 H          0.025  0.227  0.060    0.351  0.213  0.210   -0.391 -0.338 -0.261
 O         -0.005  0.007 -0.012    0.006  0.002 -0.006   -0.001 -0.007  0.018
 H          0.069  0.065  0.092   -0.008 -0.013 -0.034   -0.060 -0.055 -0.081
 TransDip   0.052  0.017  0.016   -0.018 -0.059 -0.032   -0.045 -0.036  0.059

 Mode:               103                    104                    105
 Frequency:      1409.46                1414.15                1417.43
 Force Cnst:      1.5173                 1.4078                 1.4730
 Red. Mass:       1.2963                 1.1948                 1.2444
 IR Active:          YES                    YES                    YES
 IR Intens:        4.083                  3.768                  4.320
 Raman Active:       YES                    YES                    YES
               X      Y      Z        X      Y      Z        X      Y      Z
 C          0.027 -0.064 -0.021    0.007  0.025 -0.014    0.015 -0.016 -0.007
 H         -0.139  0.278  0.013    0.003 -0.096  0.008   -0.061  0.060  0.026
 C         -0.053  0.055  0.027   -0.004 -0.004 -0.002   -0.032  0.013  0.016
 H          0.368 -0.247 -0.204    0.003  0.000 -0.009    0.185 -0.029 -0.120
 O          0.006 -0.003  0.013    0.001  0.001  0.001    0.001 -0.002  0.009
 C          0.025 -0.003 -0.022    0.001  0.000  0.001    0.024  0.012 -0.024
 H         -0.099  0.072  0.041    0.017  0.001 -0.008   -0.087 -0.029  0.039
 H         -0.088 -0.070  0.160   -0.012 -0.012 -0.007   -0.099 -0.077  0.100
 C         -0.003 -0.027  0.006    0.003  0.002 -0.000    0.007 -0.016  0.001
 H          0.001  0.075 -0.008   -0.009 -0.006  0.008   -0.022  0.052  0.012
 C          0.025  0.058 -0.006   -0.003 -0.004  0.001   -0.062 -0.105  0.001
 H         -0.196 -0.137  0.004    0.015  0.011  0.002    0.402  0.305  0.036
 H         -0.027 -0.227 -0.054    0.005  0.013  0.007    0.133  0.442  0.172
 H         -0.054 -0.224  0.082    0.007  0.018 -0.008    0.152  0.451 -0.206
 C         -0.000  0.013  0.004   -0.001 -0.003  0.003   -0.005  0.039 -0.002
 H         -0.019 -0.058 -0.010   -0.007 -0.004 -0.002   -0.029 -0.119 -0.014
 H         -0.009 -0.013  0.012   -0.000  0.022 -0.001   -0.026 -0.126  0.030
 C          0.008  0.022 -0.010    0.004  0.002 -0.001    0.010 -0.001 -0.003
 H         -0.115 -0.082  0.041    0.004  0.002  0.001   -0.080 -0.075  0.028
 H         -0.018 -0.084  0.024   -0.042 -0.020  0.028    0.020 -0.001 -0.009
 C         -0.008  0.001  0.007   -0.037 -0.047  0.025    0.000  0.002  0.006
 H          0.082  0.093 -0.031    0.053  0.047  0.017    0.029  0.032 -0.019
 C         -0.022 -0.011 -0.008   -0.042 -0.019 -0.019   -0.010 -0.005 -0.003
 O          0.011  0.012 -0.014    0.025  0.030 -0.043    0.005  0.005 -0.006
 C         -0.005  0.009  0.025    0.011 -0.001 -0.051   -0.003  0.006  0.016
 O         -0.014 -0.019 -0.008    0.021  0.026  0.014   -0.009 -0.012 -0.005
 H          0.207  0.155 -0.202   -0.329 -0.278  0.342    0.129  0.098 -0.126
 H          0.089 -0.010  0.271    0.276 -0.020  0.764    0.035 -0.005  0.110
 O         -0.006  0.002  0.006    0.000  0.001 -0.001   -0.002 -0.000  0.001
 C         -0.015 -0.002 -0.013    0.002  0.000  0.001   -0.004  0.002 -0.003
 H          0.107 -0.015  0.045   -0.013 -0.003 -0.007    0.029 -0.012  0.011
 C          0.019  0.008  0.005   -0.001 -0.004 -0.001    0.008  0.004  0.001
 H         -0.065 -0.053 -0.043    0.006  0.018  0.005   -0.004 -0.026 -0.010
 C          0.000  0.001  0.010   -0.001  0.001  0.002   -0.000  0.001  0.004
 O          0.001  0.002 -0.002    0.000 -0.000 -0.000    0.000  0.000 -0.001
 O         -0.000 -0.002 -0.002    0.000 -0.000 -0.001    0.000 -0.001 -0.001
 H          0.006  0.008 -0.018    0.001  0.002 -0.005    0.002  0.003 -0.007
 C          0.029 -0.002  0.010   -0.001  0.001 -0.000    0.004 -0.007  0.001
 H         -0.197 -0.051 -0.080    0.005 -0.000  0.002   -0.026  0.016 -0.007
 O          0.003  0.004 -0.007   -0.000 -0.000  0.000    0.001  0.002 -0.001
 H         -0.048 -0.013  0.002    0.002  0.000 -0.000   -0.020 -0.006  0.001
 C         -0.012  0.003  0.026   -0.000 -0.002 -0.001   -0.000  0.006  0.007
 H          0.007 -0.055  0.034    0.002  0.008  0.001   -0.005 -0.042  0.002
 O          0.006 -0.003 -0.009   -0.000  0.000  0.000    0.001 -0.001 -0.003
 H         -0.043  0.103 -0.013    0.001 -0.004  0.000   -0.011  0.025 -0.004
 C         -0.021 -0.023 -0.014   -0.000  0.005  0.001   -0.006 -0.008 -0.004
 H          0.174  0.175  0.125   -0.006 -0.025 -0.007    0.045  0.054  0.034
 O          0.002  0.001 -0.009    0.001 -0.001  0.001    0.000  0.001 -0.003
 H          0.014  0.012  0.018   -0.007 -0.006 -0.009    0.004  0.004  0.006
 TransDip  -0.064 -0.011 -0.001   -0.021 -0.057  0.013   -0.011  0.062  0.021

 Mode:               106                    107                    108
 Frequency:      1426.87                1428.65                1433.80
 Force Cnst:      1.7425                 1.5479                 1.5460
 Red. Mass:       1.4526                 1.2872                 1.2764
 IR Active:          YES                    YES                    YES
 IR Intens:        5.427                  0.674                 42.744
 Raman Active:       YES                    YES                    YES
               X      Y      Z        X      Y      Z        X      Y      Z
 C         -0.000 -0.017  0.002    0.001 -0.076  0.009    0.000  0.007  0.000
 H          0.012  0.114 -0.032    0.052  0.436 -0.123    0.002 -0.043  0.009
 C         -0.003  0.008  0.009   -0.016  0.047  0.012   -0.003 -0.004 -0.003
 H          0.026 -0.039 -0.002    0.155 -0.197 -0.064    0.008  0.033 -0.016
 O          0.006  0.002 -0.011    0.001 -0.003  0.008   -0.002 -0.003  0.006
 C          0.001 -0.001 -0.001    0.008 -0.008 -0.008    0.002 -0.001 -0.005
 H         -0.007 -0.004  0.004   -0.046  0.061  0.016   -0.022  0.028  0.004
 H          0.002 -0.000  0.001   -0.024 -0.021  0.088   -0.003  0.002  0.041
 C         -0.000  0.001  0.000    0.003 -0.009  0.001    0.001 -0.004  0.000
 H          0.003 -0.001 -0.001   -0.004  0.030  0.002   -0.009  0.010  0.004
 C         -0.001 -0.002 -0.000   -0.007 -0.006 -0.002   -0.001 -0.001  0.000
 H          0.008  0.006  0.002    0.028  0.025  0.009    0.006  0.005 -0.001
 H          0.003  0.008  0.003    0.026  0.030  0.026    0.005  0.008  0.006
 H          0.002  0.009 -0.004    0.023  0.030 -0.024    0.006  0.006 -0.006
 C         -0.001 -0.000  0.000   -0.005  0.009  0.002    0.001  0.004 -0.000
 H          0.000 -0.002  0.002   -0.007 -0.039  0.003   -0.004 -0.008 -0.003
 H          0.001 -0.000 -0.001    0.002 -0.025  0.001   -0.003 -0.011  0.004
 C          0.005  0.006 -0.000    0.023  0.027 -0.005   -0.001 -0.003  0.000
 H         -0.022 -0.018  0.004   -0.116 -0.093  0.031    0.006  0.004 -0.001
 H         -0.012 -0.018  0.013   -0.053 -0.086  0.057    0.003  0.008 -0.004
 C         -0.009 -0.003 -0.013   -0.034 -0.011 -0.047    0.003  0.001  0.004
 H          0.015  0.021  0.013    0.066  0.087  0.046   -0.006 -0.007 -0.004
 C          0.010  0.007  0.003    0.034  0.023  0.013   -0.002 -0.002 -0.001
 O         -0.004 -0.005  0.008   -0.015 -0.018  0.026    0.001  0.001 -0.002
 C          0.001 -0.004 -0.012    0.005 -0.015 -0.042   -0.001  0.001  0.003
 O          0.008  0.010  0.004    0.030  0.038  0.014   -0.002 -0.003 -0.001
 H         -0.114 -0.085  0.111   -0.416 -0.307  0.403    0.030  0.023 -0.029
 H         -0.031  0.005 -0.106   -0.109  0.015 -0.373    0.005 -0.001  0.019
 O         -0.002 -0.006  0.004   -0.001  0.002 -0.000   -0.002  0.003  0.005
 C         -0.030  0.101  0.019    0.005 -0.026 -0.007   -0.006 -0.023 -0.012
 H          0.185 -0.452  0.015   -0.028  0.111  0.004    0.048  0.043  0.025
 C          0.017 -0.015  0.011    0.002 -0.003 -0.002    0.003  0.010 -0.003
 H         -0.207  0.085 -0.076    0.035  0.006  0.015    0.061 -0.103  0.004
 C          0.006  0.001  0.004   -0.001 -0.001 -0.002    0.001 -0.001  0.003
 O         -0.008 -0.012  0.002    0.002  0.003 -0.000    0.001  0.003 -0.001
 O          0.001  0.001 -0.003   -0.000  0.000  0.001    0.000  0.000 -0.000
 H         -0.001  0.000 -0.002    0.001 -0.002  0.004   -0.001 -0.003  0.005
 C          0.072 -0.128 -0.005   -0.014  0.037  0.002    0.017  0.077  0.003
 H         -0.280  0.479 -0.070    0.046 -0.136  0.005   -0.097 -0.245 -0.081
 O          0.009  0.034 -0.010   -0.002 -0.009  0.002   -0.009 -0.016 -0.001
 H         -0.354 -0.097  0.003    0.092  0.025 -0.001    0.139  0.039 -0.003
 C          0.003 -0.013 -0.034   -0.001 -0.005  0.006    0.045 -0.091 -0.014
 H         -0.003  0.298 -0.023   -0.000 -0.017  0.006   -0.287  0.762 -0.130
 O         -0.014  0.014  0.021    0.002 -0.003 -0.003   -0.025  0.011  0.036
 H          0.088 -0.210  0.029   -0.015  0.034 -0.004    0.128 -0.314  0.051
 C         -0.001  0.010  0.007   -0.005  0.007 -0.001   -0.037  0.020 -0.034
 H         -0.064 -0.077 -0.045    0.024  0.004  0.015    0.193  0.013  0.083
 O          0.000 -0.001  0.004    0.002 -0.001  0.000    0.012 -0.001  0.007
 H         -0.011 -0.010 -0.015   -0.012 -0.012 -0.017   -0.048 -0.046 -0.066
 TransDip  -0.034 -0.066  0.010    0.020  0.008 -0.015    0.106 -0.178  0.031

 Mode:               109                    110                    111
 Frequency:      1453.06                1485.51                1495.29
 Force Cnst:      1.8119                 1.4219                 1.4289
 Red. Mass:       1.4565                 1.0936                 1.0847
 IR Active:          YES                    YES                    YES
 IR Intens:       19.693                  0.365                  8.168
 Raman Active:       YES                    YES                    YES
               X      Y      Z        X      Y      Z        X      Y      Z
 C         -0.002 -0.007  0.004   -0.012  0.013  0.004    0.001  0.001 -0.002
 H          0.012  0.016 -0.009    0.033 -0.057 -0.009   -0.016 -0.030  0.009
 C          0.007  0.009 -0.018    0.015 -0.009 -0.010    0.007 -0.000 -0.007
 H         -0.010 -0.046 -0.002   -0.055  0.031  0.029   -0.017 -0.001  0.007
 O         -0.006 -0.008  0.029   -0.001  0.001 -0.002   -0.002  0.000  0.000
 C         -0.002 -0.004  0.004   -0.005 -0.049 -0.027    0.006 -0.043 -0.034
 H          0.007  0.042 -0.006   -0.202  0.393  0.035   -0.230  0.385  0.051
 H          0.003  0.003  0.021    0.208  0.191  0.354    0.172  0.161  0.388
 C          0.001 -0.004 -0.001   -0.001  0.007 -0.000   -0.004 -0.013  0.008
 H         -0.005  0.010  0.001   -0.019  0.000  0.011    0.014  0.031 -0.008
 C         -0.000  0.003  0.000   -0.013  0.008  0.007    0.008 -0.006  0.014
 H         -0.010 -0.006 -0.006   -0.088 -0.079 -0.117    0.099  0.048 -0.194
 H          0.005 -0.008  0.003    0.113  0.056  0.109   -0.143  0.160 -0.109
 H          0.008 -0.013 -0.002    0.189 -0.105 -0.097   -0.061 -0.093  0.062
 C         -0.001  0.001  0.001    0.058  0.005  0.003   -0.046  0.001 -0.003
 H         -0.001 -0.004  0.000   -0.348 -0.059 -0.309    0.281  0.030  0.248
 H          0.002 -0.002 -0.001   -0.387 -0.007  0.290    0.309 -0.004 -0.231
 C          0.003  0.004 -0.002    0.003  0.003  0.004    0.003 -0.027 -0.019
 H         -0.017 -0.011  0.010    0.008 -0.013 -0.068    0.073  0.104  0.245
 H         -0.007 -0.011  0.006    0.021 -0.057  0.006   -0.156  0.249  0.012
 C         -0.002 -0.001 -0.002    0.004  0.000  0.001    0.002  0.000  0.003
 H          0.005  0.005  0.005   -0.016 -0.020  0.002   -0.002 -0.004  0.002
 C         -0.000  0.000  0.001   -0.000 -0.001 -0.000   -0.001 -0.000  0.001
 O          0.000  0.000 -0.000    0.000  0.000 -0.000    0.000  0.000 -0.002
 C          0.002 -0.000 -0.002    0.000 -0.000 -0.000    0.000  0.000 -0.000
 O          0.001  0.001  0.001   -0.000 -0.000 -0.000   -0.000 -0.001  0.000
 H         -0.026 -0.016  0.024    0.003  0.001 -0.002    0.003  0.002 -0.003
 H          0.001 -0.001  0.002    0.000  0.000  0.003    0.003 -0.001  0.009
 O          0.008 -0.014 -0.008    0.000  0.000 -0.000    0.000 -0.000 -0.000
 C          0.010  0.028  0.017    0.000  0.000  0.001    0.000  0.000  0.000
 H         -0.040 -0.060 -0.026   -0.003 -0.001 -0.001   -0.001 -0.001 -0.001
 C         -0.098  0.083 -0.029    0.000 -0.003  0.001    0.001 -0.003  0.000
 H          0.612 -0.406  0.218   -0.014  0.018 -0.002   -0.008  0.014 -0.001
 C          0.002 -0.002 -0.009    0.000  0.000 -0.000    0.000  0.000  0.000
 O         -0.003 -0.004  0.002   -0.000 -0.000  0.000   -0.000 -0.000 -0.000
 O          0.000  0.001  0.002   -0.000  0.000  0.000    0.000 -0.000 -0.000
 H         -0.005 -0.005  0.012    0.000  0.000 -0.000   -0.000  0.000 -0.000
 C          0.001 -0.035 -0.002   -0.001 -0.001 -0.000   -0.000 -0.001 -0.000
 H          0.020  0.123  0.020    0.005  0.008  0.003    0.004  0.006  0.002
 O          0.001  0.008 -0.000    0.000  0.000  0.000    0.000  0.000  0.000
 H         -0.075 -0.020 -0.000   -0.001 -0.000 -0.000   -0.001 -0.000 -0.000
 C          0.015  0.012 -0.009   -0.003  0.001 -0.005   -0.002  0.001 -0.004
 H         -0.087  0.058 -0.064    0.024 -0.012  0.008    0.021 -0.009  0.007
 O         -0.012  0.009  0.008    0.000 -0.000 -0.000    0.000 -0.000 -0.000
 H          0.050 -0.109  0.015   -0.000 -0.000 -0.000   -0.000 -0.001 -0.000
 C          0.066 -0.109 -0.006    0.005  0.005  0.006    0.004  0.004  0.005
 H         -0.163  0.423 -0.037   -0.053 -0.034 -0.031   -0.047 -0.027 -0.026
 O         -0.020  0.016 -0.018   -0.001 -0.001  0.001   -0.001 -0.001  0.001
 H          0.161  0.157  0.224   -0.001 -0.001 -0.001   -0.002 -0.001 -0.001
 TransDip  -0.109  0.080  0.043   -0.006  0.018 -0.002    0.036  0.075  0.038

 Mode:               112                    113                    114
 Frequency:      1500.94                1502.49                1505.99
 Force Cnst:      1.4006                 1.4010                 1.4564
 Red. Mass:       1.0552                 1.0533                 1.0899
 IR Active:          YES                    YES                    YES
 IR Intens:        8.510                 10.993                  1.316
 Raman Active:       YES                    YES                    YES
               X      Y      Z        X      Y      Z        X      Y      Z
 C          0.002 -0.001 -0.002   -0.001 -0.005 -0.001    0.002 -0.020 -0.002
 H         -0.013  0.002  0.005   -0.001  0.009 -0.005   -0.011  0.070 -0.010
 C          0.002 -0.001  0.003    0.002 -0.000 -0.002   -0.011  0.013  0.006
 H          0.006  0.008 -0.000    0.002 -0.004 -0.002    0.048 -0.046 -0.025
 O         -0.001  0.000 -0.000    0.000  0.000  0.000    0.001 -0.001  0.002
 C          0.007 -0.001 -0.001   -0.006 -0.013 -0.003    0.002  0.021  0.015
 H         -0.028 -0.031  0.019   -0.064  0.110  0.016    0.119 -0.194 -0.027
 H          0.026  0.013 -0.038    0.064  0.064  0.098   -0.101 -0.099 -0.195
 C         -0.034  0.020  0.000    0.012  0.001 -0.027   -0.006  0.012  0.012
 H          0.041 -0.063 -0.036   -0.060 -0.034  0.014    0.039 -0.023 -0.009
 C         -0.040  0.021 -0.008    0.009 -0.003 -0.043   -0.004  0.000  0.018
 H         -0.300 -0.213  0.048   -0.039  0.049  0.620   -0.003 -0.036 -0.243
 H          0.461 -0.073  0.402    0.111 -0.408  0.047   -0.033  0.153 -0.008
 H          0.494 -0.043 -0.309   -0.199  0.408  0.032    0.093 -0.164 -0.020
 C         -0.021 -0.009 -0.003    0.008 -0.000  0.001    0.032 -0.005 -0.007
 H          0.184  0.029  0.154   -0.058  0.030 -0.055   -0.156 -0.045 -0.153
 H          0.195  0.009 -0.143   -0.055 -0.033  0.042   -0.203  0.032  0.141
 C         -0.005 -0.006 -0.003    0.007 -0.027 -0.016    0.015 -0.051 -0.039
 H          0.028  0.038  0.053    0.084  0.105  0.242    0.162  0.206  0.482
 H         -0.029  0.059 -0.003   -0.160  0.252  0.019   -0.333  0.470  0.045
 C          0.000  0.000  0.001    0.001  0.001 -0.001   -0.002  0.001 -0.005
 H          0.000  0.000  0.000    0.002  0.002  0.005    0.014  0.016  0.009
 C         -0.000  0.000  0.000   -0.000  0.000  0.000   -0.000  0.001  0.001
 O          0.000 -0.000 -0.000    0.000 -0.000 -0.000    0.000 -0.001  0.000
 C          0.000  0.000  0.000    0.000 -0.000 -0.000   -0.000 -0.000  0.001
 O         -0.000 -0.000  0.000    0.000  0.000  0.000    0.000  0.001 -0.000
 H          0.002  0.001 -0.002   -0.002 -0.000  0.001   -0.006 -0.002  0.004
 H          0.000 -0.000  0.001   -0.001  0.000 -0.001   -0.002  0.001 -0.006
 O         -0.000  0.000  0.000    0.000 -0.000 -0.000   -0.000  0.000  0.000
 C         -0.000 -0.000 -0.000    0.000  0.000  0.000   -0.000 -0.000 -0.000
 H          0.001  0.000  0.000   -0.001 -0.000 -0.000    0.001  0.001  0.001
 C          0.001 -0.001  0.001   -0.001 -0.000 -0.000    0.000  0.001 -0.001
 H         -0.004  0.002 -0.002   -0.000  0.003  0.001    0.006 -0.005  0.001
 C         -0.000  0.000  0.000    0.000 -0.000 -0.000   -0.000 -0.000 -0.000
 O          0.000  0.000 -0.000   -0.000 -0.000  0.000    0.000  0.000 -0.000
 O          0.000 -0.000 -0.000   -0.000  0.000  0.000   -0.000  0.000  0.000
 H          0.000  0.000 -0.000    0.000 -0.000  0.000    0.000 -0.000  0.000
 C          0.000  0.000  0.000   -0.000 -0.000 -0.000    0.000  0.000  0.000
 H          0.000  0.000  0.000    0.001  0.002  0.001   -0.002 -0.003 -0.001
 O         -0.000 -0.000 -0.000    0.000  0.000  0.000   -0.000 -0.000 -0.000
 H          0.000  0.000  0.000   -0.000 -0.000 -0.000    0.000  0.000  0.000
 C          0.000  0.000  0.000   -0.001  0.000 -0.001    0.001 -0.000  0.002
 H          0.000 -0.000 -0.000    0.006 -0.002  0.002   -0.009  0.004 -0.003
 O          0.000 -0.000 -0.000   -0.000  0.000  0.000   -0.000  0.000  0.000
 H          0.000  0.000  0.000    0.000 -0.001 -0.000   -0.000  0.000  0.000
 C         -0.001  0.000 -0.000    0.002  0.001  0.002   -0.002 -0.002 -0.003
 H          0.000 -0.001  0.000   -0.015 -0.006 -0.008    0.023  0.014  0.013
 O          0.000  0.000  0.000   -0.000 -0.000 -0.000    0.001  0.000 -0.000
 H         -0.001 -0.001 -0.001    0.002  0.001  0.002   -0.000 -0.000 -0.001
 TransDip   0.079 -0.029  0.040   -0.006  0.027  0.103   -0.034  0.014 -0.003

 Mode:               115                    116                    117
 Frequency:      1778.42                1797.22                1829.10
 Force Cnst:     19.5758                19.6600                19.6412
 Red. Mass:      10.5051                10.3307                 9.9642
 IR Active:          YES                    YES                    YES
 IR Intens:      218.661                112.698                359.533
 Raman Active:       YES                    YES                    YES
               X      Y      Z        X      Y      Z        X      Y      Z
 C          0.007 -0.008  0.003   -0.008 -0.016  0.027   -0.000  0.002 -0.001
 H          0.031  0.064 -0.016    0.020  0.093 -0.023   -0.003 -0.010  0.002
 C          0.000 -0.003  0.003    0.005 -0.001  0.001   -0.002  0.000  0.000
 H         -0.009  0.038  0.007   -0.006  0.033  0.010    0.001 -0.004 -0.001
 O          0.002  0.001 -0.002   -0.003  0.001 -0.001    0.003 -0.000  0.001
 C         -0.001  0.001 -0.002   -0.003  0.002 -0.001    0.001 -0.000  0.000
 H         -0.004 -0.010  0.003   -0.003 -0.013  0.002    0.001  0.001 -0.001
 H          0.001  0.003 -0.002    0.010  0.010 -0.006   -0.002 -0.002  0.000
 C         -0.000 -0.000  0.000   -0.000 -0.000  0.000   -0.000  0.000  0.000
 H          0.001  0.002  0.000    0.003  0.002  0.000   -0.001 -0.000 -0.000
 C          0.000 -0.000 -0.000   -0.000  0.000 -0.001    0.000 -0.000  0.000
 H         -0.001  0.000  0.001    0.000 -0.000  0.001   -0.000 -0.000 -0.000
 H          0.001 -0.000  0.000    0.001  0.000  0.001   -0.000  0.000  0.000
 H         -0.000 -0.000  0.000   -0.001 -0.001 -0.000   -0.000  0.000 -0.000
 C         -0.000  0.001 -0.004    0.000  0.000 -0.003    0.000  0.000  0.000
 H          0.004  0.008 -0.000    0.000  0.009 -0.001   -0.000 -0.002  0.000
 H         -0.004 -0.015  0.004   -0.007 -0.012  0.005    0.000  0.001 -0.000
 C         -0.005 -0.000  0.005   -0.001  0.000  0.001    0.000 -0.000 -0.000
 H         -0.004 -0.004 -0.005   -0.005 -0.008 -0.003    0.001  0.002  0.000
 H          0.046  0.022 -0.021    0.039  0.016 -0.018   -0.005 -0.001  0.002
 C          0.040  0.045 -0.015   -0.026 -0.011 -0.033   -0.003 -0.004  0.003
 H         -0.024 -0.024 -0.081   -0.018 -0.033  0.019    0.003  0.004  0.007
 C         -0.032 -0.155  0.505    0.015 -0.118  0.468    0.002  0.017 -0.054
 O          0.028  0.112 -0.350    0.011  0.093 -0.315   -0.002 -0.013  0.037
 C         -0.336 -0.329  0.109    0.360  0.359 -0.150    0.021  0.020 -0.007
 O          0.229  0.234 -0.071   -0.249 -0.256  0.081   -0.014 -0.014  0.004
 H          0.021 -0.053 -0.294   -0.073  0.018  0.299   -0.001  0.004  0.020
 H         -0.277 -0.184 -0.078   -0.240 -0.118 -0.240    0.034  0.018  0.010
 O         -0.000  0.001 -0.001   -0.002 -0.001 -0.001   -0.007 -0.001  0.001
 C         -0.003 -0.007 -0.002   -0.000 -0.002 -0.001   -0.028 -0.064 -0.014
 H          0.016  0.015  0.011    0.002  0.007  0.001    0.128  0.231  0.085
 C         -0.002 -0.001  0.000    0.008  0.001  0.002   -0.001 -0.001 -0.001
 H          0.001 -0.008  0.004   -0.008  0.003 -0.007    0.001  0.004  0.001
 C          0.030  0.058 -0.008    0.008  0.016 -0.001    0.333  0.612 -0.173
 O         -0.020 -0.036  0.011   -0.005 -0.010  0.003   -0.213 -0.381  0.130
 O         -0.001 -0.005 -0.002    0.000 -0.002 -0.001   -0.028 -0.049  0.026
 H          0.004  0.016 -0.034   -0.003  0.005 -0.009    0.166  0.167 -0.358
 C          0.001 -0.001  0.000    0.000  0.000  0.000    0.005 -0.009  0.001
 H         -0.003  0.004  0.000   -0.000 -0.000  0.000   -0.007 -0.008 -0.008
 O          0.000  0.000 -0.000   -0.000 -0.000 -0.000   -0.002  0.000  0.000
 H         -0.002 -0.000  0.001    0.001  0.000  0.001   -0.006 -0.000 -0.002
 C         -0.000  0.000 -0.000    0.001  0.001  0.000   -0.002  0.001 -0.000
 H          0.001 -0.001  0.001   -0.001 -0.000 -0.001    0.003  0.002  0.003
 O          0.000  0.000  0.000   -0.000  0.000 -0.000    0.000  0.002  0.000
 H         -0.000 -0.000 -0.000    0.002  0.000  0.001    0.000 -0.005 -0.001
 C          0.001 -0.000 -0.000   -0.002  0.000 -0.000   -0.001 -0.001 -0.000
 H         -0.003  0.004 -0.000    0.004 -0.003  0.002    0.000 -0.000 -0.000
 O          0.000  0.000 -0.000   -0.000 -0.000  0.000    0.000  0.001  0.001
 H         -0.000  0.000  0.001   -0.000 -0.000 -0.002   -0.003 -0.001 -0.003
 TransDip  -0.115 -0.199  0.414    0.234  0.230  0.090    0.299  0.455 -0.269

 Mode:               118                    119                    120
 Frequency:      2928.88                2960.20                2971.85
 Force Cnst:      5.4881                 5.5704                 5.6315
 Red. Mass:       1.0858                 1.0789                 1.0822
 IR Active:          YES                    YES                    YES
 IR Intens:       59.215                  2.576                 21.445
 Raman Active:       YES                    YES                    YES
               X      Y      Z        X      Y      Z        X      Y      Z
 C          0.003  0.001  0.005    0.003  0.002  0.006   -0.001 -0.000 -0.001
 H         -0.036 -0.007 -0.070   -0.042 -0.014 -0.075    0.008  0.002  0.013
 C          0.000  0.000 -0.000   -0.000 -0.001 -0.000    0.001  0.000  0.002
 H         -0.000 -0.001  0.001    0.006  0.002  0.010   -0.015 -0.002 -0.021
 O          0.000 -0.000  0.000    0.000 -0.000 -0.000   -0.001  0.000  0.000
 C         -0.000  0.000  0.000   -0.000  0.000 -0.000    0.002 -0.002  0.000
 H         -0.000 -0.000 -0.001    0.001  0.000  0.002    0.001 -0.001 -0.000
 H          0.001 -0.000 -0.000   -0.000  0.001 -0.000   -0.017  0.020 -0.003
 C          0.000 -0.000  0.000    0.000 -0.000  0.000   -0.000 -0.000 -0.001
 H         -0.001 -0.000 -0.001   -0.002 -0.000 -0.003    0.005  0.001  0.009
 C         -0.000  0.000  0.000    0.000 -0.000 -0.000    0.000  0.000  0.000
 H          0.000 -0.000  0.000    0.000 -0.000  0.000    0.000 -0.000  0.000
 H          0.000 -0.000 -0.000   -0.000  0.000  0.001   -0.001  0.000  0.001
 H         -0.000 -0.000 -0.000   -0.000  0.000 -0.000   -0.001 -0.000 -0.002
 C          0.000 -0.000  0.000   -0.000 -0.000 -0.000    0.000  0.000  0.000
 H         -0.001  0.000  0.001    0.002 -0.000 -0.003   -0.001 -0.000  0.001
 H         -0.002 -0.000 -0.003    0.004  0.001  0.007   -0.002 -0.001 -0.004
 C         -0.000  0.001 -0.000    0.000 -0.001 -0.001    0.000 -0.000  0.000
 H          0.003 -0.005  0.001   -0.008  0.011 -0.004   -0.001  0.001 -0.000
 H          0.000  0.000  0.003    0.008  0.004  0.015    0.000  0.000 -0.000
 C          0.000 -0.003  0.001   -0.055  0.053  0.004    0.003 -0.003 -0.000
 H         -0.018  0.017 -0.001    0.693 -0.658 -0.047   -0.033  0.031  0.002
 C          0.001  0.000  0.001   -0.018 -0.013  0.005   -0.011 -0.009  0.004
 O         -0.000  0.000 -0.001    0.000 -0.000  0.001    0.000  0.000 -0.000
 C         -0.029 -0.048 -0.062   -0.003 -0.001 -0.001   -0.000 -0.001 -0.000
 O         -0.000 -0.001  0.001    0.001  0.000 -0.000    0.000  0.000  0.000
 H          0.355  0.590  0.715    0.005  0.012  0.014    0.003  0.004  0.004
 H         -0.007 -0.006  0.004    0.188  0.167 -0.079    0.125  0.109 -0.051
 O          0.000  0.000  0.000   -0.000  0.000  0.000    0.000  0.001  0.001
 C          0.000  0.000  0.000    0.000 -0.000  0.000    0.000  0.000 -0.001
 H         -0.000 -0.000  0.000    0.000  0.000 -0.001   -0.004 -0.002  0.009
 C         -0.000 -0.000 -0.000   -0.000 -0.000  0.000   -0.003 -0.003  0.008
 H         -0.001  0.000  0.001    0.001  0.000 -0.002    0.049  0.013 -0.104
 C         -0.000 -0.000 -0.000    0.000 -0.000  0.000    0.000 -0.000  0.000
 O          0.000  0.000 -0.000   -0.000  0.000 -0.000   -0.000  0.000 -0.000
 O         -0.000  0.000  0.000    0.000  0.000 -0.000   -0.000  0.000  0.000
 H          0.000 -0.000  0.000   -0.000 -0.000  0.000    0.000  0.000 -0.000
 C          0.000 -0.000 -0.000    0.000  0.000 -0.000   -0.004 -0.002  0.010
 H         -0.000 -0.000  0.000   -0.000 -0.000  0.001    0.049  0.016 -0.125
 O          0.000  0.000  0.000   -0.000  0.000 -0.000   -0.000  0.000  0.000
 H         -0.000  0.000 -0.000    0.000  0.000 -0.000   -0.001  0.000 -0.001
 C         -0.000 -0.000 -0.000    0.000 -0.000 -0.000   -0.002  0.001  0.003
 H         -0.000  0.000  0.000   -0.000  0.000  0.000    0.024  0.004 -0.056
 O          0.000  0.000  0.000   -0.000  0.000 -0.000    0.000 -0.000  0.000
 H         -0.000 -0.000 -0.000    0.000 -0.000 -0.000    0.004 -0.004  0.005
 C         -0.000 -0.000  0.000   -0.000 -0.000  0.000    0.037  0.014 -0.069
 H          0.002  0.001 -0.004    0.000  0.000 -0.001   -0.442 -0.138  0.842
 O          0.000  0.000  0.000    0.000  0.000  0.000   -0.001 -0.002 -0.001
 H          0.000 -0.000  0.000   -0.000  0.000 -0.000    0.002 -0.006 -0.002
 TransDip  -0.091 -0.134 -0.186   -0.035  0.037 -0.006    0.021 -0.068 -0.130

 Mode:               121                    122                    123
 Frequency:      2972.77                2983.79                2987.02
 Force Cnst:      5.6564                 5.6675                 5.6885
 Red. Mass:       1.0864                 1.0804                 1.0821
 IR Active:          YES                    YES                    YES
 IR Intens:       44.361                 10.999                 11.238
 Raman Active:       YES                    YES                    YES
               X      Y      Z        X      Y      Z        X      Y      Z
 C         -0.002 -0.000 -0.003   -0.014 -0.004 -0.024   -0.038 -0.012 -0.064
 H          0.023  0.006  0.042    0.173  0.057  0.297    0.452  0.149  0.779
 C         -0.000  0.000 -0.000    0.002 -0.000  0.003    0.003  0.001  0.004
 H          0.001  0.000  0.002   -0.023 -0.004 -0.036   -0.040 -0.011 -0.062
 O          0.000 -0.000 -0.000    0.000  0.000  0.000   -0.000  0.000  0.000
 C         -0.000  0.000 -0.000    0.006  0.001  0.010   -0.001  0.001  0.001
 H         -0.001  0.000 -0.001   -0.068 -0.016 -0.126   -0.005  0.002 -0.012
 H          0.002 -0.002  0.001   -0.002  0.009  0.001    0.014 -0.015  0.004
 C          0.000  0.000  0.000   -0.035 -0.007 -0.060    0.014  0.003  0.024
 H         -0.001 -0.000 -0.001    0.422  0.086  0.734   -0.170 -0.035 -0.295
 C         -0.000 -0.000  0.000    0.003 -0.002  0.007   -0.001  0.001 -0.003
 H         -0.001  0.002 -0.000   -0.034  0.035 -0.003    0.013 -0.014  0.001
 H          0.001  0.000 -0.001    0.031 -0.002 -0.034   -0.012  0.001  0.013
 H          0.001  0.000  0.002   -0.032 -0.009 -0.054    0.014  0.004  0.024
 C         -0.001 -0.000 -0.000    0.016  0.003  0.020   -0.004 -0.001 -0.006
 H          0.003 -0.000 -0.003   -0.013  0.004  0.026    0.000 -0.001 -0.001
 H          0.003  0.001  0.004   -0.184 -0.041 -0.277    0.057  0.016  0.084
 C         -0.000  0.000 -0.000   -0.000  0.001  0.002    0.006 -0.003  0.006
 H          0.002 -0.003  0.001    0.015 -0.011  0.003   -0.041  0.050 -0.011
 H          0.000  0.000 -0.001   -0.012 -0.004 -0.023   -0.036 -0.017 -0.064
 C          0.015 -0.015 -0.001   -0.003  0.002 -0.000   -0.006  0.004 -0.000
 H         -0.188  0.176  0.010    0.029 -0.028 -0.002    0.062 -0.061 -0.004
 C         -0.058 -0.051  0.023    0.001  0.000 -0.000    0.002  0.002 -0.000
 O          0.001  0.001 -0.001    0.000 -0.000  0.000   -0.000  0.000 -0.000
 C         -0.002 -0.002  0.000   -0.001 -0.001 -0.002   -0.001 -0.003 -0.005
 O          0.001  0.001  0.000   -0.000 -0.000  0.000   -0.000 -0.000  0.000
 H          0.004  0.004  0.002    0.009  0.016  0.021    0.023  0.043  0.056
 H          0.680  0.594 -0.275   -0.005 -0.004  0.002   -0.018 -0.015  0.006
 O          0.000  0.000 -0.000    0.000  0.000  0.000   -0.000  0.000 -0.000
 C          0.000 -0.000  0.000   -0.000 -0.000  0.000   -0.000 -0.000  0.000
 H          0.001  0.000 -0.002    0.000  0.000 -0.000    0.000  0.000 -0.001
 C          0.000  0.000 -0.002   -0.000  0.000 -0.000    0.000 -0.000  0.000
 H         -0.010 -0.003  0.021   -0.001 -0.000  0.002   -0.000  0.000 -0.001
 C         -0.000 -0.000  0.000    0.000  0.000 -0.000    0.000  0.000 -0.000
 O         -0.000  0.000 -0.000   -0.000 -0.000  0.000   -0.000 -0.000  0.000
 O          0.000  0.000 -0.000   -0.000  0.000  0.000   -0.000  0.000  0.000
 H          0.000 -0.001  0.000    0.000  0.000 -0.000    0.000 -0.000  0.000
 C          0.001  0.000 -0.002   -0.000 -0.000  0.000    0.000  0.000 -0.000
 H         -0.011 -0.003  0.027    0.001  0.000 -0.002   -0.001 -0.000  0.002
 O          0.000 -0.000 -0.000   -0.000  0.000  0.000   -0.000  0.000 -0.000
 H          0.000  0.000  0.000   -0.000  0.000 -0.000    0.000  0.000 -0.000
 C          0.000 -0.000 -0.001    0.000 -0.000 -0.000    0.000 -0.000 -0.000
 H         -0.004 -0.001  0.010   -0.000 -0.000  0.001   -0.000 -0.000  0.000
 O          0.000  0.000 -0.000    0.000  0.000 -0.000   -0.000  0.000 -0.000
 H         -0.001  0.001 -0.001   -0.000  0.000  0.000    0.000 -0.000 -0.000
 C         -0.007 -0.003  0.013   -0.001 -0.000  0.001   -0.000 -0.000  0.000
 H          0.081  0.025 -0.155    0.007  0.002 -0.013    0.002  0.001 -0.003
 O          0.000  0.000  0.000    0.000  0.000  0.000   -0.000  0.000  0.000
 H         -0.000  0.001  0.001   -0.000  0.000  0.000   -0.000  0.000 -0.000
 TransDip  -0.155 -0.141  0.037   -0.044 -0.012 -0.096   -0.062 -0.023 -0.084

 Mode:               124                    125                    126
 Frequency:      2999.87                3001.04                3017.03
 Force Cnst:      5.7396                 5.6585                 5.5633
 Red. Mass:       1.0825                 1.0664                 1.0373
 IR Active:          YES                    YES                    YES
 IR Intens:       20.353                 31.888                 32.565
 Raman Active:       YES                    YES                    YES
               X      Y      Z        X      Y      Z        X      Y      Z
 C          0.000  0.000  0.000    0.000 -0.000 -0.001    0.001  0.000  0.001
 H         -0.000 -0.000 -0.001    0.002  0.001  0.007   -0.008 -0.002 -0.013
 C          0.000  0.000  0.000   -0.000 -0.000  0.000   -0.001 -0.000 -0.001
 H         -0.003 -0.000 -0.004    0.002  0.001  0.002    0.015  0.003  0.022
 O         -0.000  0.000 -0.000    0.000  0.000 -0.000   -0.000 -0.000 -0.000
 C          0.000 -0.000 -0.000    0.005  0.003  0.011    0.005  0.007  0.015
 H          0.003  0.000  0.005   -0.076 -0.017 -0.135   -0.107 -0.023 -0.193
 H         -0.004  0.005 -0.001    0.018 -0.018  0.006    0.051 -0.058  0.012
 C          0.000  0.000  0.001   -0.013 -0.003 -0.022    0.001  0.001  0.000
 H         -0.005 -0.001 -0.008    0.149  0.031  0.259   -0.003 -0.003 -0.004
 C         -0.000 -0.000 -0.000    0.005  0.004  0.005   -0.026 -0.040 -0.007
 H         -0.001  0.001 -0.000    0.025 -0.026  0.006   -0.341  0.388 -0.056
 H          0.001  0.000 -0.001   -0.028 -0.001  0.035    0.327  0.006 -0.397
 H          0.002  0.000  0.003   -0.059 -0.013 -0.101    0.319  0.078  0.537
 C          0.003  0.000  0.001   -0.057 -0.008 -0.030   -0.004 -0.001 -0.005
 H         -0.010  0.000  0.014    0.237 -0.004 -0.321    0.005 -0.001 -0.008
 H         -0.020 -0.004 -0.031    0.447  0.099  0.683    0.044  0.008  0.065
 C         -0.000  0.000 -0.000    0.010 -0.008  0.004    0.003 -0.004 -0.000
 H          0.003 -0.004  0.001   -0.102  0.110 -0.022   -0.040  0.043 -0.009
 H          0.001  0.000  0.002   -0.015 -0.010 -0.035    0.006  0.002  0.010
 C         -0.000  0.000 -0.000    0.000 -0.000  0.000    0.000 -0.000  0.000
 H          0.000 -0.000 -0.000   -0.004  0.005 -0.000   -0.001  0.002 -0.000
 C          0.000  0.000 -0.000    0.000  0.000 -0.000    0.000  0.000 -0.000
 O         -0.000 -0.000  0.000   -0.000 -0.000  0.000   -0.000 -0.000 -0.000
 C          0.000 -0.000 -0.000   -0.000 -0.000 -0.000    0.000  0.000  0.000
 O         -0.000 -0.000 -0.000   -0.000 -0.000  0.000   -0.000 -0.000  0.000
 H          0.000  0.000  0.000    0.002  0.003  0.004   -0.000 -0.000 -0.001
 H         -0.003 -0.002  0.001   -0.005 -0.004  0.002   -0.002 -0.002  0.001
 O         -0.001  0.000  0.000   -0.000  0.000  0.000   -0.000  0.000  0.000
 C         -0.004 -0.002  0.010   -0.000 -0.000  0.000   -0.000 -0.000  0.000
 H          0.060  0.020 -0.118    0.003  0.001 -0.006    0.000  0.000 -0.001
 C         -0.001 -0.000  0.002   -0.000 -0.000  0.000   -0.000 -0.000  0.001
 H          0.012  0.003 -0.026    0.001  0.000 -0.003    0.005  0.002 -0.010
 C         -0.000 -0.000 -0.001    0.000  0.000 -0.000    0.000  0.000  0.000
 O          0.000  0.000  0.000   -0.000 -0.000  0.000   -0.000 -0.000 -0.000
 O         -0.000 -0.000  0.000   -0.000 -0.000  0.000   -0.000  0.000 -0.000
 H         -0.000 -0.001  0.001    0.000 -0.000  0.000    0.000 -0.000 -0.000
 C          0.026  0.009 -0.075    0.001  0.000 -0.003    0.000  0.000 -0.000
 H         -0.345 -0.102  0.901   -0.014 -0.004  0.037   -0.000 -0.000  0.001
 O          0.002 -0.000  0.000    0.000 -0.000  0.000   -0.000 -0.000 -0.000
 H          0.006 -0.002  0.001    0.000 -0.000  0.000    0.000  0.000 -0.000
 C         -0.005  0.001  0.008   -0.000  0.000  0.000    0.000 -0.000  0.000
 H          0.058  0.011 -0.112    0.003  0.000 -0.005    0.000  0.000 -0.000
 O          0.000 -0.001  0.000    0.000 -0.000  0.000   -0.000  0.000 -0.000
 H         -0.003 -0.007  0.004   -0.000 -0.000  0.000    0.000 -0.000 -0.000
 C          0.005  0.002 -0.009    0.000  0.000 -0.001    0.000  0.000 -0.000
 H         -0.058 -0.017  0.111   -0.003 -0.001  0.006   -0.002 -0.001  0.004
 O         -0.000 -0.000 -0.000   -0.000 -0.000 -0.000   -0.000  0.000 -0.000
 H          0.000 -0.001 -0.000   -0.000 -0.000 -0.000   -0.000 -0.000 -0.000
 TransDip   0.110  0.030 -0.089   -0.162 -0.036 -0.072   -0.098 -0.153  0.024

 Mode:               127                    128                    129
 Frequency:      3024.54                3026.93                3027.43
 Force Cnst:      5.7535                 5.7758                 5.8466
 Red. Mass:       1.0675                 1.0699                 1.0827
 IR Active:          YES                    YES                    YES
 IR Intens:       37.909                 33.438                 27.316
 Raman Active:       YES                    YES                    YES
               X      Y      Z        X      Y      Z        X      Y      Z
 C         -0.001 -0.001 -0.002    0.002 -0.000  0.003   -0.001  0.000 -0.001
 H          0.014  0.004  0.022   -0.022 -0.005 -0.038    0.010  0.002  0.017
 C          0.005  0.002  0.007   -0.004 -0.000 -0.004    0.001  0.000  0.003
 H         -0.059 -0.013 -0.090    0.039  0.008  0.061   -0.021 -0.004 -0.031
 O         -0.000 -0.000  0.000    0.001 -0.000 -0.000    0.002 -0.000  0.000
 C         -0.015 -0.020 -0.047    0.011  0.015  0.035   -0.005 -0.008 -0.016
 H          0.327  0.071  0.603   -0.242 -0.053 -0.448    0.112  0.024  0.206
 H         -0.149  0.166 -0.034    0.106 -0.119  0.024   -0.056  0.063 -0.012
 C         -0.005 -0.001 -0.007    0.005  0.001  0.008   -0.002 -0.001 -0.004
 H          0.047  0.010  0.084   -0.053 -0.011 -0.095    0.024  0.005  0.044
 C         -0.003 -0.007  0.001    0.003  0.007 -0.002   -0.002 -0.004  0.001
 H         -0.063  0.072 -0.010    0.067 -0.077  0.010   -0.035  0.040 -0.005
 H          0.058  0.002 -0.067   -0.069 -0.002  0.080    0.036  0.001 -0.042
 H          0.040  0.010  0.065   -0.039 -0.010 -0.064    0.022  0.006  0.036
 C         -0.006  0.001  0.013    0.008  0.002  0.015   -0.004 -0.001 -0.007
 H          0.098 -0.004 -0.121    0.019 -0.003 -0.021   -0.010  0.001  0.011
 H         -0.029 -0.008 -0.038   -0.108 -0.022 -0.158    0.051  0.010  0.075
 C          0.023 -0.039 -0.009    0.022 -0.042 -0.013   -0.009  0.018  0.006
 H         -0.383  0.428 -0.096   -0.403  0.450 -0.102    0.172 -0.192  0.043
 H          0.115  0.034  0.206    0.139  0.043  0.252   -0.061 -0.019 -0.110
 C          0.001 -0.001 -0.000    0.001 -0.001 -0.000   -0.000  0.001  0.000
 H         -0.006  0.008 -0.001   -0.010  0.013 -0.000    0.007 -0.008  0.000
 C          0.000  0.000 -0.000   -0.000 -0.000  0.000    0.000  0.000 -0.000
 O         -0.000 -0.000 -0.000   -0.000 -0.000 -0.000    0.000 -0.000  0.000
 C         -0.000 -0.000 -0.000    0.000  0.000  0.000    0.000  0.000 -0.000
 O         -0.000 -0.000  0.000   -0.000 -0.000 -0.000   -0.000 -0.000  0.000
 H          0.002  0.003  0.004   -0.000 -0.001 -0.002    0.000  0.000  0.000
 H         -0.002 -0.002  0.001    0.001  0.000 -0.000   -0.002 -0.001  0.000
 O          0.000  0.000 -0.000   -0.000 -0.000 -0.000   -0.001 -0.001 -0.001
 C          0.000  0.000 -0.000   -0.000 -0.000  0.001   -0.001 -0.001  0.003
 H         -0.000 -0.000  0.001    0.003  0.002 -0.013    0.012  0.007 -0.039
 C         -0.000 -0.000  0.001    0.014  0.006 -0.030    0.032  0.013 -0.068
 H          0.005  0.002 -0.013   -0.163 -0.056  0.356   -0.371 -0.127  0.804
 C          0.000 -0.000 -0.000   -0.000 -0.000  0.000   -0.000  0.000  0.000
 O         -0.000  0.000  0.000    0.000  0.000 -0.000    0.000 -0.000 -0.000
 O         -0.000  0.000  0.000    0.000  0.000  0.000    0.000  0.000  0.000
 H          0.000 -0.000  0.000    0.000  0.000  0.000    0.000 -0.000  0.000
 C          0.000 -0.000 -0.000   -0.000 -0.000  0.000   -0.000 -0.000  0.001
 H          0.000 -0.000 -0.000    0.002  0.000 -0.004    0.003  0.001 -0.006
 O          0.000  0.000  0.000    0.000  0.000 -0.000   -0.000  0.000 -0.000
 H         -0.000  0.000 -0.000   -0.000 -0.000 -0.000   -0.000  0.000 -0.000
 C          0.000 -0.000 -0.000   -0.002 -0.000  0.004   -0.004 -0.000  0.009
 H         -0.002 -0.000  0.004    0.022  0.003 -0.048    0.051  0.007 -0.108
 O          0.000  0.000  0.000    0.000 -0.000  0.000   -0.000 -0.000 -0.000
 H         -0.000  0.000 -0.000   -0.000 -0.000  0.001   -0.000 -0.001  0.002
 C         -0.000 -0.000  0.001    0.002  0.001 -0.004    0.004  0.001 -0.008
 H          0.006  0.002 -0.011   -0.022 -0.009  0.043   -0.043 -0.018  0.085
 O          0.000  0.000  0.000   -0.000  0.000  0.000   -0.000  0.000  0.000
 H          0.000  0.000 -0.000    0.000 -0.000  0.001    0.001 -0.000  0.001
 TransDip   0.004 -0.184 -0.071    0.178 -0.050  0.010    0.017 -0.013 -0.166

 Mode:               130                    131                    132
 Frequency:      3046.76                3047.07                3061.88
 Force Cnst:      5.9960                 5.9380                 5.9988
 Red. Mass:       1.0963                 1.0855                 1.0860
 IR Active:          YES                    YES                    YES
 IR Intens:       46.348                  6.949                 28.444
 Raman Active:       YES                    YES                    YES
               X      Y      Z        X      Y      Z        X      Y      Z
 C          0.000 -0.000  0.002   -0.000  0.000 -0.000    0.000  0.000  0.000
 H         -0.009 -0.003 -0.014    0.001  0.000  0.001   -0.002 -0.001 -0.004
 C          0.000  0.000  0.001    0.000  0.000  0.001    0.002  0.001  0.004
 H         -0.004 -0.001 -0.007   -0.006 -0.002 -0.009   -0.028 -0.006 -0.042
 O          0.000  0.000 -0.000    0.000  0.000  0.000    0.000 -0.000  0.000
 C          0.001 -0.003 -0.001   -0.000  0.001 -0.000    0.000  0.000  0.001
 H          0.010  0.002  0.021   -0.000  0.000 -0.001   -0.004 -0.001 -0.007
 H         -0.030  0.037 -0.005    0.005 -0.006  0.001   -0.000  0.001 -0.000
 C         -0.004 -0.000 -0.009    0.000  0.000  0.001    0.000  0.000  0.000
 H          0.053  0.009  0.092   -0.005 -0.001 -0.009   -0.001 -0.000 -0.001
 C          0.001  0.000  0.009   -0.000 -0.000 -0.001    0.000 -0.000 -0.000
 H         -0.005  0.004  0.003   -0.000  0.000 -0.000   -0.002  0.002 -0.000
 H          0.034 -0.001 -0.039   -0.003  0.000  0.004   -0.001 -0.000  0.001
 H         -0.044 -0.010 -0.072    0.005  0.001  0.008    0.000 -0.000  0.000
 C          0.031 -0.004 -0.079   -0.003  0.000  0.008   -0.000  0.000  0.000
 H         -0.559  0.007  0.689    0.059 -0.001 -0.073    0.002 -0.000 -0.002
 H          0.190  0.039  0.258   -0.019 -0.004 -0.026    0.000  0.000  0.000
 C          0.016 -0.014  0.009   -0.002  0.002 -0.001   -0.000  0.000 -0.000
 H         -0.157  0.180 -0.036    0.018 -0.020  0.004    0.003 -0.003  0.001
 H         -0.036 -0.017 -0.075    0.003  0.002  0.007    0.001  0.001  0.002
 C          0.000 -0.000  0.000   -0.000  0.000  0.000   -0.000  0.000  0.000
 H         -0.002  0.003 -0.000    0.001 -0.001  0.000    0.001 -0.001 -0.000
 C         -0.000 -0.000  0.000   -0.000  0.000 -0.000    0.000  0.000 -0.000
 O          0.000  0.000  0.000    0.000 -0.000  0.000    0.000 -0.000  0.000
 C         -0.000 -0.000  0.000    0.000  0.000 -0.000    0.000  0.000 -0.000
 O          0.000  0.000 -0.000   -0.000 -0.000  0.000   -0.000 -0.000  0.000
 H          0.000  0.000  0.000   -0.000 -0.000 -0.000   -0.000 -0.000 -0.000
 H          0.002  0.002 -0.001    0.000  0.000 -0.000   -0.000 -0.000  0.000
 O          0.000  0.000  0.000    0.001  0.000  0.001    0.000 -0.000  0.000
 C          0.003  0.001 -0.008    0.032  0.013 -0.071    0.009  0.004 -0.021
 H         -0.044 -0.018  0.090   -0.407 -0.164  0.834   -0.118 -0.051  0.242
 C         -0.000 -0.000  0.000   -0.000 -0.001 -0.000    0.005  0.002 -0.010
 H          0.003  0.001 -0.004    0.002  0.005  0.007   -0.050 -0.020  0.115
 C          0.000  0.000 -0.000    0.001  0.002 -0.001    0.000  0.001 -0.000
 O         -0.000 -0.000  0.000   -0.000 -0.001  0.000   -0.000 -0.000  0.000
 O         -0.000 -0.000  0.000   -0.000  0.000  0.001   -0.000  0.000  0.000
 H          0.000  0.000  0.000    0.000 -0.000  0.000   -0.000 -0.000  0.000
 C          0.000  0.000 -0.001    0.003  0.001 -0.008    0.005  0.001 -0.012
 H         -0.003 -0.002  0.010   -0.031 -0.014  0.086   -0.050 -0.013  0.141
 O          0.000  0.000  0.000   -0.000  0.000  0.000   -0.000  0.000  0.000
 H         -0.000 -0.000  0.000   -0.001 -0.001  0.001    0.001 -0.001 -0.001
 C         -0.001 -0.000  0.002   -0.011 -0.001  0.022    0.035  0.004 -0.070
 H          0.012  0.002 -0.024    0.133  0.019 -0.260   -0.418 -0.051  0.831
 O          0.000 -0.000 -0.000    0.000 -0.000 -0.000   -0.001  0.001  0.001
 H         -0.000  0.000  0.000   -0.003  0.000  0.004    0.009 -0.006 -0.011
 C         -0.000 -0.000  0.000   -0.000 -0.000  0.001    0.003  0.000 -0.007
 H          0.002  0.001 -0.005    0.007  0.002 -0.012   -0.046 -0.013  0.077
 O          0.000  0.000 -0.000    0.000  0.000 -0.000   -0.000  0.000  0.000
 H          0.000 -0.000  0.000   -0.000  0.000  0.000    0.002 -0.000 -0.001
 TransDip   0.148 -0.046 -0.153    0.073  0.018 -0.039    0.094  0.027 -0.140

 Mode:               133                    134                    135
 Frequency:      3069.66                3078.10                3083.22
 Force Cnst:      6.0215                 6.1447                 6.1439
 Red. Mass:       1.0846                 1.1007                 1.0969
 IR Active:          YES                    YES                    YES
 IR Intens:        6.195                 22.924                  9.673
 Raman Active:       YES                    YES                    YES
               X      Y      Z        X      Y      Z        X      Y      Z
 C         -0.003 -0.001 -0.005    0.001  0.000  0.002   -0.004 -0.001 -0.007
 H          0.038  0.008  0.058   -0.011 -0.003 -0.018    0.041  0.015  0.078
 C         -0.041 -0.009 -0.063    0.006  0.001  0.009    0.000 -0.000 -0.001
 H          0.490  0.110  0.749   -0.070 -0.015 -0.107    0.007 -0.001  0.011
 O          0.001 -0.000 -0.000   -0.000  0.000  0.000   -0.000  0.000  0.000
 C          0.020 -0.024  0.002    0.009 -0.009  0.004    0.017 -0.017  0.007
 H          0.012 -0.001  0.007   -0.017 -0.008 -0.028   -0.030 -0.011 -0.062
 H         -0.248  0.289 -0.035   -0.097  0.117 -0.015   -0.178  0.212 -0.025
 C         -0.000 -0.000 -0.000   -0.005 -0.001 -0.009   -0.001 -0.000 -0.001
 H          0.003  0.001  0.008    0.054  0.013  0.091    0.011 -0.001  0.015
 C         -0.005  0.002 -0.002   -0.039  0.026 -0.076   -0.021  0.011  0.011
 H          0.030 -0.034  0.004    0.341 -0.405  0.039    0.123 -0.146  0.023
 H          0.008  0.001 -0.012   -0.240 -0.003  0.256    0.128  0.008 -0.157
 H          0.019  0.006  0.032    0.369  0.105  0.612   -0.003  0.004  0.005
 C         -0.001  0.000  0.003    0.001 -0.000 -0.005   -0.002 -0.001 -0.015
 H          0.019 -0.000 -0.023   -0.027  0.001  0.032   -0.060 -0.002  0.073
 H         -0.012 -0.003 -0.017    0.018  0.000  0.025    0.076  0.021  0.110
 C          0.008 -0.001  0.010    0.005 -0.001  0.007   -0.048  0.006 -0.064
 H         -0.035  0.041 -0.006   -0.023  0.027 -0.005    0.201 -0.234  0.039
 H         -0.062 -0.025 -0.115   -0.039 -0.016 -0.077    0.381  0.158  0.727
 C         -0.000 -0.000  0.000    0.000  0.000 -0.000    0.000 -0.000 -0.000
 H         -0.001  0.002  0.000    0.000 -0.000  0.000   -0.001 -0.000 -0.000
 C          0.000  0.000 -0.000   -0.000 -0.000  0.000    0.000  0.001 -0.001
 O          0.000 -0.000  0.000    0.000  0.000 -0.000   -0.001 -0.000  0.000
 C         -0.000 -0.000 -0.001   -0.000  0.000  0.000   -0.000 -0.000 -0.000
 O          0.000  0.000  0.000    0.000  0.000 -0.000   -0.000  0.000  0.000
 H          0.002  0.003  0.005   -0.000 -0.000 -0.001    0.001  0.002  0.003
 H         -0.002 -0.001  0.001    0.001  0.001 -0.000   -0.004 -0.003  0.002
 O         -0.000 -0.000  0.000    0.000  0.000 -0.000   -0.000  0.000  0.000
 C          0.001  0.000 -0.002   -0.000 -0.000  0.000    0.000  0.000 -0.000
 H         -0.011 -0.004  0.021    0.001  0.000 -0.002   -0.000 -0.000  0.001
 C         -0.000  0.000 -0.001   -0.000 -0.000  0.000   -0.000 -0.000  0.000
 H         -0.000 -0.001  0.004    0.001  0.000 -0.002    0.000  0.000 -0.001
 C          0.000  0.000 -0.000   -0.000 -0.000 -0.000    0.000  0.000 -0.000
 O         -0.000 -0.000  0.000    0.000  0.000  0.000   -0.000 -0.000  0.000
 O          0.000  0.000  0.000   -0.000 -0.000  0.000   -0.000  0.000  0.000
 H          0.000  0.000  0.000   -0.000  0.000 -0.000    0.000 -0.000 -0.000
 C          0.000  0.000 -0.001   -0.000 -0.000  0.000   -0.000 -0.000  0.000
 H         -0.003 -0.001  0.009    0.000  0.000 -0.001    0.000  0.000 -0.000
 O         -0.000  0.000  0.000    0.000  0.000  0.000   -0.000  0.000  0.000
 H         -0.000 -0.000 -0.000    0.000 -0.000 -0.000   -0.000  0.000 -0.000
 C          0.001  0.000 -0.003   -0.000 -0.000  0.000   -0.000 -0.000  0.000
 H         -0.018 -0.002  0.035    0.002  0.000 -0.004    0.001  0.000 -0.002
 O         -0.000  0.000  0.000    0.000 -0.000 -0.000    0.000 -0.000 -0.000
 H          0.000 -0.000 -0.000   -0.000  0.000  0.000   -0.000  0.000  0.000
 C          0.001  0.000 -0.001   -0.000 -0.000  0.001   -0.000 -0.000  0.001
 H         -0.007 -0.003  0.015    0.004  0.001 -0.007    0.004  0.001 -0.006
 O          0.000 -0.000  0.000    0.000  0.000 -0.000    0.000 -0.000 -0.000
 H          0.000  0.000 -0.000    0.000  0.000 -0.000    0.000  0.000 -0.000
 TransDip   0.015 -0.040 -0.068   -0.041  0.044 -0.141   -0.059  0.032 -0.073

 Mode:               136                    137                    138
 Frequency:      3084.52                3089.59                3765.21
 Force Cnst:      6.1728                 6.1598                 8.8920
 Red. Mass:       1.1012                 1.0953                 1.0646
 IR Active:          YES                    YES                    YES
 IR Intens:       36.865                 53.211                 88.521
 Raman Active:       YES                    YES                    YES
               X      Y      Z        X      Y      Z        X      Y      Z
 C         -0.002 -0.000 -0.003    0.002  0.001  0.004   -0.000  0.000 -0.000
 H          0.017  0.006  0.031   -0.030 -0.007 -0.050    0.000  0.000  0.000
 C         -0.004 -0.001 -0.006    0.018  0.003  0.025   -0.000 -0.000  0.000
 H          0.045  0.010  0.069   -0.195 -0.046 -0.294   -0.000 -0.000 -0.000
 O          0.000  0.000  0.000   -0.001  0.000  0.000    0.000 -0.000 -0.000
 C         -0.001  0.000 -0.001    0.054 -0.049  0.028   -0.000  0.000 -0.000
 H          0.010  0.002  0.020   -0.133 -0.047 -0.265    0.000  0.000  0.000
 H         -0.001 -0.002  0.001   -0.522  0.619 -0.071    0.000 -0.000  0.000
 C         -0.000 -0.001 -0.003    0.005  0.000  0.008   -0.000  0.000  0.000
 H          0.017  0.003  0.031   -0.046 -0.008 -0.087   -0.000  0.000  0.000
 C          0.064 -0.036 -0.048    0.016 -0.010  0.009   -0.000  0.000  0.000
 H         -0.374  0.446 -0.073   -0.116  0.142 -0.018   -0.000 -0.000  0.000
 H         -0.469 -0.027  0.564   -0.009 -0.001  0.016    0.000  0.000 -0.000
 H          0.077  0.008  0.090   -0.064 -0.021 -0.110    0.000  0.000  0.000
 C          0.001 -0.000 -0.009   -0.001  0.001  0.007   -0.000  0.000  0.000
 H         -0.049  0.002  0.059    0.034 -0.000 -0.043    0.000  0.000 -0.000
 H          0.034  0.009  0.048   -0.032 -0.006 -0.044    0.000  0.000  0.000
 C         -0.015  0.002 -0.020    0.011 -0.001  0.015   -0.000  0.000  0.000
 H          0.060 -0.070  0.012   -0.038  0.044 -0.008    0.000 -0.000  0.000
 H          0.118  0.049  0.225   -0.089 -0.038 -0.172   -0.000  0.000 -0.000
 C          0.000 -0.000  0.000   -0.000  0.000 -0.000   -0.000  0.000  0.000
 H         -0.001  0.001 -0.000    0.001 -0.001  0.000    0.000 -0.000 -0.000
 C          0.000  0.000 -0.000   -0.000 -0.000  0.000   -0.000 -0.000 -0.000
 O         -0.000 -0.000  0.000    0.000  0.000 -0.000    0.000 -0.000 -0.000
 C         -0.000 -0.000 -0.000    0.000  0.000  0.000   -0.000  0.000 -0.000
 O          0.000  0.000  0.000   -0.000 -0.000  0.000    0.000 -0.000  0.000
 H          0.001  0.001  0.002   -0.001 -0.002 -0.003   -0.000  0.000  0.000
 H         -0.001 -0.001  0.001    0.000  0.000 -0.001    0.000  0.000 -0.000
 O          0.000  0.000  0.000    0.000  0.000 -0.000    0.000  0.000  0.000
 C          0.000  0.000 -0.000   -0.000 -0.000  0.000    0.000  0.000  0.000
 H         -0.000 -0.000  0.001    0.003  0.001 -0.005   -0.000 -0.000  0.000
 C         -0.000 -0.000 -0.000    0.000 -0.000  0.001   -0.000 -0.000 -0.000
 H          0.000 -0.000  0.000    0.003  0.002 -0.008   -0.000  0.000  0.000
 C          0.000 -0.000 -0.000   -0.000 -0.000  0.000   -0.000 -0.001 -0.002
 O          0.000  0.000  0.000    0.000  0.000 -0.000   -0.000 -0.000  0.001
 O         -0.000 -0.000  0.000   -0.000  0.000 -0.000   -0.011 -0.050 -0.034
 H          0.000  0.000  0.000    0.000  0.000  0.000    0.187  0.814  0.547
 C          0.000 -0.000 -0.000   -0.000 -0.000  0.000    0.000  0.000  0.000
 H         -0.000 -0.000  0.000    0.002  0.000 -0.005   -0.000 -0.000  0.001
 O          0.000  0.000  0.000    0.000  0.000 -0.000    0.000 -0.000  0.000
 H         -0.000 -0.000 -0.000   -0.000 -0.000  0.000   -0.002  0.005 -0.001
 C          0.000  0.000 -0.000   -0.001 -0.000  0.001   -0.000 -0.000  0.000
 H         -0.001 -0.000  0.001    0.008  0.001 -0.014    0.000  0.000  0.000
 O          0.000  0.000  0.000    0.000 -0.000 -0.000   -0.000 -0.000  0.000
 H         -0.000 -0.000 -0.000   -0.001  0.000 -0.000    0.002  0.001 -0.005
 C          0.000  0.000 -0.000   -0.001 -0.000  0.002   -0.000 -0.000 -0.000
 H         -0.001 -0.000  0.002    0.016  0.006 -0.030    0.000  0.000  0.000
 O          0.000  0.000  0.000    0.000  0.000 -0.000    0.000 -0.000  0.000
 H         -0.000 -0.000  0.000    0.000  0.000  0.000   -0.001  0.002 -0.000
 TransDip   0.120 -0.050 -0.144    0.149 -0.119  0.135    0.037  0.198  0.224

 Mode:               139                    140                    141
 Frequency:      3783.16                3801.06                3809.90
 Force Cnst:      8.9911                 9.0756                 9.1195
 Red. Mass:       1.0662                 1.0661                 1.0663
 IR Active:          YES                    YES                    YES
 IR Intens:       30.592                 45.734                 67.627
 Raman Active:       YES                    YES                    YES
               X      Y      Z        X      Y      Z        X      Y      Z
 C          0.000  0.000 -0.000    0.000 -0.000 -0.000    0.000 -0.000  0.000
 H         -0.000 -0.000  0.000   -0.000  0.000 -0.000   -0.000  0.000 -0.000
 C         -0.000  0.000  0.000    0.000 -0.000  0.000    0.000  0.000 -0.000
 H         -0.000 -0.000 -0.000   -0.000 -0.000 -0.000    0.000 -0.000 -0.000
 O          0.000 -0.000 -0.000   -0.000  0.000  0.000   -0.000  0.000  0.000
 C          0.000  0.000 -0.000   -0.000 -0.000  0.000    0.000 -0.000  0.000
 H         -0.000  0.000 -0.000   -0.000  0.000 -0.000   -0.000 -0.000 -0.000
 H         -0.000 -0.000  0.000    0.000 -0.000 -0.000    0.000  0.000 -0.000
 C          0.000  0.000  0.000    0.000  0.000 -0.000    0.000  0.000 -0.000
 H         -0.000 -0.000 -0.000    0.000 -0.000  0.000   -0.000 -0.000 -0.000
 C          0.000 -0.000  0.000    0.000  0.000 -0.000    0.000  0.000  0.000
 H         -0.000  0.000  0.000    0.000  0.000 -0.000    0.000 -0.000 -0.000
 H          0.000  0.000 -0.000   -0.000 -0.000  0.000   -0.000 -0.000  0.000
 H         -0.000  0.000 -0.000   -0.000 -0.000 -0.000   -0.000 -0.000 -0.000
 C         -0.000  0.000 -0.000    0.000 -0.000  0.000    0.000 -0.000  0.000
 H          0.000 -0.000 -0.000   -0.000  0.000  0.000   -0.000  0.000  0.000
 H         -0.000  0.000 -0.000   -0.000  0.000 -0.000   -0.000 -0.000 -0.000
 C         -0.000  0.000  0.000    0.000 -0.000 -0.000    0.000 -0.000 -0.000
 H          0.000 -0.000 -0.000   -0.000  0.000 -0.000   -0.000  0.000 -0.000
 H         -0.000 -0.000 -0.000    0.000 -0.000  0.000    0.000 -0.000 -0.000
 C          0.000  0.000 -0.000    0.000 -0.000 -0.000   -0.000 -0.000 -0.000
 H          0.000 -0.000 -0.000   -0.000  0.000 -0.000   -0.000  0.000 -0.000
 C         -0.000 -0.000  0.000   -0.000 -0.000 -0.000    0.000 -0.000  0.000
 O          0.000  0.000 -0.000   -0.000  0.000  0.000   -0.000  0.000 -0.000
 C         -0.000  0.000  0.000   -0.000 -0.000  0.000    0.000 -0.000  0.000
 O          0.000 -0.000 -0.000    0.000  0.000 -0.000   -0.000  0.000 -0.000
 H         -0.000 -0.000 -0.000    0.000  0.000  0.000   -0.000 -0.000 -0.000
 H          0.000  0.000 -0.000    0.000  0.000 -0.000   -0.000 -0.000  0.000
 O          0.000 -0.000 -0.000    0.000  0.000  0.000   -0.000  0.000 -0.000
 C         -0.000 -0.000 -0.000   -0.000 -0.000 -0.000   -0.000  0.000 -0.000
 H          0.000 -0.000 -0.000    0.000 -0.000 -0.000   -0.000  0.000  0.000
 C         -0.000  0.000  0.000    0.000  0.000 -0.000    0.000  0.000  0.000
 H          0.000 -0.000 -0.000   -0.000  0.000  0.000   -0.000  0.000  0.000
 C          0.000  0.000  0.000    0.000 -0.000  0.000   -0.000 -0.000  0.000
 O         -0.000 -0.000 -0.000    0.000  0.000 -0.000    0.000  0.000 -0.000
 O         -0.000 -0.000 -0.000    0.000  0.000  0.000    0.000  0.000  0.000
 H          0.001  0.005  0.004   -0.000 -0.001 -0.000   -0.001 -0.005 -0.003
 C         -0.000 -0.000  0.001    0.000 -0.000  0.000   -0.000 -0.001  0.000
 H          0.002  0.002 -0.002    0.001  0.000 -0.000   -0.004 -0.001  0.002
 O         -0.001  0.003 -0.001   -0.002  0.006 -0.001    0.021 -0.057  0.010
 H          0.017 -0.043  0.008    0.038 -0.103  0.019   -0.330  0.919 -0.169
 C          0.001 -0.001 -0.002    0.000  0.001 -0.000   -0.000  0.000 -0.000
 H         -0.007  0.001  0.012   -0.002 -0.000  0.001   -0.000  0.000  0.001
 O          0.025  0.010 -0.056    0.002  0.001 -0.005    0.002  0.001 -0.003
 H         -0.408 -0.145  0.892   -0.038 -0.013  0.085   -0.025 -0.008  0.051
 C         -0.000 -0.000  0.001    0.001 -0.001  0.000    0.000 -0.000  0.000
 H         -0.002  0.001 -0.003   -0.000  0.001  0.006   -0.000  0.000  0.001
 O         -0.003  0.005 -0.001    0.030 -0.053  0.008    0.003 -0.006  0.001
 H          0.049 -0.086  0.013   -0.489  0.846 -0.140   -0.053  0.091 -0.015
 TransDip  -0.001 -0.122  0.128   -0.100  0.191  0.021   -0.148  0.216 -0.026

 STANDARD THERMODYNAMIC QUANTITIES AT   298.15 K  AND     1.00 ATM

   This Molecule has  0 Imaginary Frequencies
   Zero point vibrational energy:      252.609 kcal/mol

   Atom    1 Element C  Has Mass   12.00000
   Atom    2 Element H  Has Mass    1.00783
   Atom    3 Element C  Has Mass   12.00000
   Atom    4 Element H  Has Mass    1.00783
   Atom    5 Element O  Has Mass   15.99491
   Atom    6 Element C  Has Mass   12.00000
   Atom    7 Element H  Has Mass    1.00783
   Atom    8 Element H  Has Mass    1.00783
   Atom    9 Element C  Has Mass   12.00000
   Atom   10 Element H  Has Mass    1.00783
   Atom   11 Element C  Has Mass   12.00000
   Atom   12 Element H  Has Mass    1.00783
   Atom   13 Element H  Has Mass    1.00783
   Atom   14 Element H  Has Mass    1.00783
   Atom   15 Element C  Has Mass   12.00000
   Atom   16 Element H  Has Mass    1.00783
   Atom   17 Element H  Has Mass    1.00783
   Atom   18 Element C  Has Mass   12.00000
   Atom   19 Element H  Has Mass    1.00783
   Atom   20 Element H  Has Mass    1.00783
   Atom   21 Element C  Has Mass   12.00000
   Atom   22 Element H  Has Mass    1.00783
   Atom   23 Element C  Has Mass   12.00000
   Atom   24 Element O  Has Mass   15.99491
   Atom   25 Element C  Has Mass   12.00000
   Atom   26 Element O  Has Mass   15.99491
   Atom   27 Element H  Has Mass    1.00783
   Atom   28 Element H  Has Mass    1.00783
   Atom   29 Element O  Has Mass   15.99491
   Atom   30 Element C  Has Mass   12.00000
   Atom   31 Element H  Has Mass    1.00783
   Atom   32 Element C  Has Mass   12.00000
   Atom   33 Element H  Has Mass    1.00783
   Atom   34 Element C  Has Mass   12.00000
   Atom   35 Element O  Has Mass   15.99491
   Atom   36 Element O  Has Mass   15.99491
   Atom   37 Element H  Has Mass    1.00783
   Atom   38 Element C  Has Mass   12.00000
   Atom   39 Element H  Has Mass    1.00783
   Atom   40 Element O  Has Mass   15.99491
   Atom   41 Element H  Has Mass    1.00783
   Atom   42 Element C  Has Mass   12.00000
   Atom   43 Element H  Has Mass    1.00783
   Atom   44 Element O  Has Mass   15.99491
   Atom   45 Element H  Has Mass    1.00783
   Atom   46 Element C  Has Mass   12.00000
   Atom   47 Element H  Has Mass    1.00783
   Atom   48 Element O  Has Mass   15.99491
   Atom   49 Element H  Has Mass    1.00783
   Molecular Mass:   360.142110 amu
   Principal axes and moments of inertia in amu*Bohr^2:
                             1           2           3
    Eigenvalues --     6565.91204 10185.00190 13598.39109
          X               0.99986     0.01450    -0.00889
          Y              -0.01458     0.99985    -0.00880
          Z               0.00876     0.00893     0.99992
   Rotational Symmetry Number is   1
   The Molecule is an Asymmetric Top
   Translational Enthalpy:        0.889 kcal/mol
   Rotational Enthalpy:           0.889 kcal/mol
   Vibrational Enthalpy:        266.831 kcal/mol
   gas constant (RT):             0.592 kcal/mol
   Translational Entropy:        43.537  cal/mol.K
   Rotational Entropy:           35.162  cal/mol.K
   Vibrational Entropy:          94.985  cal/mol.K

   Total Enthalpy:              269.201 kcal/mol
   Total Entropy:               173.684  cal/mol.K
Archival summary:
1\1\february\FREQ\ProcedureUnspecified\BasisUnspecified\91624\taweetha\TueMar2601:40:382019TueMar2601:40:382019\0\\#,FREQ,ProcedureUnspecified,BasisUnspecified,\\0,1\O\C,1,1.42559\H,2,1.09596,1,110.923\C,1,1.4335,2,114.487,3,59.3007,0\H,4,1.09737,1,110.016,2,-56.9368,0\O,4,1.38596,1,108.208,2,-171.14,0\C,6,1.4528,4,119.353,1,-60.1204,0\H,7,1.09316,6,108.917,4,21.6864,0\C,2,1.52884,1,106.373,3,115.604,0\O,9,1.20129,2,124.329,1,-109.726,0\O,9,1.34735,2,111.58,1,69.2403,0\H,11,0.968963,9,107.887,2,-175.611,0\C,7,1.53092,6,110.675,4,-100.411,0\H,13,1.09217,7,110.18,6,60.5349,0\H,13,1.09706,7,108.295,6,-55.0547,0\C,2,1.53474,1,110.246,3,-121.407,0\H,16,1.09942,2,108.283,1,-64.1321,0\O,16,1.41723,2,107.672,1,176.234,0\H,18,0.964406,16,108.279,2,-167.993,0\C,16,1.5262,2,108.876,1,54.7918,0\H,20,1.09464,16,108.833,2,67.3625,0\O,20,1.43491,16,111.478,2,-178.313,0\H,22,0.965984,20,108.744,16,62.8815,0\C,20,1.52967,16,111.85,2,-53.1756,0\H,24,1.10138,20,108.727,16,-63.4435,0\O,24,1.41614,20,111.16,16,174.607,0\H,26,0.965126,24,107.727,20,38.9369,0\C,13,1.53727,7,111.886,6,-176.239,0\H,28,1.09954,13,107.912,7,-60.731,0\C,28,1.53225,13,111.321,7,-179.098,0\H,30,1.09404,28,111.285,13,178.261,0\H,30,1.09415,28,111.327,13,57.9352,0\H,30,1.0953,28,110.88,13,-61.8436,0\C,28,1.53652,13,109.933,7,56.4103,0\H,34,1.09543,28,110.087,13,-176.637,0\H,34,1.09874,28,108.676,13,67.1197,0\C,34,1.53314,28,111.998,13,-54.2317,0\H,37,1.09313,34,110.17,28,-66.9533,0\H,37,1.09559,34,109.881,28,175.86,0\C,7,1.53904,6,106.834,4,139.567,0\H,40,1.10003,7,105.923,6,61.295,0\C,40,1.54367,7,113.53,6,-54.4629,0\H,42,1.10477,40,106.94,7,-171.735,0\C,42,1.52798,40,117.128,7,-56.1623,0\H,44,1.10432,42,114.249,40,153.874,0\O,44,1.20707,42,124.162,40,-28.0834,0\C,42,1.52897,40,113.433,7,75.4883,0\H,47,1.10693,42,114.98,40,19.4349,0\O,47,1.20581,42,123.849,40,-163.402,0\\\@

 Total job time:  28848.71s(wall), 166708.32s(cpu) 
 Tue Mar 26 01:40:38 2019

        *************************************************************
        *                                                           *
        *  Thank you very much for using Q-Chem.  Have a nice day.  *
        *                                                           *
        *************************************************************


 
User input: 3 of 3 
 
Q-Chem Developer Version!
                  Welcome to Q-Chem
     A Quantum Leap Into The Future Of Chemistry


 Q-Chem 5.1, Q-Chem, Inc., Pleasanton, CA (2018)

 Yihan Shao,  Zhengting Gan,  E. Epifanovsky,  A. T. B. Gilbert,  M. Wormit,  
 J. Kussmann,  A. W. Lange,  A. Behn,  Jia Deng,  Xintian Feng,  D. Ghosh,  
 M. Goldey,  P. R. Horn,  L. D. Jacobson,  I. Kaliman,  T. Kus,  A. Landau,  
 Jie Liu,  E. I. Proynov,  R. M. Richard,  R. P. Steele,  E. J. Sundstrom,  
 H. L. Woodcock III,  P. M. Zimmerman,  D. Zuev,  B. Albrecht,  E. Alguire,  
 S. A. Baeppler,  D. Barton,  Z. Benda,  Y. A. Bernard,  E. J. Berquist,  
 K. B. Bravaya,  H. Burton,  D. Casanova,  Chun-Min Chang,  Yunqing Chen,  
 A. Chien,  K. D. Closser,  M. P. Coons,  S. Coriani,  S. Dasgupta,  
 A. L. Dempwolff,  M. Diedenhofen,  Hainam Do,  R. G. Edgar,  Po-Tung Fang,  
 S. Faraji,  S. Fatehi,  Qingguo Feng,  K. D. Fenk,  J. Fosso-Tande,  
 J. Gayvert,  Qinghui Ge,  A. Ghysels,  G. Gidofalvi,  J. Gomes,  
 J. Gonthier,  A. Gunina,  D. Hait,  M. W. D. Hanson-Heine,  
 P. H. P. Harbach,  A. W. Hauser,  J. E. Herr,  E. G. Hohenstein,  
 Z. C. Holden,  Kerwin Hui,  B. C. Huynh,  T.-C. Jagau,  Hyunjun Ji,  
 B. Kaduk,  K. Khistyaev,  Jaehoon Kim,  P. Klunzinger,  K. Koh,  
 D. Kosenkov,  L. Koulias,  T. Kowalczyk,  C. M. Krauter,  A. Kunitsa,  
 Ka Un Lao,  A. Laurent,  K. V. Lawler,  Joonho Lee,  D. Lefrancois,  
 S. Lehtola,  D. S. Levine,  Yi-Pei Li,  You-Sheng Lin,  Fenglai Liu,  
 E. Livshits,  A. Luenser,  P. Manohar,  E. Mansoor,  S. F. Manzer,  
 Shan-Ping Mao,  Yuezhi Mao,  N. Mardirossian,  A. V. Marenich,  
 T. Markovich,  L. A. Martinez-Martinez,  S. A. Maurer,  N. J. Mayhall,  
 S. C. McKenzie,  J.-M. Mewes,  A. F. Morrison,  J. W. Mullinax,  K. Nanda,  
 T. S. Nguyen-Beck,  R. Olivares-Amaya,  J. A. Parkhill,  T. M. Perrine,  
 F. Plasser,  P. Pokhilko,  S. Prager,  A. Prociuk,  E. Ramos,  D. R. Rehn,  
 F. Rob,  M. Schneider,  N. Sergueev,  S. M. Sharada,  S. Sharma,  
 D. W. Small,  T. Stauch,  T. Stein,  Yu-Chuan Su,  A. J. W. Thom,  
 A. Tkatchenko,  T. Tsuchimochi,  N. M. Tubman,  L. Vogt,  M. L. Vidal,  
 O. Vydrov,  M. A. Watson,  J. Wenzel,  M. de Wergifosse,  T. A. Wesolowski,  
 A. White,  J. Witte,  A. Yamada,  Jun Yang,  K. Yao,  S. Yeganeh,  
 S. R. Yost,  Zhi-Qiang You,  A. Zech,  Igor Ying Zhang,  Xing Zhang,  
 Yan Zhao,  Ying Zhu,  B. R. Brooks,  G. K. L. Chan,  C. J. Cramer,  
 M. S. Gordon,  W. J. Hehre,  A. Klamt,  M. W. Schmidt,  C. D. Sherrill,  
 D. G. Truhlar,  A. Aspuru-Guzik,  R. Baer,  A. T. Bell,  N. A. Besley,  
 Jeng-Da Chai,  A. E. DePrince, III,  R. A. DiStasio Jr.,  A. Dreuw,  
 B. D. Dunietz,  T. R. Furlani,  Chao-Ping Hsu,  Yousung Jung,  Jing Kong,  
 D. S. Lambrecht,  WanZhen Liang,  C. Ochsenfeld,  V. A. Rassolov,  
 L. V. Slipchenko,  J. E. Subotnik,  T. Van Voorhis,  J. M. Herbert,  
 A. I. Krylov,  P. M. W. Gill,  M. Head-Gordon

 Contributors to earlier versions of Q-Chem not listed above: 
 R. D. Adamson,  B. Austin,  J. Baker,  G. J. O. Beran,  K. Brandhorst,  
 S. T. Brown,  E. F. C. Byrd,  A. K. Chakraborty,  C.-L. Cheng,  
 Siu Hung Chien,  D. M. Chipman,  D. L. Crittenden,  H. Dachsel,  
 R. J. Doerksen,  A. D. Dutoi,  L. Fusti-Molnar,  W. A. Goddard III,  
 A. Golubeva-Zadorozhnaya,  S. R. Gwaltney,  G. Hawkins,  A. Heyden,  
 S. Hirata,  G. Kedziora,  F. J. Keil,  C. Kelley,  Jihan Kim,  R. A. King,  
 R. Z. Khaliullin,  P. P. Korambath,  W. Kurlancheek,  A. M. Lee,  M. S. Lee,  
 S. V. Levchenko,  Ching Yeh Lin,  D. Liotard,  R. C. Lochan,  I. Lotan,  
 P. E. Maslen,  N. Nair,  D. P. O'Neill,  D. Neuhauser,  E. Neuscamman,  
 C. M. Oana,  R. Olson,  B. Peters,  R. Peverati,  P. A. Pieniazek,  
 Y. M. Rhee,  J. Ritchie,  M. A. Rohrdanz,  E. Rosta,  N. J. Russ,  
 H. F. Schaefer III,  N. E. Schultz,  N. Shenvi,  A. C. Simmonett,  A. Sodt,  
 D. Stuck,  K. S. Thanthiriwatte,  V. Vanovschi,  Tao Wang,  A. Warshel,  
 C. F. Williams,  Q. Wu,  X. Xu,  W. Zhang

 Please cite Q-Chem as follows:
 Y. Shao et al., Mol. Phys. 113, 184-215 (2015)
 DOI: 10.1080/00268976.2014.952696

 Q-Chem 5.1.2 for Intel X86 EM64T Linux

 Parts of Q-Chem use Armadillo 8.300.2 (Tropical Shenanigans).
 http://arma.sourceforge.net/

 Q-Chem begins on Tue Mar 26 01:40:38 2019  

Host: 
0

     Scratch files written to /scratch/taweetham/qchem31974//
The previous job contains 0 fragments, simply inherited here
Symmetry turned off for PCM/SM12/SMD calculation
Input Ideriv = 1
Curr. Ideriv = -1
Max.  Ideriv = 1
Input Ideriv = 2
Curr. Ideriv = 1
Max.  Ideriv = 1

Checking the input file for inconsistencies... 	...done.

--------------------------------------------------------------
User input:
--------------------------------------------------------------

$molecule
read
$end

$rem
   scf_guess 	sad
   job_type 	sp
   basis 	6-311++g**
   method 	b3lyp
   thresh    	12
   solvent_method smd
$end

$pcm
solver inversion
$end


--------------------------------------------------------------
 ----------------------------------------------------------------
             Standard Nuclear Orientation (Angstroms)
    I     Atom           X                Y                Z
 ----------------------------------------------------------------
    1      C      -2.5772194140     0.8731882167    -0.3932263273
    2      H      -3.1110953576     0.6727903143    -1.3339109929
    3      C      -1.5905290171    -0.2937932278    -0.2108653547
    4      H      -1.0145108045    -0.1386951066     0.7051797517
    5      O      -0.6859399270    -0.2614197837    -1.3472231472
    6      C      -2.3471200924    -1.6237223461    -0.1600031294
    7      H      -2.8509292698    -1.7703750479    -1.1234393675
    8      H      -1.6442661380    -2.4533411007    -0.0572329902
    9      C      -3.3800232997    -1.6522282083     0.9781938371
   10      H      -2.8408568182    -1.5213724212     1.9274852513
   11      C      -4.1136632519    -2.9963797471     1.0311918927
   12      H      -3.4134073448    -3.8270990719     1.1604897422
   13      H      -4.8267848476    -3.0271845691     1.8603056953
   14      H      -4.6709756876    -3.1737103932     0.1051054421
   15      C      -4.3553353395    -0.4742080251     0.8301110839
   16      H      -5.0554454766    -0.4572455564     1.6724453640
   17      H      -4.9598039614    -0.6294429994    -0.0741810801
   18      C      -3.6229925014     0.8695410509     0.7377971054
   19      H      -4.3437345493     1.6751933266     0.5595342588
   20      H      -3.1294382883     1.0957820262     1.6865642372
   21      C      -1.8862849326     2.2405283896    -0.5827116633
   22      H      -2.6793174150     3.0090483446    -0.5511508515
   23      C      -0.9119897351     2.6857662024     0.5068901411
   24      O      -0.9876781004     2.3477867314     1.6631985503
   25      C      -1.2822219880     2.4288365235    -1.9746127227
   26      O      -0.4663469191     3.2748990572    -2.2438580904
   27      H      -1.6850170206     1.7540699629    -2.7541921825
   28      H      -0.1309802913     3.3846847567     0.1589623260
   29      O       1.1715286472     0.4757170533    -0.2409347185
   30      C       2.5896115528     0.4690230310    -0.0949481333
   31      H       3.0829974811     0.6455007461    -1.0575228591
   32      C       0.6630544623    -0.5100569234    -1.1490162317
   33      H       1.1234977481    -0.3835973568    -2.1370537479
   34      C       2.9363542787     1.6591517556     0.7998863190
   35      O       3.4951039113     2.6523662336     0.4198522335
   36      O       2.5172173735     1.4660764767     2.0657404354
   37      H       2.7001431025     2.2752027582     2.5664827116
   38      C       3.0579163851    -0.8743247789     0.4808542205
   39      H       2.6435459859    -0.9786237339     1.4938462100
   40      O       4.4744562608    -0.8549584656     0.5206902052
   41      H       4.7843431427    -1.7508220920     0.6981094501
   42      C       2.5300389374    -2.0012128516    -0.4027567346
   43      H       3.0241216003    -1.9465238138    -1.3780102369
   44      O       2.9040195119    -3.2887741117     0.1084236926
   45      H       2.4979851287    -3.4078936601     0.9767966354
   46      C       1.0166816540    -1.9055550438    -0.6040034812
   47      H       0.5215856507    -2.0308168095     0.3718188389
   48      O       0.5604116247    -2.8819879742    -1.5226150024
   49      H       1.0538092180    -3.6947236623    -1.3568201117
 ----------------------------------------------------------------
 Nuclear Repulsion Energy =  2544.8819879177 hartrees
 There are       96 alpha and       96 beta electrons
 Requested basis set is 6-311++G(d,p)
 There are 270 shells and 718 basis functions

 Total QAlloc Memory Limit   2000 MB
 Mega-Array Size       188 MB
 MEM_STATIC part       192 MB
 A cutoff of  1.0D-12 yielded  27592 shell pairs
 There are    192938 function pairs (    204886 Cartesian)

 -------------------------------------------------------
 OpenMP Integral Computing Module                       
 Release: version 1.0, May 2013, Q-Chem Inc. Pittsburgh 
 -------------------------------------------------------
 Integral Job Info:
 Integral job number is                      11
 Integral operator is                         1
 short-range coefficients                     0
 long-range coefficients              100000000
 Omega coefficients                           0
 if combine SR and LR in K                    0
 Integral screening is                        0
 Integral computing path is                   2
 max size of driver memory is            800000
 size of driver memory is                593474
 size of scratch memory is              2361544
 max col of scratch BK array               1296
 max len of scratch array in speh3          155
 max len of scratch index in speh4           18
 max int batch size is                      520
 min int batch size is                       52
 fixed nKL is                                52
 max L of basis functions is                  2
 order of int derivative is                   0
 number of shells is                        270
 number of basis is                         743
 number of cartesian basis is               743
 number of contracted shell pairs         27592
 number of primitive shell pairs          59808
 maxK2 (contraction) of shell pair           36
 max number of K2 of shell pair               1
 max number of CS2 of shell pair           5327
 max number of PS2 of shell pair           8898
 mem total for path MDJ                  838988
 -------------------------------------------------------
 Smallest overlap matrix eigenvalue = 8.15E-07
 Linear dependence detected in AO basis
 Tighter screening thresholds may be required for diffuse basis sets
 Use S2THRESH > 14 and THRESH = 14 in case of SCF convergence issues
 Number of orthogonalized atomic orbitals = 717
 Maximum deviation from orthogonality = 3.794E-10

 Scale SEOQF with 1.000000e-01/1.000000e-01/1.000000e-01

 Standard Electronic Orientation quadrupole field applied
 Nucleus-field energy     =     0.0000000753 hartrees
 Guess from superposition of atomic densities
 Warning:  Energy on first SCF cycle will be non-variational
 SAD guess density has 192.000000 electrons

 -----------------------------------------------------------------------
  General SCF calculation program by
  Eric Jon Sundstrom, Paul Horn, Yuezhi Mao, Dmitri Zuev, Alec White,
  David Stuck, Shaama M.S., Shane Yost, Joonho Lee, David Small,
  Daniel Levine, Susi Lehtola, Hugh Burton, Evgeny Epifanovsky
 -----------------------------------------------------------------------
 Exchange:     0.2000 Hartree-Fock + 0.0800 Slater + 0.7200 B88
 Correlation:  0.1900 VWN1RPA + 0.8100 LYP
 Using SG-1 standard quadrature grid
 using 6 threads for integral computing
 -------------------------------------------------------
 OpenMP Integral computing Module                
 Release: version 2.0, May 2017, Q-Chem Inc. Pleasanton 
 -------------------------------------------------------
 -------------------------------------------------------
 OpenMP BLAS3 based DFT computing Module                
 Release: version 1.0, May 2013, Q-Chem Inc. Pittsburgh 
 -------------------------------------------------------
 A restricted SCF calculation will be
 performed using DIIS
 SCF converges when DIIS error is below 1.0e-05
 ---------------------------------------
  Cycle       Energy         DIIS error
 ---------------------------------------
    1   -1306.5668756014      2.36e-02  
    2   -1301.0016061002      3.17e-03  
    3   -1300.1828794359      5.24e-03  
    4   -1301.4662525228      1.07e-03  
    5   -1301.5205890366      3.16e-04  
    6   -1301.5246318786      1.12e-04  
    7   -1301.5252355495      2.90e-05  
    8   -1301.5252702443      1.34e-05  
    9   -1301.5252779988      3.46e-06  Convergence criterion met
 ---------------------------------------
 SCF time:   CPU 1747.87s  wall 306.00s 
 SCF   energy in the final basis set =    -1301.5252779988
 Total energy in the final basis set =    -1301.5252779988
 Exchange:     0.2000 Hartree-Fock + 0.0800 Slater + 0.7200 B88
 Correlation:  0.1900 VWN1RPA + 0.8100 LYP
 Using SG-1 standard quadrature grid

 Citation of the SMD model:
 Marenich, A.V.; Cramer, C.J.; Truhlar, D.G.
 J. Phys. Chem. B 2009, 113, 6378-6396.
 iSolventCode=           1
 Solvent: water                                                           

 vradii
            1           2           3           4           5           6
    1   1.8500000   1.2000000   1.8500000   1.2000000   1.5200000   1.8500000
            7           8           9          10          11          12
    1   1.2000000   1.2000000   1.8500000   1.2000000   1.8500000   1.2000000
           13          14          15          16          17          18
    1   1.2000000   1.2000000   1.8500000   1.2000000   1.2000000   1.8500000
           19          20          21          22          23          24
    1   1.2000000   1.2000000   1.8500000   1.2000000   1.8500000   1.5200000
           25          26          27          28          29          30
    1   1.8500000   1.5200000   1.2000000   1.2000000   1.5200000   1.8500000
           31          32          33          34          35          36
    1   1.2000000   1.8500000   1.2000000   1.8500000   1.5200000   1.5200000
           37          38          39          40          41          42
    1   1.2000000   1.8500000   1.2000000   1.5200000   1.2000000   1.8500000
           43          44          45          46          47          48
    1   1.2000000   1.5200000   1.2000000   1.8500000   1.2000000   1.5200000
           49
    1   1.2000000
Changing PCM_TESSEL_METHOD to VTN
Changing PCM_VDW_RADII to SMD_RADIUS
 Discretize the solute cavity surface with Lebedev spheres
	Using 302 Lebedev grid points for each H atom
	Using 302 Lebedev grid points for other atoms
	Atomic van der Waals radii will be scaled by 1.20
 Removing interior tesserae...
 Keep 4426 surface tesserae and discard 10372 interior tesserae
 Molecular Surface Area = 365.921 Angst**2

 Citation of the SMD model:
 Marenich, A.V.; Cramer, C.J.; Truhlar, D.G.
 J. Phys. Chem. B 2009, 113, 6378-6396.
 iSolventCode=           1
 Solvent: water                                                           

 vradii
            1           2           3           4           5           6
    1   1.8500000   1.2000000   1.8500000   1.2000000   1.5200000   1.8500000
            7           8           9          10          11          12
    1   1.2000000   1.2000000   1.8500000   1.2000000   1.8500000   1.2000000
           13          14          15          16          17          18
    1   1.2000000   1.2000000   1.8500000   1.2000000   1.2000000   1.8500000
           19          20          21          22          23          24
    1   1.2000000   1.2000000   1.8500000   1.2000000   1.8500000   1.5200000
           25          26          27          28          29          30
    1   1.8500000   1.5200000   1.2000000   1.2000000   1.5200000   1.8500000
           31          32          33          34          35          36
    1   1.2000000   1.8500000   1.2000000   1.8500000   1.5200000   1.5200000
           37          38          39          40          41          42
    1   1.2000000   1.8500000   1.2000000   1.5200000   1.2000000   1.8500000
           43          44          45          46          47          48
    1   1.2000000   1.5200000   1.2000000   1.8500000   1.2000000   1.5200000
           49
    1   1.2000000
 using 6 threads for integral computing
 -------------------------------------------------------
 OpenMP Integral computing Module                
 Release: version 2.0, May 2017, Q-Chem Inc. Pleasanton 
 -------------------------------------------------------
 -------------------------------------------------------
 OpenMP BLAS3 based DFT computing Module                
 Release: version 1.0, May 2013, Q-Chem Inc. Pittsburgh 
 -------------------------------------------------------
 A restricted SCF calculation will be
 performed using DIIS
 SCF converges when DIIS error is below 1.0e-05
 ---------------------------------------
  Cycle       Energy         DIIS error
 ---------------------------------------
    1   -1301.5252785314      1.22e-06  
    2   -1301.5791951907      2.70e-04  
    3   -1301.5791908907      2.70e-04  
    4   -1301.5792080732      2.70e-04  
    5   -1301.5790788089      2.72e-04  
    6   -1301.5796896414      2.64e-04  
    7   -1301.5793758596      2.68e-04  
    8   -1301.5795088992      2.66e-04  
    9   -1301.5794633016      2.67e-04  
   10   -1301.5794940836      2.67e-04  
   11   -1301.5794737703      2.67e-04  
   12   -1301.5794731127      2.67e-04  
   13   -1301.5794864478      2.67e-04  
   14   -1301.5794931982      2.67e-04  
   15   -1301.5794904264      2.67e-04  
   16   -1301.5794701245      2.67e-04  
   17   -1301.5904092673      7.98e-06  Convergence criterion met
 ---------------------------------------
 SCF time:   CPU 3816.67s  wall 701.00s 
(0)  E-EN(g) gas-phase elect-nuc energy                -1301.525277999 a.u.
(3)  G-ENP(liq) elect-nuc-pol free energy of system    -1301.590409267 a.u.
(4)  G-CDS(liq) cavity-dispersion-solvent structure 
     free energy                                                9.8728 kcal/mol
(6)  G-S(liq) free energy of system                    -1301.574675960 a.u.
(9)  DeltaG-S(liq) free energy of  solvation
     (9) = (6) - (0)                                          -30.9977 kcal/mol
 SCF   energy in the final basis set =    -1301.5904092673
 Total energy in the final basis set =    -1301.5746759603

 --------------------------------------------------------------

                    Orbital Energies (a.u.)
 --------------------------------------------------------------

 Alpha MOs
 -- Occupied --
-19.1844 -19.1551 -19.1463 -19.1433 -19.1410 -19.1410 -19.1389 -19.1387
-19.1380 -10.3289 -10.2862 -10.2756 -10.2755 -10.2533 -10.2389 -10.2354
-10.2335 -10.2232 -10.1969 -10.1819 -10.1661 -10.1595 -10.1573 -10.1551
-10.1490  -1.1323  -1.0947  -1.0745  -1.0700  -1.0579  -1.0473  -1.0461
 -1.0327  -1.0272  -0.8458  -0.8012  -0.7984  -0.7860  -0.7433  -0.7398
 -0.6899  -0.6690  -0.6570  -0.6327  -0.6311  -0.6221  -0.6000  -0.5813
 -0.5636  -0.5552  -0.5495  -0.5445  -0.5355  -0.5186  -0.5091  -0.5052
 -0.5009  -0.4947  -0.4875  -0.4818  -0.4769  -0.4750  -0.4581  -0.4554
 -0.4490  -0.4445  -0.4311  -0.4293  -0.4250  -0.4189  -0.4112  -0.4062
 -0.3991  -0.3935  -0.3855  -0.3802  -0.3770  -0.3708  -0.3695  -0.3646
 -0.3585  -0.3529  -0.3487  -0.3376  -0.3352  -0.3292  -0.3213  -0.3159
 -0.3093  -0.3045  -0.3030  -0.2892  -0.2821  -0.2807  -0.2738  -0.2597
 -- Virtual --
 -0.0471  -0.0386  -0.0312  -0.0040   0.0017   0.0049   0.0052   0.0158
  0.0188   0.0207   0.0256   0.0286   0.0384   0.0398   0.0440   0.0454
  0.0493   0.0554   0.0592   0.0605   0.0670   0.0691   0.0714   0.0719
  0.0741   0.0835   0.0854   0.0883   0.0924   0.0943   0.0981   0.0998
  0.1067   0.1085   0.1103   0.1114   0.1141   0.1157   0.1179   0.1206
  0.1218   0.1247   0.1268   0.1312   0.1318   0.1350   0.1371   0.1388
  0.1403   0.1420   0.1449   0.1483   0.1492   0.1501   0.1521   0.1557
  0.1564   0.1591   0.1603   0.1615   0.1639   0.1651   0.1682   0.1713
  0.1734   0.1758   0.1774   0.1784   0.1806   0.1849   0.1891   0.1904
  0.1916   0.1932   0.1949   0.1974   0.2006   0.2040   0.2053   0.2084
  0.2100   0.2134   0.2145   0.2206   0.2237   0.2258   0.2262   0.2305
  0.2313   0.2352   0.2376   0.2384   0.2435   0.2456   0.2468   0.2487
  0.2521   0.2562   0.2580   0.2601   0.2618   0.2687   0.2705   0.2726
  0.2744   0.2775   0.2810   0.2846   0.2871   0.2915   0.2936   0.2947
  0.2952   0.2977   0.2995   0.3029   0.3106   0.3135   0.3158   0.3165
  0.3195   0.3225   0.3255   0.3275   0.3302   0.3325   0.3340   0.3381
  0.3417   0.3423   0.3441   0.3469   0.3493   0.3522   0.3548   0.3551
  0.3574   0.3595   0.3636   0.3672   0.3698   0.3711   0.3776   0.3805
  0.3822   0.3856   0.3878   0.3908   0.3926   0.3945   0.4037   0.4079
  0.4102   0.4122   0.4176   0.4250   0.4263   0.4313   0.4336   0.4407
  0.4420   0.4463   0.4531   0.4553   0.4608   0.4699   0.4739   0.4766
  0.4838   0.4865   0.4929   0.4954   0.5024   0.5069   0.5195   0.5234
  0.5301   0.5382   0.5502   0.5540   0.5630   0.5684   0.5769   0.5782
  0.5859   0.5908   0.5966   0.6026   0.6064   0.6122   0.6239   0.6250
  0.6304   0.6311   0.6390   0.6492   0.6512   0.6561   0.6609   0.6634
  0.6669   0.6705   0.6754   0.6816   0.6835   0.6903   0.6954   0.6986
  0.7044   0.7106   0.7163   0.7241   0.7326   0.7334   0.7419   0.7472
  0.7509   0.7520   0.7613   0.7630   0.7656   0.7784   0.7787   0.7826
  0.7857   0.7902   0.7959   0.7999   0.8057   0.8065   0.8098   0.8127
  0.8185   0.8220   0.8264   0.8301   0.8357   0.8437   0.8537   0.8613
  0.8673   0.8765   0.8967   0.9081   0.9208   0.9414   0.9572   0.9610
  0.9659   0.9691   0.9934   1.0011   1.0135   1.0181   1.0268   1.0372
  1.0494   1.0564   1.0625   1.0740   1.0905   1.0972   1.1054   1.1081
  1.1254   1.1311   1.1439   1.1475   1.1557   1.1605   1.1653   1.1675
  1.1794   1.1851   1.1898   1.1945   1.2016   1.2084   1.2135   1.2154
  1.2224   1.2268   1.2332   1.2407   1.2417   1.2548   1.2604   1.2690
  1.2733   1.2806   1.2948   1.3047   1.3103   1.3177   1.3263   1.3300
  1.3442   1.3483   1.3564   1.3690   1.3747   1.3804   1.3884   1.4016
  1.4135   1.4154   1.4457   1.4590   1.4614   1.4698   1.4764   1.4849
  1.4889   1.5043   1.5154   1.5220   1.5283   1.5306   1.5369   1.5425
  1.5604   1.5664   1.5712   1.5773   1.5799   1.5883   1.5943   1.5964
  1.6041   1.6110   1.6123   1.6146   1.6226   1.6266   1.6304   1.6378
  1.6394   1.6449   1.6456   1.6529   1.6615   1.6647   1.6687   1.6771
  1.6870   1.6902   1.6926   1.7035   1.7080   1.7124   1.7210   1.7336
  1.7410   1.7476   1.7491   1.7555   1.7596   1.7653   1.7812   1.7881
  1.7949   1.8035   1.8126   1.8146   1.8253   1.8280   1.8333   1.8458
  1.8498   1.8633   1.8662   1.8718   1.8836   1.8943   1.9000   1.9051
  1.9098   1.9243   1.9283   1.9414   1.9477   1.9520   1.9736   1.9851
  1.9903   2.0182   2.0186   2.0244   2.0366   2.0405   2.0488   2.0632
  2.0690   2.0702   2.0800   2.0819   2.0980   2.1033   2.1183   2.1260
  2.1334   2.1411   2.1526   2.1568   2.1701   2.1801   2.1928   2.2035
  2.2097   2.2195   2.2257   2.2477   2.2532   2.2646   2.2785   2.2913
  2.3032   2.3194   2.3246   2.3354   2.3402   2.3636   2.3678   2.3912
  2.4105   2.4188   2.4295   2.4422   2.4552   2.4635   2.4930   2.5086
  2.5109   2.5252   2.5410   2.5628   2.5672   2.5756   2.5806   2.5808
  2.5983   2.6015   2.6156   2.6194   2.6230   2.6313   2.6459   2.6578
  2.6588   2.6699   2.6905   2.7026   2.7127   2.7203   2.7283   2.7368
  2.7518   2.7582   2.7674   2.7858   2.7996   2.8065   2.8085   2.8150
  2.8243   2.8359   2.8494   2.8533   2.8657   2.8782   2.8852   2.8928
  2.9060   2.9091   2.9201   2.9228   2.9357   2.9400   2.9420   2.9510
  2.9534   2.9866   2.9918   2.9958   3.0004   3.0158   3.0197   3.0317
  3.0333   3.0519   3.0588   3.0644   3.0788   3.0889   3.0907   3.1025
  3.1139   3.1222   3.1309   3.1501   3.1575   3.1611   3.1685   3.1755
  3.1884   3.1950   3.1994   3.2182   3.2209   3.2337   3.2602   3.2763
  3.2967   3.3116   3.3200   3.3249   3.3360   3.3462   3.3588   3.3598
  3.3703   3.3752   3.4007   3.4333   3.4434   3.4776   3.5054   3.5117
  3.5329   3.5426   3.5599   3.5803   3.5994   3.6218   3.6876   3.7839
  3.8034   3.8047   3.8113   3.8291   3.8448   3.8600   3.8912   3.9004
  3.9156   3.9209   3.9422   3.9511   3.9576   3.9935   4.0201   4.0264
  4.0594   4.0690   4.0960   4.1082   4.1435   4.1772   4.1944   4.2025
  4.2282   4.2650   4.2892   4.3089   4.3170   4.3293   4.3462   4.3816
  4.4139   5.0208   5.0831   5.0972   5.1092   5.1147   5.1259   5.1402
  5.1553   5.1634   5.1979   5.2003   5.2744   5.3941   5.4235   5.4280
  5.4465   5.4524   5.5009   5.6066   5.6452   5.6613   5.6710   5.7185
  5.7383   5.7872   5.8214   5.8575  23.7712  23.7958  23.8112  23.8152
 23.8358  23.8460  23.8631  23.8724  23.8941  23.9058  23.9209  23.9437
 23.9593  23.9746  23.9894  24.0025  49.8870  49.9256  49.9607  49.9645
 49.9788  49.9883  49.9970  50.0110  50.0278
 --------------------------------------------------------------

          Ground-State Mulliken Net Atomic Charges

     Atom                 Charge (a.u.)
  ----------------------------------------
      1 C                     0.564894
      2 H                     0.247211
      3 C                    -0.301164
      4 H                     0.231552
      5 O                     0.121430
      6 C                    -1.090133
      7 H                     0.208569
      8 H                     0.273454
      9 C                     0.612394
     10 H                     0.190675
     11 C                    -0.779120
     12 H                     0.137427
     13 H                     0.159722
     14 H                     0.159701
     15 C                    -0.708420
     16 H                     0.180850
     17 H                     0.165686
     18 C                    -0.544225
     19 H                     0.186006
     20 H                     0.189252
     21 C                     0.710071
     22 H                     0.331499
     23 C                    -0.311578
     24 O                    -0.268582
     25 C                    -0.533573
     26 O                    -0.292068
     27 H                     0.219442
     28 H                     0.222095
     29 O                     0.049395
     30 C                    -0.261365
     31 H                     0.324818
     32 C                    -0.533541
     33 H                     0.246446
     34 C                    -0.008968
     35 O                    -0.272505
     36 O                    -0.118657
     37 H                     0.352163
     38 C                    -0.280491
     39 H                     0.326561
     40 O                    -0.267858
     41 H                     0.320398
     42 C                    -0.658751
     43 H                     0.305517
     44 O                    -0.264071
     45 H                     0.324717
     46 C                    -0.291556
     47 H                     0.346029
     48 O                    -0.240414
     49 H                     0.319063
  ----------------------------------------
  Sum of atomic charges =     0.000000

 -----------------------------------------------------------------
                    Cartesian Multipole Moments
 -----------------------------------------------------------------
    Charge (ESU x 10^10)
                -0.0000
    Dipole Moment (Debye)
         X      -3.9582      Y      -6.1309      Z       3.2020
       Tot       7.9692
    Quadrupole Moments (Debye-Ang)
        XX    -149.2104     XY     -21.3635     YY    -157.3441
        XZ      10.3198     YZ      -2.4847     ZZ    -153.7707
    Octopole Moments (Debye-Ang^2)
       XXX     -66.5254    XXY     -25.8305    XYY     -12.5607
       YYY     -62.5451    XXZ       6.8227    XYZ      18.6936
       YYZ      64.1537    XZZ      43.5481    YZZ     -17.6360
       ZZZ      29.9226
    Hexadecapole Moments (Debye-Ang^3)
      XXXX   -6692.7372   XXXY    -349.2046   XXYY   -1726.4889
      XYYY    -219.7093   YYYY   -3712.5026   XXXZ     105.0614
      XXYZ     -24.2782   XYYZ     124.0285   YYYZ     138.7064
      XXZZ   -1160.7601   XYZZ       9.6762   YYZZ    -867.1115
      XZZZ      94.7497   YZZZ      90.7973   ZZZZ   -1242.6238
 -----------------------------------------------------------------
Archival summary:
1\1\february\SP\ProcedureUnspecified\BasisUnspecified\91624\taweetha\TueMar2601:57:292019TueMar2601:57:292019\0\\#,ProcedureUnspecified,BasisUnspecified,\\0,1\O\C,1,1.42559\H,2,1.09596,1,110.923\C,1,1.4335,2,114.487,3,59.3007,0\H,4,1.09737,1,110.016,2,-56.9368,0\O,4,1.38596,1,108.208,2,-171.14,0\C,6,1.4528,4,119.353,1,-60.1204,0\H,7,1.09316,6,108.917,4,21.6864,0\C,2,1.52884,1,106.373,3,115.604,0\O,9,1.20129,2,124.329,1,-109.726,0\O,9,1.34735,2,111.58,1,69.2403,0\H,11,0.968963,9,107.887,2,-175.611,0\C,7,1.53092,6,110.675,4,-100.411,0\H,13,1.09217,7,110.18,6,60.5349,0\H,13,1.09706,7,108.295,6,-55.0547,0\C,2,1.53474,1,110.246,3,-121.407,0\H,16,1.09942,2,108.283,1,-64.1321,0\O,16,1.41723,2,107.672,1,176.234,0\H,18,0.964406,16,108.279,2,-167.993,0\C,16,1.5262,2,108.876,1,54.7918,0\H,20,1.09464,16,108.833,2,67.3625,0\O,20,1.43491,16,111.478,2,-178.313,0\H,22,0.965984,20,108.744,16,62.8815,0\C,20,1.52967,16,111.85,2,-53.1756,0\H,24,1.10138,20,108.727,16,-63.4435,0\O,24,1.41614,20,111.16,16,174.607,0\H,26,0.965126,24,107.727,20,38.9369,0\C,13,1.53727,7,111.886,6,-176.239,0\H,28,1.09954,13,107.912,7,-60.731,0\C,28,1.53225,13,111.321,7,-179.098,0\H,30,1.09404,28,111.285,13,178.261,0\H,30,1.09415,28,111.327,13,57.9352,0\H,30,1.0953,28,110.88,13,-61.8436,0\C,28,1.53652,13,109.933,7,56.4103,0\H,34,1.09543,28,110.087,13,-176.637,0\H,34,1.09874,28,108.676,13,67.1197,0\C,34,1.53314,28,111.998,13,-54.2317,0\H,37,1.09313,34,110.17,28,-66.9533,0\H,37,1.09559,34,109.881,28,175.86,0\C,7,1.53904,6,106.834,4,139.567,0\H,40,1.10003,7,105.923,6,61.295,0\C,40,1.54367,7,113.53,6,-54.4629,0\H,42,1.10477,40,106.94,7,-171.735,0\C,42,1.52798,40,117.128,7,-56.1623,0\H,44,1.10432,42,114.249,40,153.874,0\O,44,1.20707,42,124.162,40,-28.0834,0\C,42,1.52897,40,113.433,7,75.4883,0\H,47,1.10693,42,114.98,40,19.4349,0\O,47,1.20581,42,123.849,40,-163.402,0\\\@

 Total job time:  1011.17s(wall), 5568.79s(cpu) 
 Tue Mar 26 01:57:29 2019

        *************************************************************
        *                                                           *
        *  Thank you very much for using Q-Chem.  Have a nice day.  *
        *                                                           *
        *************************************************************
```
