## Supplementary material for "An *In-Silico* Investigation of Menthol Metabolism": S1 File: Oeoee.out (part 1 of 2)

```
Q-Chem Developer Version!
                  Welcome to Q-Chem
     A Quantum Leap Into The Future Of Chemistry


 Q-Chem 5.1, Q-Chem, Inc., Pleasanton, CA (2018)

 Yihan Shao,  Zhengting Gan,  E. Epifanovsky,  A. T. B. Gilbert,  M. Wormit,  
 J. Kussmann,  A. W. Lange,  A. Behn,  Jia Deng,  Xintian Feng,  D. Ghosh,  
 M. Goldey,  P. R. Horn,  L. D. Jacobson,  I. Kaliman,  T. Kus,  A. Landau,  
 Jie Liu,  E. I. Proynov,  R. M. Richard,  R. P. Steele,  E. J. Sundstrom,  
 H. L. Woodcock III,  P. M. Zimmerman,  D. Zuev,  B. Albrecht,  E. Alguire,  
 S. A. Baeppler,  D. Barton,  Z. Benda,  Y. A. Bernard,  E. J. Berquist,  
 K. B. Bravaya,  H. Burton,  D. Casanova,  Chun-Min Chang,  Yunqing Chen,  
 A. Chien,  K. D. Closser,  M. P. Coons,  S. Coriani,  S. Dasgupta,  
 A. L. Dempwolff,  M. Diedenhofen,  Hainam Do,  R. G. Edgar,  Po-Tung Fang,  
 S. Faraji,  S. Fatehi,  Qingguo Feng,  K. D. Fenk,  J. Fosso-Tande,  
 J. Gayvert,  Qinghui Ge,  A. Ghysels,  G. Gidofalvi,  J. Gomes,  
 J. Gonthier,  A. Gunina,  D. Hait,  M. W. D. Hanson-Heine,  
 P. H. P. Harbach,  A. W. Hauser,  J. E. Herr,  E. G. Hohenstein,  
 Z. C. Holden,  Kerwin Hui,  B. C. Huynh,  T.-C. Jagau,  Hyunjun Ji,  
 B. Kaduk,  K. Khistyaev,  Jaehoon Kim,  P. Klunzinger,  K. Koh,  
 D. Kosenkov,  L. Koulias,  T. Kowalczyk,  C. M. Krauter,  A. Kunitsa,  
 Ka Un Lao,  A. Laurent,  K. V. Lawler,  Joonho Lee,  D. Lefrancois,  
 S. Lehtola,  D. S. Levine,  Yi-Pei Li,  You-Sheng Lin,  Fenglai Liu,  
 E. Livshits,  A. Luenser,  P. Manohar,  E. Mansoor,  S. F. Manzer,  
 Shan-Ping Mao,  Yuezhi Mao,  N. Mardirossian,  A. V. Marenich,  
 T. Markovich,  L. A. Martinez-Martinez,  S. A. Maurer,  N. J. Mayhall,  
 S. C. McKenzie,  J.-M. Mewes,  A. F. Morrison,  J. W. Mullinax,  K. Nanda,  
 T. S. Nguyen-Beck,  R. Olivares-Amaya,  J. A. Parkhill,  T. M. Perrine,  
 F. Plasser,  P. Pokhilko,  S. Prager,  A. Prociuk,  E. Ramos,  D. R. Rehn,  
 F. Rob,  M. Schneider,  N. Sergueev,  S. M. Sharada,  S. Sharma,  
 D. W. Small,  T. Stauch,  T. Stein,  Yu-Chuan Su,  A. J. W. Thom,  
 A. Tkatchenko,  T. Tsuchimochi,  N. M. Tubman,  L. Vogt,  M. L. Vidal,  
 O. Vydrov,  M. A. Watson,  J. Wenzel,  M. de Wergifosse,  T. A. Wesolowski,  
 A. White,  J. Witte,  A. Yamada,  Jun Yang,  K. Yao,  S. Yeganeh,  
 S. R. Yost,  Zhi-Qiang You,  A. Zech,  Igor Ying Zhang,  Xing Zhang,  
 Yan Zhao,  Ying Zhu,  B. R. Brooks,  G. K. L. Chan,  C. J. Cramer,  
 M. S. Gordon,  W. J. Hehre,  A. Klamt,  M. W. Schmidt,  C. D. Sherrill,  
 D. G. Truhlar,  A. Aspuru-Guzik,  R. Baer,  A. T. Bell,  N. A. Besley,  
 Jeng-Da Chai,  A. E. DePrince, III,  R. A. DiStasio Jr.,  A. Dreuw,  
 B. D. Dunietz,  T. R. Furlani,  Chao-Ping Hsu,  Yousung Jung,  Jing Kong,  
 D. S. Lambrecht,  WanZhen Liang,  C. Ochsenfeld,  V. A. Rassolov,  
 L. V. Slipchenko,  J. E. Subotnik,  T. Van Voorhis,  J. M. Herbert,  
 A. I. Krylov,  P. M. W. Gill,  M. Head-Gordon

 Contributors to earlier versions of Q-Chem not listed above: 
 R. D. Adamson,  B. Austin,  J. Baker,  G. J. O. Beran,  K. Brandhorst,  
 S. T. Brown,  E. F. C. Byrd,  A. K. Chakraborty,  C.-L. Cheng,  
 Siu Hung Chien,  D. M. Chipman,  D. L. Crittenden,  H. Dachsel,  
 R. J. Doerksen,  A. D. Dutoi,  L. Fusti-Molnar,  W. A. Goddard III,  
 A. Golubeva-Zadorozhnaya,  S. R. Gwaltney,  G. Hawkins,  A. Heyden,  
 S. Hirata,  G. Kedziora,  F. J. Keil,  C. Kelley,  Jihan Kim,  R. A. King,  
 R. Z. Khaliullin,  P. P. Korambath,  W. Kurlancheek,  A. M. Lee,  M. S. Lee,  
 S. V. Levchenko,  Ching Yeh Lin,  D. Liotard,  R. C. Lochan,  I. Lotan,  
 P. E. Maslen,  N. Nair,  D. P. O'Neill,  D. Neuhauser,  E. Neuscamman,  
 C. M. Oana,  R. Olson,  B. Peters,  R. Peverati,  P. A. Pieniazek,  
 Y. M. Rhee,  J. Ritchie,  M. A. Rohrdanz,  E. Rosta,  N. J. Russ,  
 H. F. Schaefer III,  N. E. Schultz,  N. Shenvi,  A. C. Simmonett,  A. Sodt,  
 D. Stuck,  K. S. Thanthiriwatte,  V. Vanovschi,  Tao Wang,  A. Warshel,  
 C. F. Williams,  Q. Wu,  X. Xu,  W. Zhang

 Please cite Q-Chem as follows:
 Y. Shao et al., Mol. Phys. 113, 184-215 (2015)
 DOI: 10.1080/00268976.2014.952696

 Q-Chem 5.1.2 for Intel X86 EM64T Linux

 Parts of Q-Chem use Armadillo 8.300.2 (Tropical Shenanigans).
 http://arma.sourceforge.net/

 Q-Chem begins on Sat Mar  2 20:09:33 2019  

Host: 
0

     Scratch files written to /scratch/taweetham/qchem20714//
Input Ideriv = 2
Curr. Ideriv = -1
Max.  Ideriv = 2

Checking the input file for inconsistencies... 	...done.

--------------------------------------------------------------
User input:
--------------------------------------------------------------
$molecule
0 1
  C   -0.3742458   -0.1590873   -0.3139275
  H   -0.2741796   -0.3308430   -1.3971343
  C    0.3901664    1.1698850   -0.0211691
  H    0.2702601    1.4278298    1.0375533
  C    1.8900841    1.0241268   -0.3297074
  H    2.0304934    0.9357373   -1.4151870
  H    2.4223123    1.9351116   -0.0324137
  C    2.5292069   -0.1621543    0.3955378
  H    2.4643363    0.0155081    1.4773261
  C    4.0072736   -0.2847680    0.0288447
  H    4.5503544    0.6274147    0.2978506
  H    4.4720552   -1.1204992    0.5623495
  H    4.1392193   -0.4528018   -1.0454197
  C    1.7823289   -1.4537407    0.0698784
  H    2.2175739   -2.2898740    0.6302135
  H    1.8917740   -1.6950031   -0.9953357
  C    0.2996422   -1.3387942    0.4120902
  H   -0.1773470   -2.2846606    0.1356697
  H    0.1906711   -1.2285751    1.4971835
  C   -1.9167736   -0.0739978   -0.0410953
  O   -2.4954434    0.9144134   -0.9067652
  C   -2.6361969   -1.3825887   -0.3953528
  H   -3.7241653   -1.2448797   -0.3809053
  H   -2.3823687   -1.7018969   -1.4126856
  H   -2.3934675   -2.1934036    0.2977448
  C   -2.2679387    0.3205873    1.3970089
  H   -1.8978117    1.3209587    1.6426899
  H   -1.8727426   -0.3914392    2.1273070
  H   -3.3558265    0.3682668    1.5277260
  H   -1.9117872    1.6960499   -0.8565890
  O   -0.2103741    2.2003616   -0.8269223
  C    0.3096214    3.5201839   -0.6318657
  H    1.3610319    3.5382956   -0.9403192
  O    0.1701820    3.9344342    0.7190424
  C    0.6873205    5.2483810    0.9585564
  H    1.7613242    5.2513092    0.7282551
  C   -0.5033163    4.4491284   -1.5536617
  H   -1.5746397    4.3828090   -1.3269942
  O   -0.3512443    4.0911675   -2.9343373
  H   -0.5872178    3.1424022   -2.9890870
  C   -0.0149314    5.8807187   -1.3651714
  H    1.0033215    5.9924724   -1.7593005
  O   -0.8182045    6.8000428   -2.1172889
  H   -0.9172740    6.3928265   -3.0032913
  C   -0.0587053    6.2829128    0.1091290
  H   -1.0996478    6.3826933    0.4410164
  O    0.5533026    7.5796242    0.2493751
  H    0.1493104    8.1217577   -0.4664332
  C    0.5867477    5.6096576    2.4491506
  O    0.3508721    4.8078663    3.3430202
  O    0.8651153    6.9102940    2.7210952
  H    0.9759922    7.4579707    1.9043048
$end

$rem
   BASIS  =  6-311++G**
   JOB_TYPE  =  Optimization
   METHOD  =  B3LYP
$end

--------------------------------------------------------------
 ----------------------------------------------------------------
             Standard Nuclear Orientation (Angstroms)
    I     Atom           X                Y                Z
 ----------------------------------------------------------------
    1      C      -2.9108677541     0.4908711280     0.0495684152
    2      H      -3.1274089395     0.9725362251    -0.9168470678
    3      C      -1.5600233569    -0.2663791791    -0.1453476016
    4      H      -1.2587058291    -0.7153003694     0.8083209326
    5      C      -1.6978620635    -1.3806271085    -1.1968448603
    6      H      -1.8306546630    -0.9291036738    -2.1889568251
    7      H      -0.7676342832    -1.9577556961    -1.2529035519
    8      C      -2.8429628512    -2.3469886244    -0.8860217459
    9      H      -2.6200894509    -2.8575542187     0.0603863429
   10      C      -2.9604750283    -3.4111682563    -1.9759261995
   11      H      -2.0301094499    -3.9825109721    -2.0617492695
   12      H      -3.7660257119    -4.1162137672    -1.7455029595
   13      H      -3.1724695332    -2.9611419612    -2.9517456964
   14      C      -4.1576221430    -1.5859328517    -0.7293651863
   15      H      -4.9628393075    -2.2801181054    -0.4605442771
   16      H      -4.4426983220    -1.1241314656    -1.6834814824
   17      C      -4.0488817526    -0.5051607059     0.3424503578
   18      H      -5.0122899033     0.0128769377     0.3879692691
   19      H      -3.8938585578    -0.9823934056     1.3169590442
   20      C      -2.8357602778     1.6580388774     1.0951055776
   21      O      -1.8934931798     2.6405066653     0.6389372148
   22      C      -4.1682468099     2.4103337957     1.2134711221
   23      H      -4.0452744911     3.3303016041     1.7977525430
   24      H      -4.5272212022     2.7216657198     0.2257655353
   25      H      -4.9451816291     1.8101556702     1.6960487337
   26      C      -2.3849384107     1.2094926132     2.4889218896
   27      H      -1.3698906042     0.8002260352     2.4723415843
   28      H      -3.0594606451     0.4637367000     2.9194621109
   29      H      -2.3469270535     2.0648362924     3.1743432837
   30      H      -1.1023394359     2.1458917143     0.3498703841
   31      O      -0.5734750671     0.7044261186    -0.5403522603
   32      C       0.7606289734     0.2058173864    -0.6884368383
   33      H       0.7802251899    -0.5223808244    -1.5071425174
   34      O       1.2303252823    -0.3755597297     0.5187853360
   35      C       2.5604225146    -0.8954435190     0.4100766618
   36      H       2.5685113569    -1.6846333915    -0.3538900433
   37      C       1.6378113325     1.4146087783    -1.0664420413
   38      H       1.5662775427     2.2012575606    -0.3051425891
   39      O       1.2232500163     2.0029454858    -2.3072183487
   40      H       0.2698036059     2.1992931139    -2.2012741736
   41      C       3.0828469224     0.9501412778    -1.2065893775
   42      H       3.1918597142     0.2985799959    -2.0830879299
   43      O       3.9578157022     2.0607279969    -1.4455705096
   44      H       3.5117077317     2.5989570505    -2.1325474366
   45      C       3.5471180959     0.2219888359     0.0549510367
   46      H       3.6464438407     0.9329921776     0.8845746425
   47      O       4.8570756960    -0.3264982492    -0.1876517178
   48      H       5.3623743463     0.4131968903    -0.5963378156
   49      C       2.9837206882    -1.5854408568     1.7166864233
   50      O       2.2176996220    -1.8854468825     2.6226210567
   51      O       4.2985697492    -1.9203903651     1.7622737575
   52      H       4.8122846409    -1.5638637035     0.9952172004
 ----------------------------------------------------------------
 Molecular Point Group                 C1    NOp =  1
 Largest Abelian Subgroup              C1    NOp =  1
 Nuclear Repulsion Energy =  2394.2494440564 hartrees
 There are       94 alpha and       94 beta electrons
 Requested basis set is 6-311++G(d,p)
 There are 284 shells and 724 basis functions

 Total QAlloc Memory Limit   2000 MB
 Mega-Array Size       188 MB
 MEM_STATIC part       192 MB
 A cutoff of  1.0D-11 yielded  29336 shell pairs
 There are    185617 function pairs (    196312 Cartesian)

 -------------------------------------------------------
 OpenMP Integral Computing Module                       
 Release: version 1.0, May 2013, Q-Chem Inc. Pittsburgh 
 -------------------------------------------------------
 Integral Job Info:
 Integral job number is                      11
 Integral operator is                         1
 short-range coefficients                     0
 long-range coefficients              100000000
 Omega coefficients                           0
 if combine SR and LR in K                    0
 Integral screening is                        0
 Integral computing path is                   2
 max size of driver memory is            800000
 size of driver memory is                593474
 size of scratch memory is              2361544
 max col of scratch BK array               1296
 max len of scratch array in speh3          155
 max len of scratch index in speh4           18
 max int batch size is                      520
 min int batch size is                       52
 fixed nKL is                                52
 max L of basis functions is                  2
 order of int derivative is                   0
 number of shells is                        284
 number of basis is                         748
 number of cartesian basis is               748
 number of contracted shell pairs         29336
 number of primitive shell pairs          61706
 maxK2 (contraction) of shell pair           36
 max number of K2 of shell pair               1
 max number of CS2 of shell pair           5822
 max number of PS2 of shell pair           9372
 mem total for path MDJ                  791356
 -------------------------------------------------------
 Smallest overlap matrix eigenvalue = 7.88E-07

 Q-Chem warning in module stvman/mkSTV.C, line 306:

 Overlap eigenvalue is smaller than square root of threshold
 Use THRESH >= 12 to get rid of this warning

 Linear dependence detected in AO basis
 Tighter screening thresholds may be required for diffuse basis sets
 Use S2THRESH > 14 and THRESH = 14 in case of SCF convergence issues
 Number of orthogonalized atomic orbitals = 723
 Maximum deviation from orthogonality = 3.289E-10

 Scale SEOQF with 1.000000e-02/1.000000e-01/1.000000e-01

 Standard Electronic Orientation quadrupole field applied
 Nucleus-field energy     =     0.0000000060 hartrees
 Guess from superposition of atomic densities
 Warning:  Energy on first SCF cycle will be non-variational
 SAD guess density has 188.000000 electrons

 -----------------------------------------------------------------------
  General SCF calculation program by
  Eric Jon Sundstrom, Paul Horn, Yuezhi Mao, Dmitri Zuev, Alec White,
  David Stuck, Shaama M.S., Shane Yost, Joonho Lee, David Small,
  Daniel Levine, Susi Lehtola, Hugh Burton, Evgeny Epifanovsky
 -----------------------------------------------------------------------
 Exchange:     0.2000 Hartree-Fock + 0.0800 Slater + 0.7200 B88
 Correlation:  0.1900 VWN1RPA + 0.8100 LYP
 Using SG-1 standard quadrature grid
 using 6 threads for integral computing
 -------------------------------------------------------
 OpenMP Integral computing Module                
 Release: version 2.0, May 2017, Q-Chem Inc. Pleasanton 
 -------------------------------------------------------
 -------------------------------------------------------
 OpenMP BLAS3 based DFT computing Module                
 Release: version 1.0, May 2013, Q-Chem Inc. Pittsburgh 
 -------------------------------------------------------
 A restricted SCF calculation will be
 performed using DIIS
 SCF converges when DIIS error is below 1.0e-08
 ---------------------------------------
  Cycle       Energy         DIIS error
 ---------------------------------------
    1   -1233.3634734587      2.29e-02  
    2   -1228.1739865643      3.15e-03  
    3   -1227.4823551644      4.88e-03  
    4   -1228.6613835608      1.07e-03  
    5   -1228.7154413362      3.22e-04  
    6   -1228.7193139237      1.39e-04  
    7   -1228.7202767152      2.77e-05  
    8   -1228.7203138268      8.77e-06  
    9   -1228.7203176189      1.99e-06  
   10   -1228.7203177907      8.21e-07  
   11   -1228.7203178216      2.23e-07  
   12   -1228.7203178240      6.34e-08  
   13   -1228.7203178242      2.11e-08  
   14   -1228.7203178243      8.10e-09  Convergence criterion met
 ---------------------------------------
 SCF time:   CPU 2732.32s  wall 940.00s 
 SCF   energy in the final basis set =    -1228.7203178243
 Total energy in the final basis set =    -1228.7203178243

 --------------------------------------------------------------

                    Orbital Energies (a.u.)
 --------------------------------------------------------------

 Alpha MOs
 -- Occupied --
-19.1823 -19.1775 -19.1750 -19.1711 -19.1624 -19.1621 -19.1220 -19.0985
-10.3233 -10.3138 -10.2833 -10.2763 -10.2661 -10.2622 -10.2429 -10.2280
-10.1866 -10.1862 -10.1829 -10.1759 -10.1734 -10.1686 -10.1553 -10.1529
 -1.1192  -1.1052  -1.0844  -1.0674  -1.0595  -1.0466  -1.0225  -1.0069
 -0.8562  -0.8282  -0.8100  -0.7960  -0.7576  -0.7521  -0.7059  -0.6926
 -0.6878  -0.6781  -0.6422  -0.6289  -0.6227  -0.6160  -0.5857  -0.5797
 -0.5761  -0.5630  -0.5542  -0.5388  -0.5367  -0.5245  -0.5098  -0.4983
 -0.4937  -0.4827  -0.4692  -0.4668  -0.4605  -0.4538  -0.4502  -0.4474
 -0.4329  -0.4286  -0.4246  -0.4228  -0.4142  -0.4124  -0.4075  -0.4023
 -0.3928  -0.3911  -0.3825  -0.3771  -0.3754  -0.3704  -0.3677  -0.3560
 -0.3523  -0.3471  -0.3422  -0.3380  -0.3367  -0.3311  -0.3245  -0.3240
 -0.3192  -0.3143  -0.3044  -0.2893  -0.2878  -0.2611
 -- Virtual --
 -0.0277  -0.0258  -0.0153  -0.0104  -0.0078   0.0010   0.0022   0.0046
  0.0163   0.0196   0.0216   0.0240   0.0290   0.0318   0.0388   0.0395
  0.0406   0.0447   0.0503   0.0524   0.0565   0.0602   0.0613   0.0648
  0.0677   0.0730   0.0745   0.0759   0.0799   0.0828   0.0860   0.0880
  0.0894   0.0916   0.0935   0.0973   0.0979   0.1021   0.1051   0.1064
  0.1094   0.1114   0.1134   0.1161   0.1193   0.1202   0.1220   0.1238
  0.1262   0.1295   0.1313   0.1342   0.1351   0.1360   0.1372   0.1410
  0.1420   0.1424   0.1463   0.1479   0.1481   0.1492   0.1526   0.1536
  0.1564   0.1589   0.1635   0.1645   0.1650   0.1673   0.1704   0.1715
  0.1745   0.1764   0.1772   0.1804   0.1830   0.1837   0.1869   0.1925
  0.1931   0.1956   0.1980   0.2003   0.2036   0.2049   0.2065   0.2106
  0.2121   0.2141   0.2152   0.2182   0.2224   0.2235   0.2267   0.2293
  0.2339   0.2359   0.2397   0.2405   0.2420   0.2464   0.2479   0.2508
  0.2528   0.2540   0.2605   0.2627   0.2643   0.2691   0.2700   0.2730
  0.2749   0.2788   0.2796   0.2844   0.2877   0.2915   0.2932   0.2949
  0.2973   0.3006   0.3027   0.3037   0.3103   0.3120   0.3132   0.3135
  0.3164   0.3189   0.3198   0.3223   0.3271   0.3299   0.3322   0.3354
  0.3370   0.3397   0.3429   0.3475   0.3493   0.3529   0.3549   0.3569
  0.3591   0.3613   0.3658   0.3693   0.3697   0.3725   0.3781   0.3789
  0.3839   0.3935   0.3959   0.3990   0.4032   0.4080   0.4116   0.4162
  0.4180   0.4275   0.4292   0.4303   0.4352   0.4443   0.4493   0.4524
  0.4543   0.4612   0.4658   0.4710   0.4757   0.4803   0.4876   0.4888
  0.4953   0.5086   0.5133   0.5180   0.5250   0.5297   0.5374   0.5381
  0.5453   0.5532   0.5554   0.5586   0.5615   0.5730   0.5782   0.5865
  0.5941   0.5985   0.6018   0.6038   0.6127   0.6168   0.6214   0.6256
  0.6346   0.6373   0.6405   0.6512   0.6532   0.6597   0.6602   0.6673
  0.6714   0.6722   0.6786   0.6841   0.6896   0.6960   0.7006   0.7061
  0.7128   0.7168   0.7195   0.7277   0.7310   0.7375   0.7408   0.7454
  0.7497   0.7557   0.7616   0.7677   0.7720   0.7746   0.7782   0.7823
  0.7842   0.7876   0.7894   0.7976   0.7978   0.8025   0.8059   0.8100
  0.8243   0.8258   0.8363   0.8475   0.8502   0.8563   0.8595   0.8644
  0.8851   0.9015   0.9095   0.9328   0.9374   0.9460   0.9541   0.9806
  0.9833   0.9900   1.0003   1.0148   1.0218   1.0328   1.0418   1.0509
  1.0588   1.0733   1.0818   1.0871   1.1024   1.1047   1.1150   1.1228
  1.1275   1.1399   1.1489   1.1521   1.1533   1.1603   1.1687   1.1743
  1.1859   1.1906   1.2005   1.2044   1.2125   1.2145   1.2179   1.2349
  1.2391   1.2459   1.2537   1.2599   1.2626   1.2735   1.2804   1.2886
  1.2919   1.2978   1.3160   1.3307   1.3391   1.3451   1.3539   1.3570
  1.3727   1.3830   1.4079   1.4159   1.4218   1.4258   1.4378   1.4431
  1.4520   1.4570   1.4635   1.4735   1.4833   1.4864   1.4914   1.4973
  1.5027   1.5102   1.5197   1.5228   1.5260   1.5349   1.5444   1.5530
  1.5544   1.5579   1.5669   1.5745   1.5786   1.5821   1.5894   1.5901
  1.5929   1.5994   1.6021   1.6122   1.6150   1.6205   1.6261   1.6278
  1.6327   1.6415   1.6459   1.6515   1.6590   1.6611   1.6655   1.6721
  1.6748   1.6782   1.6863   1.6945   1.6994   1.7088   1.7155   1.7230
  1.7347   1.7379   1.7430   1.7559   1.7604   1.7661   1.7746   1.7786
  1.7843   1.7894   1.7951   1.8009   1.8126   1.8197   1.8275   1.8344
  1.8395   1.8516   1.8677   1.8695   1.8731   1.8787   1.8875   1.8918
  1.9007   1.9180   1.9252   1.9302   1.9480   1.9588   1.9672   1.9767
  1.9786   1.9867   1.9948   2.0074   2.0175   2.0292   2.0331   2.0504
  2.0604   2.0666   2.0719   2.0798   2.0812   2.1005   2.1077   2.1167
  2.1233   2.1319   2.1388   2.1539   2.1585   2.1722   2.1765   2.1794
  2.1948   2.2119   2.2202   2.2283   2.2328   2.2530   2.2626   2.2700
  2.2745   2.2864   2.2926   2.3026   2.3208   2.3265   2.3457   2.3575
  2.3714   2.3827   2.3939   2.4196   2.4211   2.4295   2.4637   2.4721
  2.4839   2.4976   2.5003   2.5166   2.5263   2.5294   2.5316   2.5462
  2.5509   2.5554   2.5657   2.5686   2.5723   2.5986   2.6067   2.6077
  2.6202   2.6216   2.6220   2.6403   2.6446   2.6591   2.6619   2.6759
  2.6778   2.6882   2.6998   2.7074   2.7247   2.7349   2.7488   2.7543
  2.7746   2.7817   2.7949   2.8059   2.8120   2.8163   2.8261   2.8364
  2.8412   2.8474   2.8592   2.8743   2.8791   2.9002   2.9032   2.9087
  2.9198   2.9327   2.9363   2.9415   2.9604   2.9687   2.9694   2.9826
  3.0029   3.0084   3.0151   3.0168   3.0298   3.0319   3.0563   3.0611
  3.0643   3.0703   3.0809   3.0833   3.0925   3.1021   3.1123   3.1167
  3.1193   3.1311   3.1486   3.1621   3.1685   3.1822   3.1927   3.1962
  3.2143   3.2236   3.2438   3.2544   3.2676   3.2707   3.2826   3.2885
  3.2977   3.3131   3.3201   3.3445   3.3539   3.3818   3.4171   3.4268
  3.4381   3.4554   3.4918   3.5127   3.5378   3.5467   3.6224   3.6435
  3.7720   3.7811   3.7869   3.8123   3.8209   3.8285   3.8334   3.8431
  3.8454   3.8607   3.8762   3.8783   3.8839   3.9160   3.9239   3.9322
  3.9447   3.9572   3.9940   4.0234   4.0450   4.0549   4.0747   4.1268
  4.1488   4.1694   4.1755   4.1953   4.2171   4.2521   4.2585   4.2808
  4.2874   4.3016   4.3048   4.3629   4.3796   5.0029   5.0568   5.0754
  5.0962   5.1034   5.1558   5.1737   5.1919   5.2073   5.3363   5.3804
  5.4060   5.4272   5.4383   5.4667   5.4996   5.5447   5.5521   5.5919
  5.6222   5.6755   5.7496   5.7984   5.8972  23.7315  23.7498  23.7635
 23.7764  23.7866  23.7986  23.8213  23.8417  23.8613  23.8826  23.9271
 23.9544  23.9575  23.9838  23.9866  24.0074  49.8583  49.8932  49.9303
 49.9347  49.9646  49.9743  50.0150  50.0221
 --------------------------------------------------------------

          Ground-State Mulliken Net Atomic Charges

     Atom                 Charge (a.u.)
  ----------------------------------------
      1 C                     0.339590
      2 H                     0.245687
      3 C                    -0.994660
      4 H                     0.327932
      5 C                    -0.481902
      6 H                     0.202738
      7 H                     0.104479
      8 C                     0.594088
      9 H                     0.191658
     10 C                    -0.689402
     11 H                     0.130905
     12 H                     0.154881
     13 H                     0.145185
     14 C                    -0.699236
     15 H                     0.174382
     16 H                     0.152458
     17 C                    -0.466261
     18 H                     0.164797
     19 H                     0.163827
     20 C                    -0.197578
     21 O                    -0.126757
     22 C                    -0.540551
     23 H                     0.171282
     24 H                     0.149497
     25 H                     0.153873
     26 C                    -0.482491
     27 H                     0.194370
     28 H                     0.146511
     29 H                     0.172339
     30 H                     0.383662
     31 O                     0.050850
     32 C                     0.005586
     33 H                     0.261411
     34 O                     0.108199
     35 C                    -0.050436
     36 H                     0.278393
     37 C                    -0.752803
     38 H                     0.267976
     39 O                    -0.184797
     40 H                     0.302863
     41 C                    -0.493293
     42 H                     0.275974
     43 O                    -0.191438
     44 H                     0.270115
     45 C                    -0.163250
     46 H                     0.300254
     47 O                    -0.203674
     48 H                     0.280588
     49 C                    -0.080653
     50 O                    -0.242578
     51 O                    -0.122066
     52 H                     0.297477
  ----------------------------------------
  Sum of atomic charges =     0.000000

 -----------------------------------------------------------------
                    Cartesian Multipole Moments
 -----------------------------------------------------------------
    Charge (ESU x 10^10)
                 0.0000
    Dipole Moment (Debye)
         X      -0.5723      Y      -0.4163      Z      -4.8705
       Tot       4.9216
    Quadrupole Moments (Debye-Ang)
        XX    -137.9836     XY      12.4995     YY    -159.1296
        XZ     -11.1557     YZ       8.2325     ZZ    -160.0262
    Octopole Moments (Debye-Ang^2)
       XXX      59.5716    XXY      16.6689    XYY      14.4697
       YYY      -3.5274    XXZ     -31.0637    XYZ      28.8385
       YYZ     -27.7161    XZZ     -15.2525    YZZ      37.1387
       ZZZ     -32.4261
    Hexadecapole Moments (Debye-Ang^3)
      XXXX   -7757.0295   XXXY      91.8678   XXYY   -1876.8333
      XYYY      76.7394   YYYY   -2768.9025   XXXZ    -148.6578
      XXYZ      52.6721   XYYZ     -70.6876   YYYZ     -60.5546
      XXZZ   -1718.7659   XYZZ      66.4332   YYZZ    -792.3181
      XZZZ     -92.9391   YZZZ      16.9702   ZZZZ   -1934.1879
 -----------------------------------------------------------------
 Calculating analytic gradient of the SCF energy
 Gradient of SCF Energy
            1           2           3           4           5           6
    1  -0.0026183   0.0001334   0.0207963  -0.0018000  -0.0049700   0.0028018
    2  -0.0056373  -0.0001712   0.0088598  -0.0017771  -0.0016485  -0.0007351
    3  -0.0009568  -0.0019319  -0.0021410   0.0013219  -0.0019496  -0.0008214
            7           8           9          10          11          12
    1   0.0003435   0.0029712   0.0001874  -0.0021517   0.0008074  -0.0006407
    2  -0.0001074   0.0020263  -0.0011451   0.0048615   0.0006658  -0.0003616
    3  -0.0008716   0.0068469  -0.0007932  -0.0002195   0.0013150   0.0008358
           13          14          15          16          17          18
    1   0.0000643   0.0007239  -0.0004414  -0.0010023   0.0010460  -0.0035943
    2   0.0000517   0.0005643   0.0001642   0.0009831   0.0006935  -0.0023458
    3  -0.0004606  -0.0045092   0.0013249   0.0008443   0.0015618  -0.0023854
           19          20          21          22          23          24
    1   0.0001380  -0.0023283  -0.0054224   0.0037752  -0.0034342   0.0000028
    2  -0.0007214  -0.0048450  -0.0013330  -0.0022767   0.0037970   0.0018166
    3  -0.0004088  -0.0043705   0.0051328   0.0044628   0.0001107  -0.0002736
           25          26          27          28          29          30
    1  -0.0015427  -0.0027491   0.0016526  -0.0007471   0.0026058   0.0084383
    2  -0.0002856   0.0037476   0.0020745   0.0007911   0.0004922  -0.0071588
    3   0.0006998  -0.0060332   0.0010380  -0.0007202   0.0037009  -0.0029012
           31          32          33          34          35          36
    1  -0.0303869   0.0063806  -0.0009953  -0.0042497   0.0049043  -0.0036013
    2   0.0107871  -0.0159603   0.0028357  -0.0006521   0.0007749  -0.0009705
    3  -0.0023151   0.0031221  -0.0006121  -0.0034063  -0.0042341   0.0036673
           37          38          39          40          41          42
    1   0.0067957  -0.0011489   0.0090463  -0.0126335   0.0001533   0.0056990
    2  -0.0010027   0.0058139   0.0051376   0.0004774  -0.0107958   0.0067993
    3   0.0049117  -0.0060911  -0.0045300   0.0038090   0.0046912  -0.0032192
           43          44          45          46          47          48
    1   0.0085364  -0.0095134  -0.0055424   0.0063532  -0.0027399   0.0028223
    2  -0.0055914   0.0055174  -0.0085179  -0.0000368  -0.0159774   0.0152870
    3   0.0037773  -0.0085753   0.0108835   0.0003227   0.0127781  -0.0072754
           49          50          51          52
    1   0.0167890  -0.0250760   0.0085935   0.0067686
    2   0.0181451  -0.0128366  -0.0011987   0.0009251
    3  -0.0304795   0.0316210   0.0023712  -0.0086648
 Max gradient component =       3.162E-02
 RMS gradient           =       7.215E-03
 Gradient time:  CPU 590.19 s  wall 198.85 s
 Geometry Optimization Parameters
   NAtoms,    NIC,     NZ,  NCons,   NDum,   NFix, NCnnct, MaxDiis
       52     415       0       0       0       0       0       0


** GEOMETRY OPTIMIZATION IN DELOCALIZED INTERNAL COORDINATES **
   Searching for a Minimum

   Optimization Cycle:   1

                       Coordinates (Angstroms)
     ATOM                X               Y               Z
      1  C        -2.9108677541    0.4908711280    0.0495684152
      2  H        -3.1274089395    0.9725362251   -0.9168470678
      3  C        -1.5600233569   -0.2663791791   -0.1453476016
      4  H        -1.2587058291   -0.7153003694    0.8083209326
      5  C        -1.6978620635   -1.3806271085   -1.1968448603
      6  H        -1.8306546630   -0.9291036738   -2.1889568251
      7  H        -0.7676342832   -1.9577556961   -1.2529035519
      8  C        -2.8429628512   -2.3469886244   -0.8860217459
      9  H        -2.6200894509   -2.8575542187    0.0603863429
     10  C        -2.9604750283   -3.4111682563   -1.9759261995
     11  H        -2.0301094499   -3.9825109721   -2.0617492695
     12  H        -3.7660257119   -4.1162137672   -1.7455029595
     13  H        -3.1724695332   -2.9611419612   -2.9517456964
     14  C        -4.1576221430   -1.5859328517   -0.7293651863
     15  H        -4.9628393075   -2.2801181054   -0.4605442771
     16  H        -4.4426983220   -1.1241314656   -1.6834814824
     17  C        -4.0488817526   -0.5051607059    0.3424503578
     18  H        -5.0122899033    0.0128769377    0.3879692691
     19  H        -3.8938585578   -0.9823934056    1.3169590442
     20  C        -2.8357602778    1.6580388774    1.0951055776
     21  O        -1.8934931798    2.6405066653    0.6389372148
     22  C        -4.1682468099    2.4103337957    1.2134711221
     23  H        -4.0452744911    3.3303016041    1.7977525430
     24  H        -4.5272212022    2.7216657198    0.2257655353
     25  H        -4.9451816291    1.8101556702    1.6960487337
     26  C        -2.3849384107    1.2094926132    2.4889218896
     27  H        -1.3698906042    0.8002260352    2.4723415843
     28  H        -3.0594606451    0.4637367000    2.9194621109
     29  H        -2.3469270535    2.0648362924    3.1743432837
     30  H        -1.1023394359    2.1458917143    0.3498703841
     31  O        -0.5734750671    0.7044261186   -0.5403522603
     32  C         0.7606289734    0.2058173864   -0.6884368383
     33  H         0.7802251899   -0.5223808244   -1.5071425174
     34  O         1.2303252823   -0.3755597297    0.5187853360
     35  C         2.5604225146   -0.8954435190    0.4100766618
     36  H         2.5685113569   -1.6846333915   -0.3538900433
     37  C         1.6378113325    1.4146087783   -1.0664420413
     38  H         1.5662775427    2.2012575606   -0.3051425891
     39  O         1.2232500163    2.0029454858   -2.3072183487
     40  H         0.2698036059    2.1992931139   -2.2012741736
     41  C         3.0828469224    0.9501412778   -1.2065893775
     42  H         3.1918597142    0.2985799959   -2.0830879299
     43  O         3.9578157022    2.0607279969   -1.4455705096
     44  H         3.5117077317    2.5989570505   -2.1325474366
     45  C         3.5471180959    0.2219888359    0.0549510367
     46  H         3.6464438407    0.9329921776    0.8845746425
     47  O         4.8570756960   -0.3264982492   -0.1876517178
     48  H         5.3623743463    0.4131968903   -0.5963378156
     49  C         2.9837206882   -1.5854408568    1.7166864233
     50  O         2.2176996220   -1.8854468825    2.6226210567
     51  O         4.2985697492   -1.9203903651    1.7622737575
     52  H         4.8122846409   -1.5638637035    0.9952172004
   Point Group: c1    Number of degrees of freedom:   150


   Energy is  -1228.720317824


 Attempting to Generate Delocalized Internal Coordinates

150 Hessian modes will be used to form the next step
  Hessian Eigenvalues:
     0.002000    0.004278    0.004581    0.004940    0.005341    0.005501
     0.006565    0.007412    0.008000    0.008116    0.008439    0.010259
     0.010438    0.010925    0.011094    0.011160    0.011424    0.014294
     0.019314    0.020443    0.021253    0.030362    0.032584    0.033724
     0.038142    0.040292    0.040504    0.042779    0.045102    0.047615
     0.047646    0.047715    0.048738    0.049048    0.049194    0.049479
     0.051185    0.053748    0.053792    0.055337    0.055532    0.056131
     0.056138    0.056704    0.056798    0.056933    0.057104    0.058674
     0.059183    0.060545    0.064954    0.065989    0.067878    0.070672
     0.070753    0.073343    0.076318    0.080517    0.082194    0.083091
     0.084180    0.088658    0.092216    0.098638    0.112254    0.115683
     0.128509    0.141244    0.145000    0.157923    0.160000    0.160000
     0.160000    0.160000    0.160000    0.160000    0.160000    0.160000
     0.160000    0.160000    0.160000    0.160000    0.160000    0.160000
     0.163520    0.164871    0.165521    0.169963    0.172803    0.181021
     0.186281    0.193581    0.195795    0.201531    0.249693    0.250000
     0.250000    0.258316    0.261143    0.270286    0.272636    0.276781
     0.287056    0.287823    0.288381    0.289606    0.289885    0.290650
     0.290976    0.292355    0.293987    0.296273    0.335393    0.338572
     0.338822    0.338946    0.339417    0.339520    0.340029    0.340109
     0.340441    0.340448    0.340609    0.340981    0.341115    0.341163
     0.341214    0.341428    0.342069    0.342229    0.342375    0.342636
     0.342892    0.343603    0.343720    0.391617    0.394864    0.396728
     0.401828    0.403624    0.404332    0.407157    0.408381    0.495569
     0.504956    0.513610    0.515401    0.520124    0.534341    0.937505

 Minimum Search - Taking Simple RFO Step
 Searching for Lamda that Minimizes Along All modes
 Value Taken    Lamda =  -0.02363959
 Calculated Step too Large.  Step scaled by  0.716697
 Step Taken.  Stepsize is  0.300000

                             Maximum     Tolerance    Cnvgd?
         Gradient           0.028926      0.000300      NO
         Displacement       0.082401      0.001200      NO
         Energy change     *********      0.000001      NO


 New Cartesian Coordinates Obtained by Inverse Iteration

 Displacement from previous Coordinates is:  1.306924
 ----------------------------------------------------------------
             Standard Nuclear Orientation (Angstroms)
    I     Atom           X                Y                Z
 ----------------------------------------------------------------
    1      C      -2.8807610972     0.5083959870     0.0577788423
    2      H      -3.1306039176     1.0003423759    -0.8933849344
    3      C      -1.5455603545    -0.2635400949    -0.1788926779
    4      H      -1.2203078726    -0.7157248081     0.7636544700
    5      C      -1.7069227661    -1.3728797121    -1.2321826917
    6      H      -1.8713856009    -0.9123244507    -2.2152379068
    7      H      -0.7767556177    -1.9465218155    -1.3121164927
    8      C      -2.8410246450    -2.3501807686    -0.9079051585
    9      H      -2.5929376166    -2.8607732339     0.0323372019
   10      C      -2.9782400816    -3.4186040252    -1.9989442812
   11      H      -2.0512991607    -3.9895841936    -2.1157473211
   12      H      -3.7752789800    -4.1270192408    -1.7540631250
   13      H      -3.2169931324    -2.9657118261    -2.9667302458
   14      C      -4.1467453280    -1.5832214930    -0.7011160859
   15      H      -4.9445949795    -2.2782487994    -0.4153423813
   16      H      -4.4557799307    -1.1206194547    -1.6474217762
   17      C      -4.0014820806    -0.5004682246     0.3725212024
   18      H      -4.9532382682     0.0291916914     0.4606782616
   19      H      -3.8150683268    -0.9792389383     1.3407919935
   20      C      -2.8148679429     1.6629782662     1.1211525477
   21      O      -1.9547355974     2.7243776616     0.6668295253
   22      C      -4.1794805557     2.3408608240     1.2727865231
   23      H      -4.0723590867     3.2460811212     1.8772650887
   24      H      -4.5724292405     2.6508696009     0.2985590336
   25      H      -4.9131078013     1.6934516857     1.7584531781
   26      C      -2.3181079770     1.1864568747     2.4947723962
   27      H      -1.2887695772     0.8197419404     2.4459169929
   28      H      -2.9480468690     0.3971912139     2.9161571792
   29      H      -2.3156805289     2.0269226967     3.1948433276
   30      H      -1.1426301474     2.3085539979     0.3407358813
   31      O      -0.5378925565     0.6918707406    -0.5921910337
   32      C       0.7832231100     0.2110857271    -0.7473593900
   33      H       0.8147719014    -0.5397087748    -1.5470660940
   34      O       1.2271814651    -0.3427763032     0.4758867792
   35      C       2.5475522014    -0.8684786639     0.4061544975
   36      H       2.5876716686    -1.6617146846    -0.3554227700
   37      C       1.6488051618     1.4148012639    -1.1301538076
   38      H       1.5625944800     2.1946514323    -0.3634155253
   39      O       1.2738620697     1.9663870189    -2.3961029254
   40      H       0.3281410712     2.1764536166    -2.3435875601
   41      C       3.0932742384     0.9588996603    -1.2383795152
   42      H       3.2007587447     0.2737560766    -2.0902773524
   43      O       3.9868142824     2.0593459875    -1.4536643862
   44      H       3.5982960265     2.6049194984    -2.1562587612
   45      C       3.5394071183     0.2521739759     0.0366845807
   46      H       3.6054372242     0.9793619957     0.8544346746
   47      O       4.8481131751    -0.3076442543    -0.1893018820
   48      H       5.3930360397     0.3918266266    -0.5904322544
   49      C       2.8433909224    -1.5592205881     1.7535453265
   50      O       1.9912590254    -1.8046935865     2.5724446644
   51      O       4.1215051278    -1.9381902404     1.9505412325
   52      H       4.7190774401    -1.5895966187     1.2537130685
 ----------------------------------------------------------------
 Molecular Point Group                 C1    NOp =  1
 Largest Abelian Subgroup              C1    NOp =  1
 Nuclear Repulsion Energy =  2394.2750705160 hartrees
 There are       94 alpha and       94 beta electrons
 Applying Cartesian multipole field
    Component          Value
    ---------          -----
     (2,0,0)        1.00000E-12
     (0,2,0)        2.00000E-11
     (0,0,2)       -3.00000E-11
 Nucleus-field energy     =     0.0000000041 hartrees
 Requested basis set is 6-311++G(d,p)
 There are 284 shells and 724 basis functions
 A cutoff of  1.0D-11 yielded  29340 shell pairs
 There are    185799 function pairs (    196532 Cartesian)
 Smallest overlap matrix eigenvalue = 7.99E-07

 Q-Chem warning in module stvman/mkSTV.C, line 306:

 Overlap eigenvalue is smaller than square root of threshold
 Use THRESH >= 12 to get rid of this warning

 Linear dependence detected in AO basis
 Tighter screening thresholds may be required for diffuse basis sets
 Use S2THRESH > 14 and THRESH = 14 in case of SCF convergence issues
 Number of orthogonalized atomic orbitals = 723
 Maximum deviation from orthogonality = 2.300E-10
 Guess MOs from SCF MO coefficient file

 -----------------------------------------------------------------------
  General SCF calculation program by
  Eric Jon Sundstrom, Paul Horn, Yuezhi Mao, Dmitri Zuev, Alec White,
  David Stuck, Shaama M.S., Shane Yost, Joonho Lee, David Small,
  Daniel Levine, Susi Lehtola, Hugh Burton, Evgeny Epifanovsky
 -----------------------------------------------------------------------
 Exchange:     0.2000 Hartree-Fock + 0.0800 Slater + 0.7200 B88
 Correlation:  0.1900 VWN1RPA + 0.8100 LYP
 Using SG-1 standard quadrature grid
 using 6 threads for integral computing
 -------------------------------------------------------
 OpenMP Integral computing Module                
 Release: version 2.0, May 2017, Q-Chem Inc. Pleasanton 
 -------------------------------------------------------
 -------------------------------------------------------
 OpenMP BLAS3 based DFT computing Module                
 Release: version 1.0, May 2013, Q-Chem Inc. Pittsburgh 
 -------------------------------------------------------
 A restricted SCF calculation will be
 performed using DIIS
 SCF converges when DIIS error is below 1.0e-08
 ---------------------------------------
  Cycle       Energy         DIIS error
 ---------------------------------------
    1   -1228.6935941349      6.59e-04  
    2   -1228.7284629299      1.04e-04  
    3   -1228.7281328655      1.40e-04  
    4   -1228.7290287190      3.36e-05  
    5   -1228.7290715220      1.48e-05  
    6   -1228.7290812477      4.66e-06  
    7   -1228.7290822240      9.90e-07  
    8   -1228.7290822687      3.46e-07  
    9   -1228.7290822748      6.88e-08  
   10   -1228.7290822750      2.73e-08  
   11   -1228.7290822747      7.35e-09  Convergence criterion met
 ---------------------------------------
 SCF time:   CPU 2252.26s  wall 776.00s 
 SCF   energy in the final basis set =    -1228.7290822747
 Total energy in the final basis set =    -1228.7290822747

 --------------------------------------------------------------

                    Orbital Energies (a.u.)
 --------------------------------------------------------------

 Alpha MOs
 -- Occupied --
-19.1775 -19.1733 -19.1722 -19.1665 -19.1601 -19.1599 -19.1218 -19.1047
-10.3215 -10.3078 -10.2796 -10.2717 -10.2621 -10.2585 -10.2403 -10.2293
-10.1857 -10.1852 -10.1808 -10.1750 -10.1729 -10.1681 -10.1544 -10.1531
 -1.1220  -1.1092  -1.0801  -1.0657  -1.0537  -1.0451  -1.0310  -1.0104
 -0.8544  -0.8252  -0.8078  -0.7964  -0.7548  -0.7512  -0.7030  -0.6918
 -0.6885  -0.6770  -0.6400  -0.6286  -0.6203  -0.6155  -0.5829  -0.5789
 -0.5763  -0.5603  -0.5536  -0.5372  -0.5351  -0.5213  -0.5083  -0.4966
 -0.4914  -0.4803  -0.4667  -0.4647  -0.4599  -0.4519  -0.4488  -0.4468
 -0.4335  -0.4268  -0.4242  -0.4199  -0.4144  -0.4096  -0.4030  -0.4010
 -0.3913  -0.3877  -0.3817  -0.3757  -0.3738  -0.3707  -0.3681  -0.3565
 -0.3500  -0.3455  -0.3402  -0.3349  -0.3342  -0.3329  -0.3241  -0.3231
 -0.3181  -0.3115  -0.3025  -0.2913  -0.2885  -0.2651
 -- Virtual --
 -0.0247  -0.0240  -0.0140  -0.0098  -0.0070   0.0021   0.0031   0.0044
  0.0162   0.0204   0.0225   0.0249   0.0300   0.0319   0.0380   0.0399
  0.0432   0.0459   0.0513   0.0534   0.0569   0.0615   0.0616   0.0651
  0.0688   0.0741   0.0743   0.0769   0.0799   0.0835   0.0866   0.0894
  0.0904   0.0925   0.0958   0.0975   0.1002   0.1040   0.1054   0.1073
  0.1103   0.1136   0.1140   0.1169   0.1198   0.1202   0.1223   0.1251
  0.1275   0.1308   0.1329   0.1348   0.1357   0.1380   0.1387   0.1420
  0.1429   0.1435   0.1465   0.1481   0.1491   0.1503   0.1529   0.1552
  0.1566   0.1603   0.1642   0.1650   0.1653   0.1678   0.1714   0.1724
  0.1756   0.1768   0.1775   0.1818   0.1825   0.1836   0.1871   0.1909
  0.1943   0.1966   0.1996   0.2029   0.2037   0.2066   0.2073   0.2104
  0.2132   0.2142   0.2164   0.2205   0.2232   0.2253   0.2284   0.2303
  0.2333   0.2369   0.2410   0.2421   0.2448   0.2458   0.2493   0.2506
  0.2542   0.2558   0.2598   0.2632   0.2658   0.2696   0.2722   0.2727
  0.2762   0.2795   0.2809   0.2875   0.2895   0.2916   0.2931   0.2963
  0.2990   0.3008   0.3023   0.3049   0.3099   0.3116   0.3143   0.3153
  0.3176   0.3192   0.3214   0.3220   0.3293   0.3310   0.3354   0.3379
  0.3392   0.3414   0.3436   0.3473   0.3502   0.3531   0.3573   0.3584
  0.3610   0.3644   0.3673   0.3702   0.3722   0.3751   0.3790   0.3798
  0.3879   0.3935   0.3959   0.3971   0.4052   0.4091   0.4129   0.4173
  0.4194   0.4276   0.4294   0.4361   0.4370   0.4423   0.4476   0.4520
  0.4551   0.4617   0.4638   0.4686   0.4780   0.4801   0.4869   0.4902
  0.4992   0.5099   0.5151   0.5189   0.5282   0.5303   0.5384   0.5430
  0.5498   0.5566   0.5569   0.5584   0.5647   0.5753   0.5807   0.5853
  0.5939   0.5968   0.6026   0.6059   0.6130   0.6169   0.6240   0.6287
  0.6352   0.6397   0.6410   0.6530   0.6554   0.6621   0.6645   0.6685
  0.6721   0.6742   0.6793   0.6842   0.6885   0.6982   0.7018   0.7052
  0.7128   0.7174   0.7256   0.7295   0.7308   0.7369   0.7411   0.7453
  0.7502   0.7582   0.7658   0.7691   0.7741   0.7772   0.7822   0.7837
  0.7859   0.7884   0.7915   0.7967   0.7999   0.8039   0.8082   0.8124
  0.8259   0.8285   0.8395   0.8499   0.8520   0.8535   0.8608   0.8636
  0.8894   0.9114   0.9217   0.9352   0.9384   0.9490   0.9618   0.9790
  0.9868   0.9953   1.0058   1.0198   1.0229   1.0306   1.0400   1.0510
  1.0609   1.0690   1.0758   1.0843   1.0975   1.1076   1.1200   1.1239
  1.1298   1.1418   1.1519   1.1561   1.1580   1.1637   1.1709   1.1732
  1.1793   1.1932   1.2018   1.2064   1.2100   1.2144   1.2203   1.2262
  1.2344   1.2420   1.2468   1.2530   1.2627   1.2734   1.2784   1.2841
  1.2929   1.3087   1.3138   1.3284   1.3337   1.3474   1.3559   1.3603
  1.3635   1.3830   1.4078   1.4218   1.4243   1.4289   1.4348   1.4455
  1.4556   1.4590   1.4644   1.4747   1.4811   1.4843   1.4930   1.4945
  1.5042   1.5092   1.5129   1.5244   1.5287   1.5389   1.5448   1.5504
  1.5570   1.5599   1.5666   1.5780   1.5817   1.5824   1.5903   1.5924
  1.5960   1.5994   1.6079   1.6123   1.6148   1.6252   1.6266   1.6315
  1.6320   1.6449   1.6472   1.6495   1.6582   1.6615   1.6668   1.6740
  1.6761   1.6768   1.6887   1.6920   1.7019   1.7062   1.7152   1.7225
  1.7356   1.7385   1.7438   1.7571   1.7641   1.7667   1.7725   1.7820
  1.7843   1.7899   1.7931   1.8004   1.8126   1.8188   1.8282   1.8347
  1.8386   1.8498   1.8627   1.8696   1.8741   1.8804   1.8833   1.8900
  1.8983   1.9165   1.9224   1.9375   1.9445   1.9582   1.9708   1.9762
  1.9841   1.9910   1.9940   2.0083   2.0254   2.0332   2.0408   2.0570
  2.0614   2.0697   2.0776   2.0840   2.0900   2.0994   2.1097   2.1225
  2.1263   2.1371   2.1426   2.1564   2.1577   2.1721   2.1781   2.1845
  2.1926   2.2115   2.2223   2.2263   2.2291   2.2539   2.2613   2.2677
  2.2688   2.2759   2.2930   2.3014   2.3167   2.3240   2.3272   2.3471
  2.3543   2.3636   2.3978   2.4121   2.4235   2.4323   2.4598   2.4735
  2.4837   2.4989   2.5010   2.5196   2.5276   2.5300   2.5355   2.5460
  2.5537   2.5564   2.5674   2.5720   2.5727   2.5922   2.6016   2.6073
  2.6173   2.6230   2.6285   2.6392   2.6418   2.6559   2.6625   2.6762
  2.6773   2.6806   2.7014   2.7065   2.7195   2.7323   2.7473   2.7528
  2.7741   2.7820   2.7983   2.8081   2.8131   2.8177   2.8243   2.8423
  2.8428   2.8548   2.8631   2.8746   2.8830   2.8955   2.9037   2.9100
  2.9238   2.9357   2.9385   2.9441   2.9548   2.9655   2.9737   2.9804
  3.0007   3.0049   3.0132   3.0233   3.0294   3.0351   3.0577   3.0628
  3.0658   3.0699   3.0792   3.0891   3.1004   3.1079   3.1175   3.1207
  3.1264   3.1300   3.1524   3.1619   3.1690   3.1797   3.2012   3.2030
  3.2078   3.2247   3.2370   3.2548   3.2616   3.2762   3.2820   3.2957
  3.2978   3.3140   3.3211   3.3499   3.3637   3.3906   3.3958   3.4257
  3.4447   3.4621   3.4907   3.5185   3.5443   3.5651   3.6201   3.6604
  3.7764   3.7872   3.7939   3.8138   3.8220   3.8360   3.8423   3.8451
  3.8597   3.8621   3.8791   3.8831   3.8942   3.9040   3.9279   3.9371
  3.9538   3.9623   3.9960   4.0321   4.0442   4.0493   4.0710   4.1198
  4.1514   4.1680   4.1685   4.1797   4.2145   4.2549   4.2666   4.2840
  4.3034   4.3071   4.3161   4.3657   4.3809   4.9935   5.0609   5.0730
  5.1000   5.1020   5.1627   5.1821   5.1875   5.2087   5.3493   5.3871
  5.4030   5.4276   5.4349   5.4563   5.4861   5.5595   5.5879   5.6165
  5.6556   5.6965   5.7435   5.8086   5.9082  23.7339  23.7545  23.7602
 23.7888  23.8006  23.8119  23.8274  23.8616  23.8624  23.8811  23.9253
 23.9557  23.9587  23.9833  23.9907  24.0095  49.8600  49.8932  49.9326
 49.9406  49.9705  49.9824  50.0107  50.0227
 --------------------------------------------------------------

          Ground-State Mulliken Net Atomic Charges

     Atom                 Charge (a.u.)
  ----------------------------------------
      1 C                     0.296055
      2 H                     0.251376
      3 C                    -0.989310
      4 H                     0.320913
      5 C                    -0.505889
      6 H                     0.200959
      7 H                     0.102209
      8 C                     0.607648
      9 H                     0.189501
     10 C                    -0.697425
     11 H                     0.132700
     12 H                     0.155008
     13 H                     0.145564
     14 C                    -0.714464
     15 H                     0.175429
     16 H                     0.152157
     17 C                    -0.419464
     18 H                     0.157589
     19 H                     0.164165
     20 C                    -0.199594
     21 O                    -0.130411
     22 C                    -0.498836
     23 H                     0.171998
     24 H                     0.151441
     25 H                     0.153972
     26 C                    -0.484382
     27 H                     0.201326
     28 H                     0.146526
     29 H                     0.168897
     30 H                     0.347195
     31 O                     0.058638
     32 C                     0.029209
     33 H                     0.255800
     34 O                     0.104905
     35 C                    -0.039144
     36 H                     0.277866
     37 C                    -0.722389
     38 H                     0.260854
     39 O                    -0.186623
     40 H                     0.297795
     41 C                    -0.471660
     42 H                     0.272295
     43 O                    -0.195382
     44 H                     0.269804
     45 C                    -0.136632
     46 H                     0.295525
     47 O                    -0.210788
     48 H                     0.276406
     49 C                    -0.113568
     50 O                    -0.238754
     51 O                    -0.111073
     52 H                     0.274063
  ----------------------------------------
  Sum of atomic charges =     0.000000

 -----------------------------------------------------------------
                    Cartesian Multipole Moments
 -----------------------------------------------------------------
    Charge (ESU x 10^10)
                 0.0000
    Dipole Moment (Debye)
         X      -0.1984      Y      -0.5089      Z      -4.5257
       Tot       4.5585
    Quadrupole Moments (Debye-Ang)
        XX    -136.8289     XY      11.3695     YY    -158.0494
        XZ      -9.0077     YZ       6.8625     ZZ    -158.9623
    Octopole Moments (Debye-Ang^2)
       XXX      76.3469    XXY       8.5867    XYY      22.6039
       YYY      -8.2933    XXZ     -20.2355    XYZ      23.7021
       YYZ     -27.7251    XZZ      -9.4207    YZZ      35.5135
       ZZZ     -29.2523
    Hexadecapole Moments (Debye-Ang^3)
      XXXX   -7595.9400   XXXY      32.3407   XXYY   -1840.3774
      XYYY      50.9672   YYYY   -2750.6989   XXXZ     -82.2983
      XXYZ      24.1929   XYYZ     -53.9873   YYYZ     -70.4880
      XXZZ   -1684.8029   XYZZ      49.0349   YYZZ    -792.9982
      XZZZ     -63.7557   YZZZ      10.9789   ZZZZ   -1997.7187
 -----------------------------------------------------------------
 Calculating analytic gradient of the SCF energy
 Gradient of SCF Energy
            1           2           3           4           5           6
    1  -0.0053688  -0.0003407   0.0120920  -0.0008497  -0.0029570   0.0018280
    2  -0.0030550   0.0000803   0.0044325  -0.0009834  -0.0009780  -0.0003592
    3   0.0014482  -0.0006005  -0.0024036   0.0003987  -0.0006436  -0.0004770
            7           8           9          10          11          12
    1  -0.0001393   0.0014347   0.0000059  -0.0010387   0.0003189  -0.0000462
    2  -0.0006966   0.0016891  -0.0005626   0.0012261  -0.0000652  -0.0001818
    3  -0.0003014   0.0035727  -0.0006247  -0.0009668   0.0003332   0.0002576
           13          14          15          16          17          18
    1   0.0001249   0.0004377   0.0001291  -0.0004439   0.0016710  -0.0015749
    2  -0.0000741   0.0000158  -0.0002888   0.0003187   0.0019885   0.0000881
    3   0.0000456  -0.0026948   0.0005110   0.0005670   0.0020755  -0.0007632
           19          20          21          22          23          24
    1  -0.0000594  -0.0008034  -0.0037972   0.0034049  -0.0016076  -0.0003330
    2  -0.0002730  -0.0004477   0.0029192  -0.0016351   0.0013599   0.0011685
    3  -0.0000247  -0.0023198   0.0042657   0.0011694  -0.0000048  -0.0002978
           25          26          27          28          29          30
    1  -0.0008234  -0.0028662   0.0007383  -0.0004731   0.0013555   0.0028739
    2  -0.0012799   0.0004912   0.0012176  -0.0002790   0.0000632  -0.0009513
    3  -0.0001641  -0.0022516   0.0006862   0.0003522   0.0011928  -0.0010002
           31          32          33          34          35          36
    1  -0.0131469   0.0116707  -0.0015324  -0.0049568   0.0026367  -0.0022860
    2   0.0001516  -0.0092280   0.0021850  -0.0003359   0.0008356  -0.0004129
    3  -0.0014902   0.0003752  -0.0000066  -0.0017142  -0.0018564   0.0019999
           37          38          39          40          41          42
    1   0.0028045   0.0003691   0.0035130  -0.0050552  -0.0013427   0.0029605
    2  -0.0021855   0.0029456   0.0032660  -0.0002753  -0.0074155   0.0029292
    3   0.0058661  -0.0030931  -0.0037366   0.0012704   0.0026963  -0.0016354
           43          44          45          46          47          48
    1   0.0051940  -0.0036932  -0.0086572   0.0027371   0.0027408   0.0027207
    2  -0.0002196   0.0028400  -0.0013809  -0.0001773  -0.0011223   0.0053343
    3   0.0006114  -0.0031194   0.0051939  -0.0000410  -0.0016097  -0.0040965
           49          50          51          52
    1   0.0104546  -0.0108343  -0.0038694   0.0046800
    2   0.0049953  -0.0044382  -0.0042208   0.0009815
    3  -0.0140522   0.0128474   0.0071522  -0.0028988
 Max gradient component =       1.405E-02
 RMS gradient           =       3.602E-03
 Gradient time:  CPU 582.74 s  wall 196.07 s
 Geometry Optimization Parameters
   NAtoms,    NIC,     NZ,  NCons,   NDum,   NFix, NCnnct, MaxDiis
       52     415       0       0       0       0       0       0

 Cartesian Hessian Update
 Hessian Updated using BFGS Update


** GEOMETRY OPTIMIZATION IN DELOCALIZED INTERNAL COORDINATES **
   Searching for a Minimum

   Optimization Cycle:   2

                       Coordinates (Angstroms)
     ATOM                X               Y               Z
      1  C        -2.8807610972    0.5083959870    0.0577788423
      2  H        -3.1306039176    1.0003423759   -0.8933849344
      3  C        -1.5455603545   -0.2635400949   -0.1788926779
      4  H        -1.2203078726   -0.7157248081    0.7636544700
      5  C        -1.7069227661   -1.3728797121   -1.2321826917
      6  H        -1.8713856009   -0.9123244507   -2.2152379068
      7  H        -0.7767556177   -1.9465218155   -1.3121164927
      8  C        -2.8410246450   -2.3501807686   -0.9079051585
      9  H        -2.5929376166   -2.8607732339    0.0323372019
     10  C        -2.9782400816   -3.4186040252   -1.9989442812
     11  H        -2.0512991607   -3.9895841936   -2.1157473211
     12  H        -3.7752789800   -4.1270192408   -1.7540631250
     13  H        -3.2169931324   -2.9657118261   -2.9667302458
     14  C        -4.1467453280   -1.5832214930   -0.7011160859
     15  H        -4.9445949795   -2.2782487994   -0.4153423813
     16  H        -4.4557799307   -1.1206194547   -1.6474217762
     17  C        -4.0014820806   -0.5004682246    0.3725212024
     18  H        -4.9532382682    0.0291916914    0.4606782616
     19  H        -3.8150683268   -0.9792389383    1.3407919935
     20  C        -2.8148679429    1.6629782662    1.1211525477
     21  O        -1.9547355974    2.7243776616    0.6668295253
     22  C        -4.1794805557    2.3408608240    1.2727865231
     23  H        -4.0723590867    3.2460811212    1.8772650887
     24  H        -4.5724292405    2.6508696009    0.2985590336
     25  H        -4.9131078013    1.6934516857    1.7584531781
     26  C        -2.3181079770    1.1864568747    2.4947723962
     27  H        -1.2887695772    0.8197419404    2.4459169929
     28  H        -2.9480468690    0.3971912139    2.9161571792
     29  H        -2.3156805289    2.0269226967    3.1948433276
     30  H        -1.1426301474    2.3085539979    0.3407358813
     31  O        -0.5378925565    0.6918707406   -0.5921910337
     32  C         0.7832231100    0.2110857271   -0.7473593900
     33  H         0.8147719014   -0.5397087748   -1.5470660940
     34  O         1.2271814651   -0.3427763032    0.4758867792
     35  C         2.5475522014   -0.8684786639    0.4061544975
     36  H         2.5876716686   -1.6617146846   -0.3554227700
     37  C         1.6488051618    1.4148012639   -1.1301538076
     38  H         1.5625944800    2.1946514323   -0.3634155253
     39  O         1.2738620697    1.9663870189   -2.3961029254
     40  H         0.3281410712    2.1764536166   -2.3435875601
     41  C         3.0932742384    0.9588996603   -1.2383795152
     42  H         3.2007587447    0.2737560766   -2.0902773524
     43  O         3.9868142824    2.0593459875   -1.4536643862
     44  H         3.5982960265    2.6049194984   -2.1562587612
     45  C         3.5394071183    0.2521739759    0.0366845807
     46  H         3.6054372242    0.9793619957    0.8544346746
     47  O         4.8481131751   -0.3076442543   -0.1893018820
     48  H         5.3930360397    0.3918266266   -0.5904322544
     49  C         2.8433909224   -1.5592205881    1.7535453265
     50  O         1.9912590254   -1.8046935865    2.5724446644
     51  O         4.1215051278   -1.9381902404    1.9505412325
     52  H         4.7190774401   -1.5895966187    1.2537130685
   Point Group: c1    Number of degrees of freedom:   150


   Energy is  -1228.729082275

 Hessian Updated using BFGS Update

138 Hessian modes will be used to form the next step
  Hessian Eigenvalues:
     0.002079    0.004283    0.004578    0.004940    0.005332    0.005501
     0.006563    0.007418    0.007985    0.008118    0.008435    0.010231
     0.010393    0.010924    0.011084    0.011149    0.011417    0.014349
     0.019364    0.020440    0.021410    0.030358    0.032776    0.033691
     0.038090    0.040174    0.041498    0.042845    0.045324    0.047415
     0.047623    0.047848    0.048571    0.049021    0.049297    0.049520
     0.051160    0.052999    0.053785    0.053919    0.055340    0.056137
     0.056616    0.056745    0.056757    0.056931    0.057007    0.058889
     0.060543    0.061064    0.063599    0.066030    0.067909    0.070325
     0.070937    0.073136    0.076816    0.080279    0.082162    0.083010
     0.084192    0.088698    0.092189    0.101897    0.113057    0.120178
     0.129364    0.139476    0.144914    0.149049    0.159102    0.160976
     0.162803    0.163765    0.168236    0.170370    0.172174    0.181636
     0.189163    0.195766    0.200301    0.215349    0.245788    0.249761
     0.255298    0.260865    0.265524    0.272268    0.276627    0.283062
     0.286671    0.288103    0.289588    0.289768    0.290421    0.290793
     0.292066    0.293642    0.295939    0.335241    0.338232    0.338812
     0.338945    0.339333    0.339409    0.339680    0.340044    0.340106
     0.340442    0.340605    0.340926    0.341030    0.341124    0.341164
     0.341281    0.342045    0.342221    0.342336    0.342478    0.342876
     0.343474    0.343623    0.367835    0.381104    0.393920    0.399126
     0.399873    0.403128    0.403911    0.407365    0.424986    0.490359
     0.501083    0.511829    0.514869    0.520554    0.539701    0.897872

 Minimum Search - Taking Simple RFO Step
 Searching for Lamda that Minimizes Along All modes
 Value Taken    Lamda =  -0.00940640
 Calculated Step too Large.  Step scaled by  0.755742
 Step Taken.  Stepsize is  0.300000

                             Maximum     Tolerance    Cnvgd?
         Gradient           0.012199      0.000300      NO
         Displacement       0.104578      0.001200      NO
         Energy change     -0.008764      0.000001      NO


 New Cartesian Coordinates Obtained by Inverse Iteration

 Displacement from previous Coordinates is:  1.902368
 ----------------------------------------------------------------
             Standard Nuclear Orientation (Angstroms)
    I     Atom           X                Y                Z
 ----------------------------------------------------------------
    1      C      -2.8649961766     0.4709985657     0.0500024262
    2      H      -3.1373651151     0.9786678126    -0.8849057895
    3      C      -1.5720516689    -0.3268572400    -0.2322435271
    4      H      -1.2262103007    -0.7945048961     0.6939310525
    5      C      -1.7753121300    -1.4085342754    -1.3035588999
    6      H      -1.9792194664    -0.9207859183    -2.2658471662
    7      H      -0.8519425963    -1.9844927590    -1.4271966130
    8      C      -2.9103995539    -2.3840127658    -0.9643226739
    9      H      -2.6338148796    -2.9098954861    -0.0401644374
   10      C      -3.0953926880    -3.4372148395    -2.0667933959
   11      H      -2.1813424338    -4.0166074243    -2.2306244017
   12      H      -3.8908060553    -4.1412863084    -1.8073635946
   13      H      -3.3649528555    -2.9652481597    -3.0171758312
   14      C      -4.1946471948    -1.5981374236    -0.6850540104
   15      H      -4.9928922631    -2.2843078267    -0.3814274354
   16      H      -4.5298605482    -1.1201327891    -1.6150072913
   17      C      -3.9888995465    -0.5265802642     0.3959543981
   18      H      -4.9192057311     0.0244787787     0.5362621519
   19      H      -3.7697652612    -1.0180792009     1.3508007532
   20      C      -2.6997499767     1.6151209786     1.1081253155
   21      O      -1.8149365427     2.6276021613     0.5888122988
   22      C      -4.0161874123     2.3677313711     1.3178490828
   23      H      -3.8064335941     3.2662568743     1.9007501257
   24      H      -4.4441437603     2.6822471368     0.3613081501
   25      H      -4.7545978635     1.7756708961     1.8590346883
   26      C      -2.1508984016     1.1060055935     2.4533040732
   27      H      -1.1506308455     0.6787231946     2.3439607320
   28      H      -2.7966863082     0.3504476268     2.9096014570
   29      H      -2.0742285730     1.9480716772     3.1438366903
   30      H      -1.0517740509     2.1705222840     0.2194374256
   31      O      -0.5561118003     0.6373998229    -0.6364340427
   32      C       0.7620590131     0.1982811114    -0.7704037066
   33      H       0.8386155237    -0.5802463682    -1.5434465027
   34      O       1.1868502695    -0.3123693018     0.4769483615
   35      C       2.5134576403    -0.8021359328     0.4499817996
   36      H       2.6245144379    -1.5930151244    -0.3101649493
   37      C       1.6011586048     1.4119485823    -1.1613029635
   38      H       1.4659349268     2.1888488745    -0.3984610966
   39      O       1.2699185334     1.9092257112    -2.4557140096
   40      H       0.3299049104     2.1164315321    -2.4646482428
   41      C       3.0618270656     1.0017321007    -1.2079103472
   42      H       3.2013244527     0.2779666030    -2.0233051242
   43      O       3.9441662163     2.1113647784    -1.3980118149
   44      H       3.6133782535     2.6338669537    -2.1357028613
   45      C       3.4786837112     0.3414013393     0.0986032312
   46      H       3.4658795555     1.0875416118     0.9012776643
   47      O       4.7946539340    -0.2237366440    -0.0189069004
   48      H       5.3866658561     0.4478619562    -0.3732244648
   49      C       2.7803759831    -1.4663749493     1.8127315539
   50      O       1.9144634065    -1.7375492333     2.5866467295
   51      O       4.0683871501    -1.7469771610     2.0631585628
   52      H       4.6443210065    -1.3530688734     1.3829435030
 ----------------------------------------------------------------
 Molecular Point Group                 C1    NOp =  1
 Largest Abelian Subgroup              C1    NOp =  1
 Nuclear Repulsion Energy =  2407.9432575537 hartrees
 There are       94 alpha and       94 beta electrons
 Applying Cartesian multipole field
    Component          Value
    ---------          -----
     (2,0,0)        1.00000E-12
     (0,2,0)        2.00000E-11
     (0,0,2)       -3.00000E-11
 Nucleus-field energy     =     0.0000000019 hartrees
 Requested basis set is 6-311++G(d,p)
 There are 284 shells and 724 basis functions
 A cutoff of  1.0D-11 yielded  29460 shell pairs
 There are    186643 function pairs (    197487 Cartesian)
 Smallest overlap matrix eigenvalue = 7.98E-07

 Q-Chem warning in module stvman/mkSTV.C, line 306:

 Overlap eigenvalue is smaller than square root of threshold
 Use THRESH >= 12 to get rid of this warning

 Linear dependence detected in AO basis
 Tighter screening thresholds may be required for diffuse basis sets
 Use S2THRESH > 14 and THRESH = 14 in case of SCF convergence issues
 Number of orthogonalized atomic orbitals = 723
 Maximum deviation from orthogonality = 3.145E-10
 Guess MOs from SCF MO coefficient file

 -----------------------------------------------------------------------
  General SCF calculation program by
  Eric Jon Sundstrom, Paul Horn, Yuezhi Mao, Dmitri Zuev, Alec White,
  David Stuck, Shaama M.S., Shane Yost, Joonho Lee, David Small,
  Daniel Levine, Susi Lehtola, Hugh Burton, Evgeny Epifanovsky
 -----------------------------------------------------------------------
 Exchange:     0.2000 Hartree-Fock + 0.0800 Slater + 0.7200 B88
 Correlation:  0.1900 VWN1RPA + 0.8100 LYP
 Using SG-1 standard quadrature grid
 using 6 threads for integral computing
 -------------------------------------------------------
 OpenMP Integral computing Module                
 Release: version 2.0, May 2017, Q-Chem Inc. Pleasanton 
 -------------------------------------------------------
 -------------------------------------------------------
 OpenMP BLAS3 based DFT computing Module                
 Release: version 1.0, May 2013, Q-Chem Inc. Pittsburgh 
 -------------------------------------------------------
 A restricted SCF calculation will be
 performed using DIIS
 SCF converges when DIIS error is below 1.0e-08
 ---------------------------------------
  Cycle       Energy         DIIS error
 ---------------------------------------
    1   -1228.6891854291      7.24e-04  
    2   -1228.7311836348      1.01e-04  
    3   -1228.7311415766      1.24e-04  
    4   -1228.7318380245      3.09e-05  
    5   -1228.7318748347      1.40e-05  
    6   -1228.7318834627      4.96e-06  
    7   -1228.7318845572      1.19e-06  
    8   -1228.7318846287      3.03e-07  
    9   -1228.7318846336      9.51e-08  
   10   -1228.7318846339      4.59e-08  
   11   -1228.7318846340      1.26e-08  
   12   -1228.7318846341      3.21e-09  Convergence criterion met
 ---------------------------------------
 SCF time:   CPU 2484.03s  wall 844.00s 
 SCF   energy in the final basis set =    -1228.7318846341
 Total energy in the final basis set =    -1228.7318846341

 --------------------------------------------------------------

                    Orbital Energies (a.u.)
 --------------------------------------------------------------

 Alpha MOs
 -- Occupied --
-19.1767 -19.1699 -19.1696 -19.1657 -19.1607 -19.1598 -19.1186 -19.0986
-10.3154 -10.3060 -10.2740 -10.2701 -10.2620 -10.2584 -10.2397 -10.2271
-10.1864 -10.1831 -10.1813 -10.1751 -10.1737 -10.1689 -10.1525 -10.1513
 -1.1249  -1.1116  -1.0840  -1.0689  -1.0564  -1.0482  -1.0341  -1.0070
 -0.8552  -0.8274  -0.8079  -0.7952  -0.7553  -0.7504  -0.7032  -0.6930
 -0.6874  -0.6779  -0.6399  -0.6269  -0.6221  -0.6155  -0.5863  -0.5795
 -0.5769  -0.5621  -0.5546  -0.5379  -0.5362  -0.5239  -0.5078  -0.4965
 -0.4924  -0.4798  -0.4653  -0.4639  -0.4601  -0.4511  -0.4480  -0.4460
 -0.4335  -0.4270  -0.4224  -0.4216  -0.4133  -0.4084  -0.4032  -0.4007
 -0.3906  -0.3872  -0.3809  -0.3753  -0.3741  -0.3695  -0.3662  -0.3571
 -0.3507  -0.3450  -0.3392  -0.3357  -0.3330  -0.3319  -0.3259  -0.3227
 -0.3194  -0.3131  -0.3012  -0.2896  -0.2869  -0.2625
 -- Virtual --
 -0.0241  -0.0215  -0.0131  -0.0074  -0.0057   0.0026   0.0033   0.0055
  0.0166   0.0212   0.0233   0.0257   0.0302   0.0329   0.0397   0.0402
  0.0443   0.0467   0.0519   0.0536   0.0575   0.0618   0.0631   0.0655
  0.0684   0.0746   0.0757   0.0787   0.0815   0.0851   0.0865   0.0905
  0.0925   0.0943   0.0971   0.0993   0.1022   0.1048   0.1068   0.1078
  0.1105   0.1144   0.1153   0.1174   0.1200   0.1205   0.1236   0.1254
  0.1289   0.1315   0.1353   0.1353   0.1365   0.1397   0.1398   0.1429
  0.1446   0.1457   0.1469   0.1490   0.1505   0.1519   0.1530   0.1574
  0.1595   0.1600   0.1651   0.1660   0.1668   0.1695   0.1731   0.1743
  0.1767   0.1775   0.1802   0.1820   0.1830   0.1843   0.1891   0.1936
  0.1945   0.1979   0.2006   0.2045   0.2058   0.2072   0.2081   0.2102
  0.2149   0.2167   0.2194   0.2215   0.2245   0.2250   0.2318   0.2332
  0.2348   0.2385   0.2406   0.2449   0.2470   0.2478   0.2494   0.2509
  0.2555   0.2577   0.2606   0.2644   0.2677   0.2701   0.2743   0.2772
  0.2783   0.2813   0.2826   0.2885   0.2906   0.2943   0.2949   0.2992
  0.3006   0.3035   0.3054   0.3064   0.3092   0.3134   0.3160   0.3181
  0.3188   0.3212   0.3235   0.3254   0.3304   0.3345   0.3378   0.3403
  0.3420   0.3432   0.3454   0.3493   0.3515   0.3546   0.3572   0.3582
  0.3618   0.3648   0.3693   0.3725   0.3734   0.3762   0.3790   0.3842
  0.3911   0.3942   0.3969   0.4002   0.4078   0.4109   0.4166   0.4181
  0.4218   0.4273   0.4290   0.4373   0.4391   0.4420   0.4508   0.4550
  0.4585   0.4624   0.4649   0.4722   0.4805   0.4831   0.4923   0.4976
  0.5009   0.5071   0.5166   0.5199   0.5288   0.5307   0.5409   0.5459
  0.5510   0.5552   0.5594   0.5618   0.5646   0.5770   0.5854   0.5877
  0.5959   0.6010   0.6076   0.6123   0.6131   0.6210   0.6226   0.6325
  0.6368   0.6411   0.6429   0.6537   0.6560   0.6636   0.6668   0.6721
  0.6759   0.6781   0.6822   0.6845   0.6942   0.7005   0.7018   0.7103
  0.7135   0.7200   0.7286   0.7305   0.7349   0.7369   0.7427   0.7474
  0.7531   0.7576   0.7661   0.7736   0.7756   0.7782   0.7807   0.7844
  0.7888   0.7899   0.7935   0.7971   0.8017   0.8070   0.8097   0.8162
  0.8275   0.8312   0.8382   0.8499   0.8517   0.8550   0.8651   0.8684
  0.8896   0.9166   0.9281   0.9378   0.9381   0.9483   0.9664   0.9763
  0.9918   0.9977   1.0040   1.0215   1.0256   1.0353   1.0422   1.0597
  1.0671   1.0770   1.0876   1.0920   1.0957   1.1034   1.1174   1.1222
  1.1312   1.1475   1.1554   1.1596   1.1630   1.1641   1.1712   1.1813
  1.1928   1.1951   1.2026   1.2097   1.2128   1.2187   1.2250   1.2369
  1.2399   1.2458   1.2545   1.2571   1.2653   1.2765   1.2877   1.2954
  1.3046   1.3163   1.3242   1.3347   1.3413   1.3479   1.3591   1.3655
  1.3740   1.3848   1.4108   1.4194   1.4260   1.4313   1.4383   1.4507
  1.4560   1.4590   1.4640   1.4764   1.4856   1.4900   1.4963   1.5032
  1.5055   1.5146   1.5166   1.5262   1.5357   1.5417   1.5496   1.5546
  1.5612   1.5635   1.5699   1.5825   1.5846   1.5887   1.5903   1.5986
  1.6023   1.6036   1.6085   1.6147   1.6186   1.6246   1.6275   1.6297
  1.6348   1.6432   1.6493   1.6544   1.6587   1.6598   1.6657   1.6743
  1.6788   1.6829   1.6895   1.6965   1.7038   1.7148   1.7166   1.7228
  1.7355   1.7386   1.7438   1.7626   1.7678   1.7719   1.7754   1.7784
  1.7884   1.7937   1.7983   1.8072   1.8156   1.8216   1.8284   1.8399
  1.8460   1.8543   1.8658   1.8678   1.8768   1.8839   1.8927   1.8992
  1.9031   1.9191   1.9273   1.9379   1.9455   1.9590   1.9765   1.9809
  1.9845   1.9947   2.0005   2.0126   2.0329   2.0343   2.0501   2.0597
  2.0639   2.0724   2.0804   2.0858   2.0965   2.1022   2.1178   2.1324
  2.1332   2.1400   2.1516   2.1599   2.1669   2.1745   2.1819   2.1936
  2.1997   2.2127   2.2230   2.2363   2.2398   2.2571   2.2626   2.2715
  2.2752   2.2923   2.2944   2.3136   2.3257   2.3324   2.3525   2.3618
  2.3782   2.3879   2.4034   2.4232   2.4251   2.4372   2.4668   2.4772
  2.4825   2.5003   2.5033   2.5238   2.5301   2.5353   2.5396   2.5497
  2.5536   2.5587   2.5694   2.5742   2.5783   2.5920   2.5999   2.6123
  2.6174   2.6288   2.6314   2.6405   2.6455   2.6600   2.6630   2.6767
  2.6781   2.6876   2.7029   2.7083   2.7194   2.7376   2.7455   2.7509
  2.7751   2.7839   2.8016   2.8081   2.8134   2.8222   2.8335   2.8433
  2.8459   2.8625   2.8650   2.8820   2.8854   2.9011   2.9059   2.9166
  2.9286   2.9360   2.9415   2.9488   2.9600   2.9674   2.9748   2.9795
  3.0057   3.0102   3.0171   3.0334   3.0379   3.0429   3.0620   3.0686
  3.0712   3.0776   3.0870   3.0955   3.1080   3.1122   3.1189   3.1273
  3.1339   3.1441   3.1596   3.1721   3.1793   3.1924   3.2081   3.2170
  3.2224   3.2298   3.2447   3.2581   3.2727   3.2842   3.2958   3.2990
  3.3098   3.3178   3.3308   3.3660   3.3769   3.4096   3.4106   3.4457
  3.4542   3.4701   3.4999   3.5223   3.5523   3.5876   3.6230   3.6846
  3.7763   3.7860   3.8018   3.8129   3.8223   3.8409   3.8473   3.8554
  3.8633   3.8706   3.8786   3.8933   3.8988   3.9054   3.9314   3.9411
  3.9590   3.9737   4.0002   4.0319   4.0442   4.0495   4.0735   4.1152
  4.1572   4.1631   4.1705   4.1975   4.2202   4.2651   4.2700   4.2889
  4.3135   4.3201   4.3341   4.3664   4.3918   5.0047   5.0613   5.0755
  5.0995   5.1029   5.1640   5.1904   5.1959   5.2189   5.3808   5.3958
  5.4105   5.4307   5.4470   5.4747   5.5007   5.5895   5.6062   5.6370
  5.6838   5.7187   5.7688   5.8228   5.9277  23.7380  23.7593  23.7695
 23.8003  23.8108  23.8219  23.8390  23.8613  23.8802  23.8898  23.9286
 23.9552  23.9609  23.9815  23.9960  24.0171  49.8656  49.9000  49.9393
 49.9496  49.9801  49.9900  50.0278  50.0377
 --------------------------------------------------------------

          Ground-State Mulliken Net Atomic Charges

     Atom                 Charge (a.u.)
  ----------------------------------------
      1 C                     0.357758
      2 H                     0.246965
      3 C                    -0.940223
      4 H                     0.307242
      5 C                    -0.640934
      6 H                     0.200145
      7 H                     0.104366
      8 C                     0.606120
      9 H                     0.185684
     10 C                    -0.698265
     11 H                     0.135038
     12 H                     0.155678
     13 H                     0.145122
     14 C                    -0.712355
     15 H                     0.176336
     16 H                     0.151234
     17 C                    -0.412128
     18 H                     0.163067
     19 H                     0.161579
     20 C                    -0.204821
     21 O                    -0.132129
     22 C                    -0.488594
     23 H                     0.169387
     24 H                     0.147421
     25 H                     0.153541
     26 C                    -0.500868
     27 H                     0.196807
     28 H                     0.147919
     29 H                     0.170339
     30 H                     0.378654
     31 O                     0.053655
     32 C                     0.012148
     33 H                     0.246450
     34 O                     0.096656
     35 C                    -0.034675
     36 H                     0.271621
     37 C                    -0.671387
     38 H                     0.257801
     39 O                    -0.184914
     40 H                     0.295924
     41 C                    -0.441875
     42 H                     0.265677
     43 O                    -0.191361
     44 H                     0.269393
     45 C                    -0.144223
     46 H                     0.295550
     47 O                    -0.221361
     48 H                     0.282349
     49 C                    -0.105325
     50 O                    -0.244240
     51 O                    -0.124337
     52 H                     0.286388
  ----------------------------------------
  Sum of atomic charges =     0.000000

 -----------------------------------------------------------------
                    Cartesian Multipole Moments
 -----------------------------------------------------------------
    Charge (ESU x 10^10)
                 0.0000
    Dipole Moment (Debye)
         X      -0.0801      Y      -0.4543      Z      -4.7093
       Tot       4.7318
    Quadrupole Moments (Debye-Ang)
        XX    -135.4450     XY      11.8360     YY    -157.2399
        XZ      -9.0179     YZ       6.6174     ZZ    -158.7035
    Octopole Moments (Debye-Ang^2)
       XXX      90.6000    XXY      12.3292    XYY      22.6427
       YYY     -11.3563    XXZ     -21.9184    XYZ      22.2847
       YYZ     -28.0229    XZZ      -9.2195    YZZ      36.0401
       ZZZ     -33.0636
    Hexadecapole Moments (Debye-Ang^3)
      XXXX   -7370.5479   XXXY     -41.3019   XXYY   -1790.9682
      XYYY     -59.0265   YYYY   -2677.1963   XXXZ    -149.8947
      XXYZ      20.6321   XYYZ     -76.0201   YYYZ     -83.0816
      XXZZ   -1667.8116   XYZZ      15.7592   YYZZ    -780.5322
      XZZZ    -134.9895   YZZZ      -4.0250   ZZZZ   -2049.3368
 -----------------------------------------------------------------
 Calculating analytic gradient of the SCF energy
 Gradient of SCF Energy
            1           2           3           4           5           6
    1  -0.0023777   0.0001796   0.0049595  -0.0000896  -0.0030457   0.0006154
    2   0.0007922   0.0002802   0.0017486  -0.0000426  -0.0012928   0.0000100
    3   0.0017321   0.0003135  -0.0023116   0.0004070   0.0009841  -0.0001834
            7           8           9          10          11          12
    1  -0.0004846   0.0000480  -0.0000530  -0.0001751  -0.0001284   0.0002742
    2  -0.0005858   0.0005235   0.0000305  -0.0013638  -0.0004192   0.0000036
    3   0.0005532  -0.0006311  -0.0002975  -0.0010860  -0.0003245  -0.0001691
           13          14          15          16          17          18
    1   0.0001592   0.0001710   0.0001896   0.0001118   0.0003270   0.0009419
    2  -0.0001080  -0.0003670  -0.0003510  -0.0001617   0.0003759  -0.0000661
    3   0.0002786  -0.0002036  -0.0001251   0.0002165   0.0007702  -0.0004592
           19          20          21          22          23          24
    1  -0.0002319  -0.0005846   0.0030395   0.0006367   0.0002242  -0.0004449
    2  -0.0001138   0.0007185  -0.0025012   0.0002361  -0.0006240   0.0004430
    3  -0.0000580   0.0006294  -0.0021501  -0.0005472  -0.0001986  -0.0001893
           25          26          27          28          29          30
    1   0.0005655  -0.0006653   0.0000589   0.0004973  -0.0001627  -0.0008458
    2   0.0006726  -0.0011312  -0.0000265  -0.0002578  -0.0001983   0.0010826
    3  -0.0004525   0.0009613  -0.0002910   0.0003094  -0.0005686   0.0003828
           31          32          33          34          35          36
    1  -0.0043982   0.0088095  -0.0009495  -0.0038838   0.0022546   0.0004301
    2   0.0011268  -0.0001386   0.0013382   0.0008447   0.0011212  -0.0003347
    3   0.0044399   0.0003584   0.0001737  -0.0009338  -0.0001908   0.0006143
           37          38          39          40          41          42
    1  -0.0006636   0.0010090  -0.0020657   0.0018633  -0.0059755   0.0005005
    2  -0.0027368  -0.0000383   0.0021623  -0.0015422  -0.0025942  -0.0001525
    3   0.0039348  -0.0002408  -0.0026591  -0.0000883   0.0002416   0.0003799
           43          44          45          46          47          48
    1   0.0024932   0.0003704  -0.0039275  -0.0000983   0.0043236  -0.0017534
    2   0.0035466  -0.0005428   0.0023685  -0.0007471   0.0002460  -0.0022694
    3  -0.0019850   0.0023835  -0.0012381   0.0001420   0.0001568  -0.0000212
           49          50          51          52
    1  -0.0042889   0.0063165  -0.0017313  -0.0023454
    2  -0.0029907   0.0026222   0.0014663  -0.0000622
    3   0.0002480  -0.0035810  -0.0013524   0.0019257
 Max gradient component =       8.810E-03
 RMS gradient           =       1.805E-03
 Gradient time:  CPU 560.95 s  wall 188.75 s
 Geometry Optimization Parameters
   NAtoms,    NIC,     NZ,  NCons,   NDum,   NFix, NCnnct, MaxDiis
       52     415       0       0       0       0       0       0

 Cartesian Hessian Update
 Hessian Updated using BFGS Update


** GEOMETRY OPTIMIZATION IN DELOCALIZED INTERNAL COORDINATES **
   Searching for a Minimum

   Optimization Cycle:   3

                       Coordinates (Angstroms)
     ATOM                X               Y               Z
      1  C        -2.8649961766    0.4709985657    0.0500024262
      2  H        -3.1373651151    0.9786678126   -0.8849057895
      3  C        -1.5720516689   -0.3268572400   -0.2322435271
      4  H        -1.2262103007   -0.7945048961    0.6939310525
      5  C        -1.7753121300   -1.4085342754   -1.3035588999
      6  H        -1.9792194664   -0.9207859183   -2.2658471662
      7  H        -0.8519425963   -1.9844927590   -1.4271966130
      8  C        -2.9103995539   -2.3840127658   -0.9643226739
      9  H        -2.6338148796   -2.9098954861   -0.0401644374
     10  C        -3.0953926880   -3.4372148395   -2.0667933959
     11  H        -2.1813424338   -4.0166074243   -2.2306244017
     12  H        -3.8908060553   -4.1412863084   -1.8073635946
     13  H        -3.3649528555   -2.9652481597   -3.0171758312
     14  C        -4.1946471948   -1.5981374236   -0.6850540104
     15  H        -4.9928922631   -2.2843078267   -0.3814274354
     16  H        -4.5298605482   -1.1201327891   -1.6150072913
     17  C        -3.9888995465   -0.5265802642    0.3959543981
     18  H        -4.9192057311    0.0244787787    0.5362621519
     19  H        -3.7697652612   -1.0180792009    1.3508007532
     20  C        -2.6997499767    1.6151209786    1.1081253155
     21  O        -1.8149365427    2.6276021613    0.5888122988
     22  C        -4.0161874123    2.3677313711    1.3178490828
     23  H        -3.8064335941    3.2662568743    1.9007501257
     24  H        -4.4441437603    2.6822471368    0.3613081501
     25  H        -4.7545978635    1.7756708961    1.8590346883
     26  C        -2.1508984016    1.1060055935    2.4533040732
     27  H        -1.1506308455    0.6787231946    2.3439607320
     28  H        -2.7966863082    0.3504476268    2.9096014570
     29  H        -2.0742285730    1.9480716772    3.1438366903
     30  H        -1.0517740509    2.1705222840    0.2194374256
     31  O        -0.5561118003    0.6373998229   -0.6364340427
     32  C         0.7620590131    0.1982811114   -0.7704037066
     33  H         0.8386155237   -0.5802463682   -1.5434465027
     34  O         1.1868502695   -0.3123693018    0.4769483615
     35  C         2.5134576403   -0.8021359328    0.4499817996
     36  H         2.6245144379   -1.5930151244   -0.3101649493
     37  C         1.6011586048    1.4119485823   -1.1613029635
     38  H         1.4659349268    2.1888488745   -0.3984610966
     39  O         1.2699185334    1.9092257112   -2.4557140096
     40  H         0.3299049104    2.1164315321   -2.4646482428
     41  C         3.0618270656    1.0017321007   -1.2079103472
     42  H         3.2013244527    0.2779666030   -2.0233051242
     43  O         3.9441662163    2.1113647784   -1.3980118149
     44  H         3.6133782535    2.6338669537   -2.1357028613
     45  C         3.4786837112    0.3414013393    0.0986032312
     46  H         3.4658795555    1.0875416118    0.9012776643
     47  O         4.7946539340   -0.2237366440   -0.0189069004
     48  H         5.3866658561    0.4478619562   -0.3732244648
     49  C         2.7803759831   -1.4663749493    1.8127315539
     50  O         1.9144634065   -1.7375492333    2.5866467295
     51  O         4.0683871501   -1.7469771610    2.0631585628
     52  H         4.6443210065   -1.3530688734    1.3829435030
   Point Group: c1    Number of degrees of freedom:   150


   Energy is  -1228.731884634

 Hessian Updated using BFGS Update

139 Hessian modes will be used to form the next step
  Hessian Eigenvalues:
     0.002102    0.004345    0.004603    0.004940    0.005381    0.005501
     0.006562    0.007498    0.007956    0.008113    0.008605    0.010178
     0.010585    0.010926    0.010976    0.011138    0.011385    0.014324
     0.019312    0.020441    0.021454    0.030334    0.032847    0.033789
     0.038136    0.040360    0.041809    0.043037    0.045589    0.047225
     0.047622    0.047908    0.048874    0.049056    0.049235    0.049602
     0.051240    0.053777    0.053799    0.055280    0.055672    0.056136
     0.056676    0.056723    0.056857    0.056948    0.057467    0.059136
     0.060535    0.061322    0.063988    0.066058    0.068133    0.070054
     0.071470    0.073337    0.078518    0.080085    0.082258    0.083165
     0.084191    0.088933    0.092054    0.102386    0.112757    0.120735
     0.133639    0.141484    0.147783    0.154684    0.159473    0.160733
     0.162078    0.163314    0.164236    0.169654    0.171800    0.173654
     0.189056    0.195289    0.197559    0.200374    0.215492    0.247536
     0.252467    0.257523    0.260724    0.268931    0.273127    0.276395
     0.282782    0.287727    0.288348    0.289614    0.289904    0.290387
     0.291519    0.292591    0.295083    0.299722    0.335302    0.337947
     0.338811    0.338945    0.339334    0.339472    0.339865    0.340050
     0.340186    0.340442    0.340608    0.340890    0.341063    0.341154
     0.341166    0.341285    0.342072    0.342220    0.342377    0.342687
     0.342874    0.343493    0.343779    0.372184    0.392434    0.393538
     0.399307    0.401154    0.403838    0.406268    0.413346    0.438820
     0.498316    0.505840    0.513761    0.515533    0.520550    0.540507
     0.928062

 Minimum Search - Taking Simple RFO Step
 Searching for Lamda that Minimizes Along All modes
 Value Taken    Lamda =  -0.00320272
 Calculated Step too Large.  Step scaled by  0.601730
 Step Taken.  Stepsize is  0.300000

                             Maximum     Tolerance    Cnvgd?
         Gradient           0.008274      0.000300      NO
         Displacement       0.108176      0.001200      NO
         Energy change     -0.002802      0.000001      NO


 New Cartesian Coordinates Obtained by Inverse Iteration

 Displacement from previous Coordinates is:  1.182881
 ----------------------------------------------------------------
             Standard Nuclear Orientation (Angstroms)
    I     Atom           X                Y                Z
 ----------------------------------------------------------------
    1      C      -2.8743111641     0.4856134955     0.0418838545
    2      H      -3.1581833630     0.9965982399    -0.8877271354
    3      C      -1.5826930992    -0.3082641694    -0.2481985637
    4      H      -1.2355589899    -0.7847440994     0.6725273989
    5      C      -1.7836328899    -1.3758689068    -1.3307849154
    6      H      -2.0046668434    -0.8767126298    -2.2833658165
    7      H      -0.8553123816    -1.9398405308    -1.4717663723
    8      C      -2.9101954500    -2.3618029585    -0.9916832082
    9      H      -2.6241117372    -2.8929933517    -0.0731431770
   10      C      -3.0952912346    -3.4047507381    -2.1013880180
   11      H      -2.1775905446    -3.9747231217    -2.2762039537
   12      H      -3.8840920804    -4.1168118940    -1.8431304243
   13      H      -3.3748932009    -2.9258164709    -3.0457164314
   14      C      -4.1977387836    -1.5858755579    -0.6987136638
   15      H      -4.9913855099    -2.2773151908    -0.3953434415
   16      H      -4.5407068222    -1.1026372066    -1.6234651652
   17      C      -3.9899589342    -0.5223612323     0.3881913848
   18      H      -4.9228631605     0.0207877632     0.5432792857
   19      H      -3.7582480010    -1.0198996794     1.3369301779
   20      C      -2.7183167091     1.6218339749     1.1112012974
   21      O      -1.9368786551     2.6997347646     0.5605434244
   22      C      -4.0675473884     2.2799146292     1.4155840531
   23      H      -3.8816610150     3.1851742172     1.9964620387
   24      H      -4.5753183221     2.5712347528     0.4919622687
   25      H      -4.7273959502     1.6330451053     1.9949285530
   26      C      -2.0579607784     1.1312928124     2.4120238837
   27      H      -1.0419318631     0.7679071498     2.2376303952
   28      H      -2.6291079208     0.3307355403     2.8901597334
   29      H      -1.9947783729     1.9666201753     3.1122949606
   30      H      -1.1705403367     2.2978619922     0.1372114408
   31      O      -0.5535196668     0.6462904316    -0.6501367769
   32      C       0.7583956993     0.1916807174    -0.7605106176
   33      H       0.8360905512    -0.6174241784    -1.5032746662
   34      O       1.1818286414    -0.2802237604     0.5060398444
   35      C       2.5031397765    -0.7833288381     0.4982641679
   36      H       2.6119631844    -1.5923490587    -0.2435372609
   37      C       1.6156267955     1.3818216530    -1.1916175440
   38      H       1.4820753576     2.1832990583    -0.4539088924
   39      O       1.2979610337     1.8374052690    -2.5017464230
   40      H       0.3660193820     2.0784200089    -2.5204917401
   41      C       3.0752690233     0.9557205472    -1.2145694021
   42      H       3.2066754582     0.1959440412    -1.9981080752
   43      O       3.9686044889     2.0443419024    -1.4451445850
   44      H       3.6607554371     2.5271592655    -2.2190829134
   45      C       3.4782122703     0.3417461237     0.1196053590
   46      H       3.4581724292     1.1165779447     0.8949140047
   47      O       4.7870756133    -0.2390377457     0.0459904515
   48      H       5.3979199856     0.4214656115    -0.2970381554
   49      C       2.7749265104    -1.4122769116     1.8780351424
   50      O       1.9094479236    -1.6780249426     2.6547245821
   51      O       4.0635481925    -1.7145005361     2.1080664465
   52      H       4.6337682717    -1.3483787137     1.4072833225
 ----------------------------------------------------------------
 Molecular Point Group                 C1    NOp =  1
 Largest Abelian Subgroup              C1    NOp =  1
 Nuclear Repulsion Energy =  2405.8351152880 hartrees
 There are       94 alpha and       94 beta electrons
 Applying Cartesian multipole field
    Component          Value
    ---------          -----
     (2,0,0)        1.00000E-12
     (0,2,0)        2.00000E-11
     (0,0,2)       -3.00000E-11
 Nucleus-field energy     =    -0.0000000005 hartrees
 Requested basis set is 6-311++G(d,p)
 There are 284 shells and 724 basis functions
 A cutoff of  1.0D-11 yielded  29451 shell pairs
 There are    186495 function pairs (    197298 Cartesian)
 Smallest overlap matrix eigenvalue = 7.99E-07

 Q-Chem warning in module stvman/mkSTV.C, line 306:

 Overlap eigenvalue is smaller than square root of threshold
 Use THRESH >= 12 to get rid of this warning

 Linear dependence detected in AO basis
 Tighter screening thresholds may be required for diffuse basis sets
 Use S2THRESH > 14 and THRESH = 14 in case of SCF convergence issues
 Number of orthogonalized atomic orbitals = 723
 Maximum deviation from orthogonality = 2.169E-10
 Guess MOs from SCF MO coefficient file

 -----------------------------------------------------------------------
  General SCF calculation program by
  Eric Jon Sundstrom, Paul Horn, Yuezhi Mao, Dmitri Zuev, Alec White,
  David Stuck, Shaama M.S., Shane Yost, Joonho Lee, David Small,
  Daniel Levine, Susi Lehtola, Hugh Burton, Evgeny Epifanovsky
 -----------------------------------------------------------------------
 Exchange:     0.2000 Hartree-Fock + 0.0800 Slater + 0.7200 B88
 Correlation:  0.1900 VWN1RPA + 0.8100 LYP
 Using SG-1 standard quadrature grid
 using 6 threads for integral computing
 -------------------------------------------------------
 OpenMP Integral computing Module                
 Release: version 2.0, May 2017, Q-Chem Inc. Pleasanton 
 -------------------------------------------------------
 -------------------------------------------------------
 OpenMP BLAS3 based DFT computing Module                
 Release: version 1.0, May 2013, Q-Chem Inc. Pittsburgh 
 -------------------------------------------------------
 A restricted SCF calculation will be
 performed using DIIS
 SCF converges when DIIS error is below 1.0e-08
 ---------------------------------------
  Cycle       Energy         DIIS error
 ---------------------------------------
    1   -1228.7077726296      5.56e-04  
    2   -1228.7323782629      7.14e-05  
    3   -1228.7321994782      1.07e-04  
    4   -1228.7327037482      1.65e-05  
    5   -1228.7327101668      1.21e-05  
    6   -1228.7327169312      2.50e-06  
    7   -1228.7327172145      8.42e-07  
    8   -1228.7327172501      1.90e-07  
    9   -1228.7327172513      6.85e-08  
   10   -1228.7327172516      1.18e-08  
   11   -1228.7327172516      5.27e-09  Convergence criterion met
 ---------------------------------------
 SCF time:   CPU 2285.12s  wall 767.00s 
 SCF   energy in the final basis set =    -1228.7327172516
 Total energy in the final basis set =    -1228.7327172516

 --------------------------------------------------------------

                    Orbital Energies (a.u.)
 --------------------------------------------------------------

 Alpha MOs
 -- Occupied --
-19.1779 -19.1681 -19.1676 -19.1648 -19.1610 -19.1597 -19.1180 -19.1026
-10.3146 -10.3052 -10.2729 -10.2695 -10.2616 -10.2580 -10.2393 -10.2278
-10.1860 -10.1836 -10.1809 -10.1750 -10.1737 -10.1686 -10.1530 -10.1509
 -1.1230  -1.1096  -1.0852  -1.0696  -1.0557  -1.0484  -1.0330  -1.0100
 -0.8555  -0.8267  -0.8069  -0.7954  -0.7553  -0.7506  -0.7024  -0.6926
 -0.6874  -0.6775  -0.6391  -0.6261  -0.6216  -0.6156  -0.5865  -0.5795
 -0.5762  -0.5623  -0.5549  -0.5377  -0.5359  -0.5239  -0.5077  -0.4961
 -0.4926  -0.4799  -0.4657  -0.4631  -0.4596  -0.4512  -0.4473  -0.4459
 -0.4333  -0.4270  -0.4238  -0.4217  -0.4118  -0.4084  -0.4027  -0.4004
 -0.3888  -0.3861  -0.3821  -0.3758  -0.3752  -0.3687  -0.3673  -0.3576
 -0.3505  -0.3445  -0.3390  -0.3354  -0.3330  -0.3313  -0.3256  -0.3227
 -0.3192  -0.3133  -0.3002  -0.2887  -0.2875  -0.2646
 -- Virtual --
 -0.0246  -0.0219  -0.0137  -0.0073  -0.0060   0.0023   0.0035   0.0060
  0.0162   0.0214   0.0240   0.0255   0.0300   0.0334   0.0393   0.0403
  0.0446   0.0466   0.0521   0.0538   0.0571   0.0621   0.0633   0.0649
  0.0690   0.0743   0.0759   0.0784   0.0816   0.0847   0.0865   0.0903
  0.0931   0.0947   0.0975   0.1006   0.1022   0.1043   0.1060   0.1073
  0.1107   0.1148   0.1155   0.1175   0.1203   0.1208   0.1232   0.1260
  0.1291   0.1313   0.1347   0.1355   0.1372   0.1398   0.1403   0.1429
  0.1449   0.1454   0.1471   0.1499   0.1512   0.1521   0.1532   0.1569
  0.1594   0.1599   0.1650   0.1657   0.1671   0.1688   0.1731   0.1747
  0.1764   0.1782   0.1808   0.1817   0.1831   0.1847   0.1901   0.1938
  0.1940   0.1985   0.2008   0.2043   0.2065   0.2067   0.2084   0.2103
  0.2152   0.2172   0.2192   0.2222   0.2249   0.2252   0.2321   0.2334
  0.2349   0.2375   0.2401   0.2412   0.2474   0.2490   0.2497   0.2518
  0.2554   0.2570   0.2593   0.2636   0.2657   0.2697   0.2748   0.2761
  0.2785   0.2818   0.2837   0.2889   0.2903   0.2923   0.2958   0.2976
  0.3007   0.3032   0.3042   0.3063   0.3092   0.3136   0.3156   0.3176
  0.3190   0.3211   0.3230   0.3264   0.3289   0.3353   0.3383   0.3405
  0.3414   0.3445   0.3453   0.3489   0.3512   0.3544   0.3574   0.3598
  0.3623   0.3674   0.3701   0.3712   0.3726   0.3765   0.3785   0.3852
  0.3902   0.3944   0.3958   0.4013   0.4057   0.4099   0.4146   0.4173
  0.4213   0.4240   0.4270   0.4362   0.4388   0.4422   0.4514   0.4551
  0.4585   0.4621   0.4631   0.4741   0.4796   0.4823   0.4924   0.4942
  0.5024   0.5051   0.5168   0.5199   0.5281   0.5293   0.5413   0.5462
  0.5500   0.5532   0.5584   0.5632   0.5652   0.5754   0.5840   0.5864
  0.5957   0.5978   0.6068   0.6111   0.6118   0.6219   0.6238   0.6316
  0.6365   0.6402   0.6440   0.6545   0.6556   0.6640   0.6670   0.6699
  0.6765   0.6776   0.6803   0.6849   0.6943   0.6994   0.7011   0.7105
  0.7141   0.7168   0.7284   0.7296   0.7363   0.7370   0.7447   0.7483
  0.7518   0.7586   0.7660   0.7734   0.7759   0.7775   0.7822   0.7841
  0.7884   0.7903   0.7934   0.7975   0.8001   0.8092   0.8104   0.8163
  0.8288   0.8341   0.8383   0.8486   0.8527   0.8587   0.8618   0.8654
  0.8892   0.9162   0.9259   0.9369   0.9410   0.9457   0.9683   0.9792
  0.9951   0.9972   1.0026   1.0216   1.0275   1.0308   1.0409   1.0603
  1.0656   1.0749   1.0824   1.0932   1.0958   1.1060   1.1194   1.1226
  1.1312   1.1477   1.1566   1.1584   1.1651   1.1681   1.1702   1.1831
  1.1960   1.1984   1.2050   1.2087   1.2102   1.2209   1.2214   1.2331
  1.2416   1.2462   1.2549   1.2610   1.2640   1.2792   1.2911   1.2943
  1.3040   1.3145   1.3220   1.3310   1.3396   1.3488   1.3584   1.3663
  1.3739   1.3818   1.4064   1.4173   1.4214   1.4288   1.4354   1.4506
  1.4534   1.4585   1.4655   1.4771   1.4826   1.4910   1.4997   1.5020
  1.5069   1.5176   1.5203   1.5233   1.5307   1.5418   1.5460   1.5538
  1.5607   1.5641   1.5705   1.5800   1.5836   1.5880   1.5909   1.5973
  1.6029   1.6053   1.6087   1.6135   1.6188   1.6262   1.6278   1.6328
  1.6365   1.6442   1.6472   1.6538   1.6577   1.6585   1.6648   1.6754
  1.6794   1.6822   1.6874   1.6971   1.7036   1.7150   1.7162   1.7228
  1.7364   1.7439   1.7445   1.7612   1.7650   1.7697   1.7803   1.7824
  1.7866   1.7906   1.7959   1.8095   1.8175   1.8237   1.8333   1.8404
  1.8515   1.8550   1.8630   1.8689   1.8755   1.8827   1.8914   1.8952
  1.8997   1.9172   1.9227   1.9339   1.9437   1.9621   1.9726   1.9771
  1.9893   1.9955   2.0022   2.0113   2.0296   2.0331   2.0511   2.0591
  2.0635   2.0716   2.0810   2.0878   2.0982   2.1021   2.1146   2.1320
  2.1354   2.1418   2.1553   2.1588   2.1706   2.1751   2.1820   2.1949
  2.2006   2.2138   2.2230   2.2359   2.2412   2.2551   2.2660   2.2727
  2.2758   2.2819   2.2946   2.3128   2.3284   2.3360   2.3533   2.3605
  2.3688   2.3922   2.4053   2.4169   2.4252   2.4356   2.4643   2.4771
  2.4832   2.5003   2.5041   2.5249   2.5288   2.5369   2.5377   2.5483
  2.5529   2.5591   2.5707   2.5746   2.5793   2.5927   2.6027   2.6120
  2.6166   2.6303   2.6354   2.6423   2.6480   2.6573   2.6643   2.6750
  2.6808   2.6891   2.7002   2.7092   2.7197   2.7403   2.7460   2.7528
  2.7768   2.7870   2.8038   2.8074   2.8157   2.8251   2.8332   2.8445
  2.8480   2.8633   2.8643   2.8815   2.8901   2.8969   2.9026   2.9216
  2.9249   2.9348   2.9432   2.9514   2.9610   2.9692   2.9760   2.9846
  3.0050   3.0073   3.0183   3.0307   3.0348   3.0450   3.0622   3.0666
  3.0699   3.0829   3.0887   3.0977   3.1071   3.1124   3.1187   3.1285
  3.1389   3.1453   3.1610   3.1715   3.1773   3.1931   3.2092   3.2153
  3.2206   3.2311   3.2438   3.2585   3.2704   3.2868   3.2979   3.2994
  3.3126   3.3180   3.3322   3.3655   3.3752   3.3886   3.4124   3.4442
  3.4570   3.4732   3.4999   3.5232   3.5526   3.5886   3.6182   3.6851
  3.7775   3.7864   3.8014   3.8136   3.8244   3.8384   3.8443   3.8577
  3.8646   3.8714   3.8795   3.8919   3.9022   3.9061   3.9300   3.9364
  3.9582   3.9684   3.9992   4.0309   4.0444   4.0507   4.0735   4.1168
  4.1580   4.1629   4.1717   4.1890   4.2198   4.2618   4.2709   4.2908
  4.3131   4.3182   4.3334   4.3659   4.3943   5.0055   5.0629   5.0755
  5.0992   5.1040   5.1655   5.1885   5.1949   5.2174   5.3829   5.3933
  5.4095   5.4326   5.4483   5.4627   5.4966   5.5867   5.6081   5.6378
  5.6857   5.7198   5.7574   5.8248   5.9282  23.7389  23.7562  23.7673
 23.7986  23.8100  23.8219  23.8389  23.8631  23.8824  23.8910  23.9287
 23.9558  23.9615  23.9816  23.9955  24.0207  49.8671  49.9007  49.9399
 49.9498  49.9774  49.9888  50.0178  50.0395
 --------------------------------------------------------------

          Ground-State Mulliken Net Atomic Charges

     Atom                 Charge (a.u.)
  ----------------------------------------
      1 C                     0.329093
      2 H                     0.257347
      3 C                    -0.876733
      4 H                     0.302207
      5 C                    -0.645838
      6 H                     0.202530
      7 H                     0.094495
      8 C                     0.607884
      9 H                     0.185096
     10 C                    -0.704280
     11 H                     0.134881
     12 H                     0.154940
     13 H                     0.144863
     14 C                    -0.735829
     15 H                     0.176340
     16 H                     0.151388
     17 C                    -0.406378
     18 H                     0.163971
     19 H                     0.170242
     20 C                    -0.129806
     21 O                    -0.140202
     22 C                    -0.466475
     23 H                     0.171101
     24 H                     0.148300
     25 H                     0.155548
     26 C                    -0.526204
     27 H                     0.192550
     28 H                     0.143747
     29 H                     0.171556
     30 H                     0.347681
     31 O                     0.062323
     32 C                    -0.036754
     33 H                     0.244634
     34 O                     0.087862
     35 C                    -0.075076
     36 H                     0.271999
     37 C                    -0.624767
     38 H                     0.254881
     39 O                    -0.186599
     40 H                     0.293225
     41 C                    -0.442518
     42 H                     0.262756
     43 O                    -0.192932
     44 H                     0.268884
     45 C                    -0.143325
     46 H                     0.292341
     47 O                    -0.223754
     48 H                     0.283608
     49 C                    -0.087880
     50 O                    -0.246331
     51 O                    -0.129269
     52 H                     0.292678
  ----------------------------------------
  Sum of atomic charges =     0.000000

 -----------------------------------------------------------------
                    Cartesian Multipole Moments
 -----------------------------------------------------------------
    Charge (ESU x 10^10)
                 0.0000
    Dipole Moment (Debye)
         X       0.0186      Y      -0.4396      Z      -4.8074
       Tot       4.8275
    Quadrupole Moments (Debye-Ang)
        XX    -135.4007     XY      12.2298     YY    -157.1908
        XZ      -9.2282     YZ       6.4308     ZZ    -159.1572
    Octopole Moments (Debye-Ang^2)
       XXX      96.2333    XXY       9.7357    XYY      26.0391
       YYY     -15.3039    XXZ     -22.8495    XYZ      22.8209
       YYZ     -28.2412    XZZ     -10.4157    YZZ      37.3920
       ZZZ     -37.6757
    Hexadecapole Moments (Debye-Ang^3)
      XXXX   -7377.8054   XXXY     -27.2308   XXYY   -1794.0705
      XYYY     -44.7279   YYYY   -2625.1701   XXXZ    -162.6739
      XXYZ      20.9982   XYYZ     -78.3737   YYYZ     -91.7680
      XXZZ   -1686.2578   XYZZ      22.1197   YYZZ    -776.3414
      XZZZ    -159.2503   YZZZ     -11.5853   ZZZZ   -2114.9244
 -----------------------------------------------------------------
 Calculating analytic gradient of the SCF energy
 Gradient of SCF Energy
            1           2           3           4           5           6
    1  -0.0016995   0.0000545   0.0019035   0.0003607  -0.0009920   0.0001701
    2   0.0009717   0.0000155   0.0014087   0.0000412  -0.0007038   0.0000564
    3   0.0008114   0.0001896  -0.0010490   0.0001062   0.0006449  -0.0000797
            7           8           9          10          11          12
    1   0.0000710  -0.0002280   0.0000461   0.0000952  -0.0001158   0.0001849
    2  -0.0002697   0.0006604   0.0000351  -0.0007923  -0.0001923   0.0000525
    3   0.0005304  -0.0005192  -0.0001393  -0.0006502  -0.0001880  -0.0000858
           13          14          15          16          17          18
    1   0.0000917  -0.0002014   0.0000923   0.0000911   0.0006749   0.0004490
    2  -0.0000351  -0.0003650  -0.0001537  -0.0001313   0.0003131   0.0003504
    3   0.0001334   0.0000181  -0.0000953   0.0000682   0.0006055   0.0000119
           19          20          21          22          23          24
    1  -0.0002431   0.0004661   0.0005098  -0.0004022   0.0003688  -0.0000001
    2  -0.0001050   0.0015481  -0.0000515  -0.0000548  -0.0006538  -0.0000335
    3  -0.0003467  -0.0001941   0.0008083  -0.0008571  -0.0000174  -0.0000630
           25          26          27          28          29          30
    1   0.0002295  -0.0004508   0.0003017   0.0004865  -0.0000935  -0.0018739
    2   0.0002646  -0.0010791  -0.0002429   0.0001770  -0.0001427   0.0009415
    3  -0.0004892   0.0014793  -0.0005715  -0.0000590  -0.0004644  -0.0000252
           31          32          33          34          35          36
    1  -0.0012076   0.0054233  -0.0004998  -0.0022103   0.0019792   0.0006921
    2  -0.0023249   0.0001544   0.0005471   0.0007860  -0.0011991   0.0000018
    3   0.0017548   0.0011392  -0.0002425  -0.0016416  -0.0003768  -0.0001917
           37          38          39          40          41          42
    1  -0.0006076   0.0007161  -0.0017010   0.0014109  -0.0049166   0.0000619
    2  -0.0019433  -0.0001987   0.0014694  -0.0010723  -0.0009149  -0.0003144
    3   0.0016417   0.0000389  -0.0013094  -0.0001330  -0.0000928   0.0006650
           43          44          45          46          47          48
    1   0.0018067   0.0003965  -0.0013963  -0.0001059   0.0018601  -0.0019438
    2   0.0021335  -0.0004037   0.0016655  -0.0005452  -0.0013669  -0.0018788
    3  -0.0016807   0.0021378  -0.0016719   0.0001824   0.0030179   0.0003686
           49          50          51          52
    1  -0.0039959   0.0048707   0.0010143  -0.0019937
    2   0.0025791   0.0003431   0.0017019  -0.0010497
    3   0.0043863  -0.0048496  -0.0039677   0.0013121
 Max gradient component =       5.423E-03
 RMS gradient           =       1.366E-03
 Gradient time:  CPU 573.55 s  wall 185.71 s
 Geometry Optimization Parameters
   NAtoms,    NIC,     NZ,  NCons,   NDum,   NFix, NCnnct, MaxDiis
       52     415       0       0       0       0       0       0

 Cartesian Hessian Update
 Hessian Updated using BFGS Update


** GEOMETRY OPTIMIZATION IN DELOCALIZED INTERNAL COORDINATES **
   Searching for a Minimum

   Optimization Cycle:   4

                       Coordinates (Angstroms)
     ATOM                X               Y               Z
      1  C        -2.8743111641    0.4856134955    0.0418838545
      2  H        -3.1581833630    0.9965982399   -0.8877271354
      3  C        -1.5826930992   -0.3082641694   -0.2481985637
      4  H        -1.2355589899   -0.7847440994    0.6725273989
      5  C        -1.7836328899   -1.3758689068   -1.3307849154
      6  H        -2.0046668434   -0.8767126298   -2.2833658165
      7  H        -0.8553123816   -1.9398405308   -1.4717663723
      8  C        -2.9101954500   -2.3618029585   -0.9916832082
      9  H        -2.6241117372   -2.8929933517   -0.0731431770
     10  C        -3.0952912346   -3.4047507381   -2.1013880180
     11  H        -2.1775905446   -3.9747231217   -2.2762039537
     12  H        -3.8840920804   -4.1168118940   -1.8431304243
     13  H        -3.3748932009   -2.9258164709   -3.0457164314
     14  C        -4.1977387836   -1.5858755579   -0.6987136638
     15  H        -4.9913855099   -2.2773151908   -0.3953434415
     16  H        -4.5407068222   -1.1026372066   -1.6234651652
     17  C        -3.9899589342   -0.5223612323    0.3881913848
     18  H        -4.9228631605    0.0207877632    0.5432792857
     19  H        -3.7582480010   -1.0198996794    1.3369301779
     20  C        -2.7183167091    1.6218339749    1.1112012974
     21  O        -1.9368786551    2.6997347646    0.5605434244
     22  C        -4.0675473884    2.2799146292    1.4155840531
     23  H        -3.8816610150    3.1851742172    1.9964620387
     24  H        -4.5753183221    2.5712347528    0.4919622687
     25  H        -4.7273959502    1.6330451053    1.9949285530
     26  C        -2.0579607784    1.1312928124    2.4120238837
     27  H        -1.0419318631    0.7679071498    2.2376303952
     28  H        -2.6291079208    0.3307355403    2.8901597334
     29  H        -1.9947783729    1.9666201753    3.1122949606
     30  H        -1.1705403367    2.2978619922    0.1372114408
     31  O        -0.5535196668    0.6462904316   -0.6501367769
     32  C         0.7583956993    0.1916807174   -0.7605106176
     33  H         0.8360905512   -0.6174241784   -1.5032746662
     34  O         1.1818286414   -0.2802237604    0.5060398444
     35  C         2.5031397765   -0.7833288381    0.4982641679
     36  H         2.6119631844   -1.5923490587   -0.2435372609
     37  C         1.6156267955    1.3818216530   -1.1916175440
     38  H         1.4820753576    2.1832990583   -0.4539088924
     39  O         1.2979610337    1.8374052690   -2.5017464230
     40  H         0.3660193820    2.0784200089   -2.5204917401
     41  C         3.0752690233    0.9557205472   -1.2145694021
     42  H         3.2066754582    0.1959440412   -1.9981080752
     43  O         3.9686044889    2.0443419024   -1.4451445850
     44  H         3.6607554371    2.5271592655   -2.2190829134
     45  C         3.4782122703    0.3417461237    0.1196053590
     46  H         3.4581724292    1.1165779447    0.8949140047
     47  O         4.7870756133   -0.2390377457    0.0459904515
     48  H         5.3979199856    0.4214656115   -0.2970381554
     49  C         2.7749265104   -1.4122769116    1.8780351424
     50  O         1.9094479236   -1.6780249426    2.6547245821
     51  O         4.0635481925   -1.7145005361    2.1080664465
     52  H         4.6337682717   -1.3483787137    1.4072833225
   Point Group: c1    Number of degrees of freedom:   150


   Energy is  -1228.732717252

 Hessian Updated using BFGS Update

140 Hessian modes will be used to form the next step
  Hessian Eigenvalues:
     0.003461    0.004324    0.004584    0.004950    0.005321    0.005501
     0.006471    0.007581    0.007862    0.008105    0.008917    0.009761
     0.010570    0.010855    0.011130    0.011327    0.011794    0.014479
     0.019488    0.020447    0.021866    0.030299    0.032776    0.033817
     0.038137    0.040360    0.041931    0.043115    0.046382    0.047194
     0.047654    0.047882    0.048888    0.049073    0.049390    0.050117
     0.051242    0.053786    0.053798    0.055304    0.056117    0.056148
     0.056537    0.056713    0.056923    0.057004    0.057310    0.059619
     0.060536    0.061365    0.064023    0.066071    0.067937    0.070450
     0.071523    0.073692    0.079046    0.080231    0.082219    0.083151
     0.084181    0.088434    0.091796    0.111632    0.112543    0.123719
     0.136371    0.143263    0.147457    0.154605    0.157959    0.159751
     0.160356    0.160789    0.163109    0.164188    0.168365    0.172296
     0.174167    0.188319    0.195581    0.199294    0.214790    0.218264
     0.246363    0.248219    0.260289    0.265014    0.271289    0.275327
     0.278536    0.284824    0.287734    0.288979    0.289595    0.289974
     0.290501    0.292128    0.293175    0.295785    0.335294    0.337606
     0.338762    0.338883    0.338975    0.339261    0.339638    0.339903
     0.339984    0.340107    0.340412    0.340444    0.340622    0.340993
     0.341138    0.341256    0.341590    0.342041    0.342220    0.342357
     0.342741    0.343421    0.343522    0.357070    0.369579    0.385289
     0.393991    0.399020    0.401250    0.402968    0.404888    0.407964
     0.430995    0.489993    0.501084    0.511700    0.514914    0.521120
     0.539742    0.903899

 Minimum Search - Taking Simple RFO Step
 Searching for Lamda that Minimizes Along All modes
 Value Taken    Lamda =  -0.00190643
 Step Taken.  Stepsize is  0.295840

                             Maximum     Tolerance    Cnvgd?
         Gradient           0.005876      0.000300      NO
         Displacement       0.097189      0.001200      NO
         Energy change     -0.000833      0.000001      NO


 New Cartesian Coordinates Obtained by Inverse Iteration

 Displacement from previous Coordinates is:  1.615406
 ----------------------------------------------------------------
             Standard Nuclear Orientation (Angstroms)
    I     Atom           X                Y                Z
 ----------------------------------------------------------------
    1      C      -2.8743856745     0.4706434729     0.0495795289
    2      H      -3.1877122715     1.0020137949    -0.8593114456
    3      C      -1.5936694060    -0.3115483901    -0.2938550684
    4      H      -1.2296891675    -0.8209333855     0.6017853983
    5      C      -1.8202053516    -1.3320799389    -1.4113173214
    6      H      -2.0898972131    -0.7963525385    -2.3308275281
    7      H      -0.8920429785    -1.8759747543    -1.6168548415
    8      C      -2.9271091613    -2.3370875293    -1.0605419330
    9      H      -2.6062582637    -2.8938850260    -0.1685730522
   10      C      -3.1440938693    -3.3416043188    -2.1941855521
   11      H      -2.2268632815    -3.8947512266    -2.4175471765
   12      H      -3.9181411216    -4.0687323470    -1.9315706895
   13      H      -3.4606797463    -2.8346050289    -3.1124979096
   14      C      -4.2115751110    -1.5813893570    -0.7056203652
   15      H      -4.9922238049    -2.2852288469    -0.3972988281
   16      H      -4.5865724719    -1.0734409057    -1.6049197229
   17      C      -3.9776038670    -0.5500936458     0.4029176749
   18      H      -4.9109249152    -0.0209861621     0.6032592596
   19      H      -3.7112964188    -1.0715544982     1.3299809467
   20      C      -2.6942725358     1.5801698665     1.1445091555
   21      O      -1.9159300432     2.6625463168     0.5996311325
   22      C      -4.0356419301     2.2328567591     1.5009895909
   23      H      -3.8378942882     3.1380292031     2.0801411351
   24      H      -4.5748250878     2.5251539257     0.5963396401
   25      H      -4.6727966296     1.5785417189     2.0997380929
   26      C      -2.0104840122     1.0689959167     2.4227858687
   27      H      -0.9989333076     0.7042107352     2.2304147049
   28      H      -2.5808535052     0.2632202637     2.8940834241
   29      H      -1.9345471016     1.8905133751     3.1394322756
   30      H      -1.1445229949     2.2584812534     0.1821050895
   31      O      -0.5594303890     0.6437616376    -0.6930336972
   32      C       0.7505087329     0.1801916412    -0.7536930596
   33      H       0.8410291751    -0.6837015802    -1.4326986675
   34      O       1.1791821822    -0.2007636253     0.5486662124
   35      C       2.4975299818    -0.7129001984     0.5900680848
   36      H       2.5977877319    -1.5679741446    -0.0993680083
   37      C       1.6240483013     1.3347673948    -1.2607838658
   38      H       1.4844380193     2.1853185545    -0.5804928761
   39      O       1.3191092924     1.7042015724    -2.5964956348
   40      H       0.3995607802     1.9959908493    -2.6300477759
   41      C       3.0859366660     0.8986543666    -1.2436556276
   42      H       3.2111943470     0.0814741237    -1.9687920396
   43      O       3.9772091065     1.9572968544    -1.5657121529
   44      H       3.6915862255     2.3439199422    -2.4032330977
   45      C       3.4855971146     0.3817623836     0.1348728619
   46      H       3.4663760112     1.2128683867     0.8506656280
   47      O       4.7958500395    -0.1880432407     0.0836637509
   48      H       5.4070931795     0.4743210321    -0.2652830987
   49      C       2.7451412836    -1.2658202132     2.0157360876
   50      O       1.8592935720    -1.4413011073     2.8032441910
   51      O       4.0268375126    -1.5713357225     2.2963822619
   52      H       4.6268515218    -1.2735528457     1.5831591726
 ----------------------------------------------------------------
 Molecular Point Group                 C1    NOp =  1
 Largest Abelian Subgroup              C1    NOp =  1
 Nuclear Repulsion Energy =  2403.8428963919 hartrees
 There are       94 alpha and       94 beta electrons
 Applying Cartesian multipole field
    Component          Value
    ---------          -----
     (2,0,0)        1.00000E-12
     (0,2,0)        2.00000E-11
     (0,0,2)       -3.00000E-11
 Nucleus-field energy     =    -0.0000000070 hartrees
 Requested basis set is 6-311++G(d,p)
 There are 284 shells and 724 basis functions
 A cutoff of  1.0D-11 yielded  29426 shell pairs
 There are    186365 function pairs (    197146 Cartesian)
 Smallest overlap matrix eigenvalue = 7.91E-07

 Q-Chem warning in module stvman/mkSTV.C, line 306:

 Overlap eigenvalue is smaller than square root of threshold
 Use THRESH >= 12 to get rid of this warning

 Linear dependence detected in AO basis
 Tighter screening thresholds may be required for diffuse basis sets
 Use S2THRESH > 14 and THRESH = 14 in case of SCF convergence issues
 Number of orthogonalized atomic orbitals = 723
 Maximum deviation from orthogonality = 1.345E-10
 Guess MOs from SCF MO coefficient file

 -----------------------------------------------------------------------
  General SCF calculation program by
  Eric Jon Sundstrom, Paul Horn, Yuezhi Mao, Dmitri Zuev, Alec White,
  David Stuck, Shaama M.S., Shane Yost, Joonho Lee, David Small,
  Daniel Levine, Susi Lehtola, Hugh Burton, Evgeny Epifanovsky
 -----------------------------------------------------------------------
 Exchange:     0.2000 Hartree-Fock + 0.0800 Slater + 0.7200 B88
 Correlation:  0.1900 VWN1RPA + 0.8100 LYP
 Using SG-1 standard quadrature grid
 using 6 threads for integral computing
 -------------------------------------------------------
 OpenMP Integral computing Module                
 Release: version 2.0, May 2017, Q-Chem Inc. Pleasanton 
 -------------------------------------------------------
 -------------------------------------------------------
 OpenMP BLAS3 based DFT computing Module                
 Release: version 1.0, May 2013, Q-Chem Inc. Pittsburgh 
 -------------------------------------------------------
 A restricted SCF calculation will be
 performed using DIIS
 SCF converges when DIIS error is below 1.0e-08
 ---------------------------------------
  Cycle       Energy         DIIS error
 ---------------------------------------
    1   -1228.6886711365      7.61e-04  
    2   -1228.7325405986      1.11e-04  
    3   -1228.7321525682      1.58e-04  
    4   -1228.7332531652      1.86e-05  
    5   -1228.7332623675      1.25e-05  
    6   -1228.7332693262      3.88e-06  
    7   -1228.7332699664      1.29e-06  
    8   -1228.7332700494      2.77e-07  
    9   -1228.7332700521      1.31e-07  
   10   -1228.7332700532      3.00e-08  
   11   -1228.7332700531      1.09e-08  
   12   -1228.7332700533      3.46e-09  Convergence criterion met
 ---------------------------------------
 SCF time:   CPU 2479.01s  wall 747.00s 
 SCF   energy in the final basis set =    -1228.7332700533
 Total energy in the final basis set =    -1228.7332700533

 --------------------------------------------------------------

                    Orbital Energies (a.u.)
 --------------------------------------------------------------

 Alpha MOs
 -- Occupied --
-19.1750 -19.1725 -19.1666 -19.1657 -19.1601 -19.1589 -19.1200 -19.1010
-10.3179 -10.3048 -10.2745 -10.2688 -10.2599 -10.2565 -10.2393 -10.2267
-10.1859 -10.1834 -10.1808 -10.1748 -10.1736 -10.1684 -10.1527 -10.1489
 -1.1208  -1.1082  -1.0835  -1.0685  -1.0548  -1.0482  -1.0327  -1.0084
 -0.8563  -0.8227  -0.8052  -0.7943  -0.7553  -0.7503  -0.7008  -0.6915
 -0.6857  -0.6757  -0.6376  -0.6264  -0.6209  -0.6149  -0.5845  -0.5802
 -0.5748  -0.5625  -0.5532  -0.5368  -0.5352  -0.5226  -0.5065  -0.4953
 -0.4919  -0.4796  -0.4659  -0.4621  -0.4599  -0.4508  -0.4472  -0.4456
 -0.4328  -0.4262  -0.4233  -0.4187  -0.4108  -0.4087  -0.4021  -0.3984
 -0.3886  -0.3869  -0.3818  -0.3755  -0.3742  -0.3678  -0.3664  -0.3569
 -0.3501  -0.3439  -0.3380  -0.3335  -0.3329  -0.3316  -0.3250  -0.3224
 -0.3183  -0.3143  -0.2981  -0.2896  -0.2869  -0.2626
 -- Virtual --
 -0.0246  -0.0221  -0.0139  -0.0085  -0.0060   0.0019   0.0038   0.0050
  0.0164   0.0216   0.0248   0.0255   0.0293   0.0333   0.0392   0.0409
  0.0446   0.0464   0.0521   0.0546   0.0561   0.0613   0.0642   0.0652
  0.0695   0.0744   0.0756   0.0783   0.0812   0.0855   0.0866   0.0911
  0.0936   0.0953   0.0978   0.1014   0.1025   0.1043   0.1054   0.1077
  0.1105   0.1150   0.1163   0.1178   0.1200   0.1209   0.1233   0.1264
  0.1295   0.1314   0.1334   0.1355   0.1385   0.1393   0.1407   0.1428
  0.1444   0.1456   0.1478   0.1491   0.1508   0.1518   0.1550   0.1569
  0.1592   0.1612   0.1648   0.1662   0.1670   0.1695   0.1724   0.1748
  0.1769   0.1780   0.1798   0.1813   0.1830   0.1862   0.1893   0.1923
  0.1943   0.1977   0.2006   0.2044   0.2058   0.2074   0.2092   0.2112
  0.2156   0.2170   0.2192   0.2221   0.2242   0.2250   0.2312   0.2338
  0.2355   0.2365   0.2391   0.2407   0.2481   0.2499   0.2511   0.2534
  0.2553   0.2565   0.2597   0.2631   0.2658   0.2703   0.2743   0.2766
  0.2779   0.2817   0.2832   0.2869   0.2889   0.2905   0.2954   0.2972
  0.3006   0.3027   0.3052   0.3076   0.3088   0.3129   0.3157   0.3178
  0.3194   0.3217   0.3243   0.3275   0.3284   0.3350   0.3391   0.3405
  0.3418   0.3421   0.3443   0.3481   0.3514   0.3540   0.3577   0.3588
  0.3635   0.3679   0.3706   0.3719   0.3741   0.3749   0.3786   0.3833
  0.3886   0.3953   0.3959   0.4036   0.4056   0.4079   0.4144   0.4159
  0.4200   0.4233   0.4272   0.4378   0.4393   0.4438   0.4541   0.4562
  0.4574   0.4596   0.4664   0.4754   0.4814   0.4825   0.4939   0.4954
  0.5018   0.5079   0.5168   0.5207   0.5296   0.5303   0.5420   0.5463
  0.5484   0.5556   0.5575   0.5641   0.5670   0.5752   0.5836   0.5871
  0.5930   0.5992   0.6063   0.6088   0.6119   0.6211   0.6243   0.6338
  0.6388   0.6401   0.6446   0.6541   0.6575   0.6637   0.6668   0.6699
  0.6754   0.6786   0.6824   0.6862   0.6929   0.6978   0.7018   0.7078
  0.7141   0.7174   0.7272   0.7279   0.7330   0.7365   0.7453   0.7490
  0.7520   0.7589   0.7665   0.7705   0.7758   0.7791   0.7819   0.7842
  0.7905   0.7917   0.7942   0.7968   0.8043   0.8095   0.8110   0.8147
  0.8288   0.8358   0.8375   0.8435   0.8525   0.8587   0.8626   0.8691
  0.8876   0.9164   0.9245   0.9358   0.9447   0.9468   0.9690   0.9812
  0.9954   0.9987   1.0058   1.0235   1.0260   1.0319   1.0418   1.0588
  1.0658   1.0801   1.0811   1.0925   1.0963   1.1060   1.1187   1.1239
  1.1289   1.1442   1.1566   1.1600   1.1643   1.1698   1.1723   1.1803
  1.1945   1.1981   1.2059   1.2082   1.2113   1.2176   1.2198   1.2328
  1.2413   1.2458   1.2546   1.2556   1.2661   1.2795   1.2921   1.2935
  1.3060   1.3156   1.3194   1.3278   1.3415   1.3491   1.3541   1.3681
  1.3695   1.3825   1.4070   1.4160   1.4200   1.4304   1.4344   1.4491
  1.4520   1.4590   1.4675   1.4776   1.4835   1.4936   1.4995   1.5016
  1.5066   1.5176   1.5194   1.5242   1.5349   1.5405   1.5455   1.5556
  1.5599   1.5622   1.5690   1.5806   1.5856   1.5872   1.5898   1.5979
  1.6016   1.6071   1.6086   1.6129   1.6211   1.6254   1.6274   1.6320
  1.6379   1.6444   1.6458   1.6547   1.6557   1.6604   1.6641   1.6735
  1.6803   1.6847   1.6879   1.6945   1.7029   1.7157   1.7171   1.7248
  1.7407   1.7421   1.7429   1.7641   1.7669   1.7687   1.7806   1.7831
  1.7846   1.7903   1.7995   1.8095   1.8168   1.8203   1.8341   1.8361
  1.8468   1.8570   1.8624   1.8681   1.8739   1.8828   1.8915   1.8929
  1.9014   1.9160   1.9214   1.9267   1.9448   1.9617   1.9701   1.9769
  1.9887   1.9981   1.9986   2.0133   2.0304   2.0354   2.0533   2.0584
  2.0632   2.0675   2.0779   2.0888   2.0978   2.1002   2.1099   2.1322
  2.1345   2.1432   2.1522   2.1576   2.1689   2.1741   2.1874   2.1925
  2.1961   2.2133   2.2226   2.2333   2.2446   2.2522   2.2652   2.2683
  2.2762   2.2823   2.2952   2.3133   2.3277   2.3374   2.3497   2.3526
  2.3621   2.3666   2.4034   2.4140   2.4250   2.4360   2.4632   2.4770
  2.4844   2.5002   2.5038   2.5241   2.5313   2.5363   2.5386   2.5482
  2.5537   2.5595   2.5708   2.5749   2.5810   2.5916   2.6064   2.6083
  2.6161   2.6305   2.6333   2.6420   2.6455   2.6587   2.6633   2.6696
  2.6796   2.6834   2.7010   2.7074   2.7206   2.7412   2.7465   2.7536
  2.7766   2.7892   2.8044   2.8076   2.8141   2.8267   2.8361   2.8453
  2.8525   2.8590   2.8668   2.8774   2.8929   2.9008   2.9026   2.9171
  2.9252   2.9354   2.9436   2.9525   2.9602   2.9724   2.9754   2.9874
  3.0043   3.0052   3.0163   3.0317   3.0349   3.0433   3.0603   3.0655
  3.0677   3.0826   3.0877   3.0963   3.1059   3.1128   3.1165   3.1228
  3.1348   3.1432   3.1594   3.1716   3.1769   3.1875   3.2071   3.2090
  3.2176   3.2286   3.2428   3.2593   3.2699   3.2862   3.2961   3.2986
  3.3126   3.3172   3.3306   3.3621   3.3726   3.3904   3.4030   3.4349
  3.4499   3.4719   3.5015   3.5233   3.5523   3.5784   3.6182   3.6736
  3.7777   3.7864   3.7999   3.8152   3.8249   3.8377   3.8428   3.8574
  3.8631   3.8690   3.8788   3.8884   3.8939   3.9030   3.9261   3.9354
  3.9561   3.9712   3.9964   4.0301   4.0440   4.0514   4.0685   4.1192
  4.1582   4.1651   4.1681   4.1876   4.2163   4.2615   4.2695   4.2917
  4.3099   4.3108   4.3279   4.3622   4.3952   5.0000   5.0679   5.0754
  5.1010   5.1090   5.1645   5.1903   5.1962   5.2281   5.3666   5.3890
  5.4088   5.4321   5.4459   5.4603   5.4997   5.5714   5.6080   5.6366
  5.6833   5.7133   5.7503   5.8220   5.9169  23.7403  23.7542  23.7660
 23.7921  23.8050  23.8214  23.8356  23.8646  23.8808  23.8826  23.9309
 23.9560  23.9637  23.9819  23.9947  24.0244  49.8638  49.8972  49.9365
 49.9486  49.9777  49.9869  50.0175  50.0296
 --------------------------------------------------------------

          Ground-State Mulliken Net Atomic Charges

     Atom                 Charge (a.u.)
  ----------------------------------------
      1 C                     0.338152
      2 H                     0.253805
      3 C                    -0.760185
      4 H                     0.296003
      5 C                    -0.746123
      6 H                     0.206714
      7 H                     0.085123
      8 C                     0.611829
      9 H                     0.183036
     10 C                    -0.708039
     11 H                     0.133751
     12 H                     0.153046
     13 H                     0.144258
     14 C                    -0.726825
     15 H                     0.176217
     16 H                     0.151622
     17 C                    -0.411434
     18 H                     0.168039
     19 H                     0.169121
     20 C                    -0.113867
     21 O                    -0.136706
     22 C                    -0.482449
     23 H                     0.171630
     24 H                     0.147418
     25 H                     0.155058
     26 C                    -0.527482
     27 H                     0.193204
     28 H                     0.141718
     29 H                     0.171935
     30 H                     0.347070
     31 O                     0.063391
     32 C                    -0.117821
     33 H                     0.241383
     34 O                     0.084254
     35 C                    -0.039033
     36 H                     0.265412
     37 C                    -0.558419
     38 H                     0.251369
     39 O                    -0.191750
     40 H                     0.291526
     41 C                    -0.425574
     42 H                     0.261777
     43 O                    -0.197872
     44 H                     0.270395
     45 C                    -0.161002
     46 H                     0.289789
     47 O                    -0.222016
     48 H                     0.282629
     49 C                    -0.091925
     50 O                    -0.243067
     51 O                    -0.124935
     52 H                     0.285848
  ----------------------------------------
  Sum of atomic charges =     0.000000

 -----------------------------------------------------------------
                    Cartesian Multipole Moments
 -----------------------------------------------------------------
    Charge (ESU x 10^10)
                 0.0000
    Dipole Moment (Debye)
         X       0.1371      Y      -0.8404      Z      -4.8922
       Tot       4.9657
    Quadrupole Moments (Debye-Ang)
        XX    -134.8282     XY      11.1965     YY    -155.8492
        XZ      -8.6387     YZ       5.1077     ZZ    -160.1951
    Octopole Moments (Debye-Ang^2)
       XXX      99.5027    XXY       5.8009    XYY      29.8938
       YYY     -23.9990    XXZ     -21.0314    XYZ      20.3360
       YYZ     -25.1960    XZZ     -11.2952    YZZ      36.7210
       ZZZ     -49.9678
    Hexadecapole Moments (Debye-Ang^3)
      XXXX   -7353.5582   XXXY     -75.1190   XXYY   -1755.6528
      XYYY    -106.5206   YYYY   -2471.9048   XXXZ    -168.2053
      XXYZ       6.7296   XYYZ     -72.2227   YYYZ    -117.0754
      XXZZ   -1710.9132   XYZZ       7.2826   YYZZ    -768.8139
      XZZZ    -207.6655   YZZZ     -36.2310   ZZZZ   -2308.8980
 -----------------------------------------------------------------
 Calculating analytic gradient of the SCF energy
 Gradient of SCF Energy
            1           2           3           4           5           6
    1   0.0006197  -0.0002694  -0.0008256   0.0002506   0.0012096  -0.0002340
    2  -0.0003286  -0.0003284   0.0008938   0.0000264   0.0000787  -0.0000546
    3  -0.0008483  -0.0002015  -0.0000564  -0.0004027  -0.0001743  -0.0001211
            7           8           9          10          11          12
    1   0.0005406  -0.0000397   0.0001883   0.0001704   0.0000528  -0.0000748
    2   0.0000932   0.0005029  -0.0001120   0.0009010   0.0002897   0.0000750
    3   0.0002738   0.0002463   0.0000463   0.0003511   0.0002270   0.0001738
           13          14          15          16          17          18
    1  -0.0000286  -0.0002487  -0.0001192  -0.0000943   0.0004252  -0.0004359
    2   0.0000153  -0.0002321   0.0002670   0.0000769  -0.0001854  -0.0001794
    3  -0.0002227   0.0000118   0.0001336  -0.0000523  -0.0002463   0.0000671
           19          20          21          22          23          24
    1  -0.0000381   0.0000121  -0.0003529  -0.0006308  -0.0001464   0.0006160
    2   0.0000128  -0.0001815   0.0002139  -0.0001123   0.0002394  -0.0002974
    3  -0.0001188  -0.0013256   0.0016421   0.0003602   0.0003061   0.0001288
           25          26          27          28          29          30
    1  -0.0002909  -0.0000283   0.0000643  -0.0000489   0.0001337  -0.0000492
    2  -0.0000087   0.0008108  -0.0000160   0.0002552   0.0000466  -0.0007134
    3   0.0002121   0.0003309  -0.0001815  -0.0004068   0.0003670  -0.0000883
           31          32          33          34          35          36
    1  -0.0022491  -0.0018304   0.0004364   0.0007429   0.0004730  -0.0004879
    2  -0.0007788  -0.0000395  -0.0004128  -0.0006587   0.0004111   0.0001329
    3  -0.0014777   0.0026786  -0.0008136  -0.0026533   0.0010814  -0.0002004
           37          38          39          40          41          42
    1   0.0002017  -0.0002381   0.0010573  -0.0011886   0.0016633   0.0001698
    2  -0.0004618   0.0001808   0.0002159   0.0001219   0.0007519   0.0003332
    3  -0.0010555  -0.0000620   0.0011925  -0.0002050   0.0002004   0.0000062
           43          44          45          46          47          48
    1   0.0002879  -0.0003861  -0.0004612   0.0005566  -0.0009817   0.0010552
    2  -0.0012657   0.0005593  -0.0004518   0.0002859   0.0011518   0.0006713
    3   0.0001662  -0.0007720  -0.0000212  -0.0000260  -0.0011301  -0.0004391
           49          50          51          52
    1   0.0019720  -0.0035010   0.0003682   0.0020120
    2  -0.0029364   0.0007856  -0.0001719  -0.0004734
    3  -0.0001290   0.0020254   0.0016914  -0.0004887
 Max gradient component =       3.501E-03
 RMS gradient           =       7.981E-04
 Gradient time:  CPU 555.05 s  wall 93.67 s
 Geometry Optimization Parameters
   NAtoms,    NIC,     NZ,  NCons,   NDum,   NFix, NCnnct, MaxDiis
       52     415       0       0       0       0       0       0

 Cartesian Hessian Update
 Hessian Updated using BFGS Update


** GEOMETRY OPTIMIZATION IN DELOCALIZED INTERNAL COORDINATES **
   Searching for a Minimum

   Optimization Cycle:   5

                       Coordinates (Angstroms)
     ATOM                X               Y               Z
      1  C        -2.8743856745    0.4706434729    0.0495795289
      2  H        -3.1877122715    1.0020137949   -0.8593114456
      3  C        -1.5936694060   -0.3115483901   -0.2938550684
      4  H        -1.2296891675   -0.8209333855    0.6017853983
      5  C        -1.8202053516   -1.3320799389   -1.4113173214
      6  H        -2.0898972131   -0.7963525385   -2.3308275281
      7  H        -0.8920429785   -1.8759747543   -1.6168548415
      8  C        -2.9271091613   -2.3370875293   -1.0605419330
      9  H        -2.6062582637   -2.8938850260   -0.1685730522
     10  C        -3.1440938693   -3.3416043188   -2.1941855521
     11  H        -2.2268632815   -3.8947512266   -2.4175471765
     12  H        -3.9181411216   -4.0687323470   -1.9315706895
     13  H        -3.4606797463   -2.8346050289   -3.1124979096
     14  C        -4.2115751110   -1.5813893570   -0.7056203652
     15  H        -4.9922238049   -2.2852288469   -0.3972988281
     16  H        -4.5865724719   -1.0734409057   -1.6049197229
     17  C        -3.9776038670   -0.5500936458    0.4029176749
     18  H        -4.9109249152   -0.0209861621    0.6032592596
     19  H        -3.7112964188   -1.0715544982    1.3299809467
     20  C        -2.6942725358    1.5801698665    1.1445091555
     21  O        -1.9159300432    2.6625463168    0.5996311325
     22  C        -4.0356419301    2.2328567591    1.5009895909
     23  H        -3.8378942882    3.1380292031    2.0801411351
     24  H        -4.5748250878    2.5251539257    0.5963396401
     25  H        -4.6727966296    1.5785417189    2.0997380929
     26  C        -2.0104840122    1.0689959167    2.4227858687
     27  H        -0.9989333076    0.7042107352    2.2304147049
     28  H        -2.5808535052    0.2632202637    2.8940834241
     29  H        -1.9345471016    1.8905133751    3.1394322756
     30  H        -1.1445229949    2.2584812534    0.1821050895
     31  O        -0.5594303890    0.6437616376   -0.6930336972
     32  C         0.7505087329    0.1801916412   -0.7536930596
     33  H         0.8410291751   -0.6837015802   -1.4326986675
     34  O         1.1791821822   -0.2007636253    0.5486662124
     35  C         2.4975299818   -0.7129001984    0.5900680848
     36  H         2.5977877319   -1.5679741446   -0.0993680083
     37  C         1.6240483013    1.3347673948   -1.2607838658
     38  H         1.4844380193    2.1853185545   -0.5804928761
     39  O         1.3191092924    1.7042015724   -2.5964956348
     40  H         0.3995607802    1.9959908493   -2.6300477759
     41  C         3.0859366660    0.8986543666   -1.2436556276
     42  H         3.2111943470    0.0814741237   -1.9687920396
     43  O         3.9772091065    1.9572968544   -1.5657121529
     44  H         3.6915862255    2.3439199422   -2.4032330977
     45  C         3.4855971146    0.3817623836    0.1348728619
     46  H         3.4663760112    1.2128683867    0.8506656280
     47  O         4.7958500395   -0.1880432407    0.0836637509
     48  H         5.4070931795    0.4743210321   -0.2652830987
     49  C         2.7451412836   -1.2658202132    2.0157360876
     50  O         1.8592935720   -1.4413011073    2.8032441910
     51  O         4.0268375126   -1.5713357225    2.2963822619
     52  H         4.6268515218   -1.2735528457    1.5831591726
   Point Group: c1    Number of degrees of freedom:   150


   Energy is  -1228.733270053

 Hessian Updated using BFGS Update

141 Hessian modes will be used to form the next step
  Hessian Eigenvalues:
     0.003473    0.004391    0.004605    0.004950    0.005273    0.005501
     0.006425    0.007501    0.007735    0.008121    0.008304    0.010290
     0.010631    0.010867    0.011140    0.011343    0.011921    0.014541
     0.019510    0.020448    0.021826    0.030298    0.032834    0.033788
     0.038135    0.040356    0.041999    0.043149    0.046384    0.047413
     0.047648    0.047935    0.048892    0.049015    0.049400    0.050069
     0.051247    0.053771    0.053787    0.055310    0.056136    0.056303
     0.056703    0.056873    0.056960    0.057162    0.057921    0.060129
     0.060537    0.061720    0.063970    0.066152    0.068397    0.070444
     0.071530    0.073902    0.079109    0.080279    0.082286    0.083250
     0.084212    0.089503    0.092169    0.111344    0.112357    0.125664
     0.136260    0.147190    0.148253    0.153901    0.158229    0.159879
     0.160328    0.160756    0.162525    0.163948    0.165924    0.172102
     0.173674    0.173766    0.190901    0.195983    0.201784    0.214466
     0.217891    0.247416    0.251556    0.260434    0.265654    0.271206
     0.276121    0.279426    0.287062    0.288588    0.289278    0.289612
     0.289963    0.291250    0.292296    0.294790    0.298182    0.335300
     0.337308    0.338757    0.338921    0.339149    0.339401    0.339514
     0.339878    0.340077    0.340236    0.340443    0.340609    0.340831
     0.341087    0.341175    0.341248    0.341382    0.342054    0.342224
     0.342366    0.342763    0.343296    0.343760    0.354363    0.361903
     0.392298    0.396168    0.399808    0.401546    0.403403    0.406366
     0.411181    0.474928    0.500520    0.510716    0.512849    0.515068
     0.522762    0.541089    0.920289

 Minimum Search - Taking Simple RFO Step
 Searching for Lamda that Minimizes Along All modes
 Value Taken    Lamda =  -0.00067494
 Step Taken.  Stepsize is  0.174726

                             Maximum     Tolerance    Cnvgd?
         Gradient           0.006085      0.000300      NO
         Displacement       0.062164      0.001200      NO
         Energy change     -0.000553      0.000001      NO


 New Cartesian Coordinates Obtained by Inverse Iteration

 Displacement from previous Coordinates is:  1.018835
 ----------------------------------------------------------------
             Standard Nuclear Orientation (Angstroms)
    I     Atom           X                Y                Z
 ----------------------------------------------------------------
    1      C      -2.8602505535     0.4528739576     0.0479278220
    2      H      -3.1843443209     0.9959443485    -0.8501244985
    3      C      -1.5950520066    -0.3383655485    -0.3266888266
    4      H      -1.2245468813    -0.8627740587     0.5577394506
    5      C      -1.8571127446    -1.3397261587    -1.4554896692
    6      H      -2.1420222853    -0.7857256626    -2.3592592934
    7      H      -0.9410089761    -1.8897475369    -1.6938975647
    8      C      -2.9657162874    -2.3410273927    -1.0959292850
    9      H      -2.6321792057    -2.9130846171    -0.2185696957
   10      C      -3.2182117931    -3.3286340206    -2.2387607403
   11      H      -2.3126879507    -3.8885933441    -2.4917122855
   12      H      -3.9940572464    -4.0516305991    -1.9702315439
   13      H      -3.5499139052    -2.8047697680    -3.1419809022
   14      C      -4.2338405110    -1.5762063305    -0.7024904307
   15      H      -5.0143252604    -2.2771812172    -0.3872000517
   16      H      -4.6226070461    -1.0536557508    -1.5873961722
   17      C      -3.9670872865    -0.5595349630     0.4134638647
   18      H      -4.8894970234    -0.0214946918     0.6379725706
   19      H      -3.6875004381    -1.0931379273     1.3299252529
   20      C      -2.6448305794     1.5544341946     1.1431176755
   21      O      -1.8853910307     2.6410754493     0.5770023208
   22      C      -3.9737487055     2.2050408501     1.5444366635
   23      H      -3.7570973590     3.1074884521     2.1205847041
   24      H      -4.5451951310     2.5017330055     0.6606745803
   25      H      -4.5889685331     1.5464917615     2.1611533182
   26      C      -1.9235173318     1.0329696541     2.3965223544
   27      H      -0.9178284498     0.6698313958     2.1741804557
   28      H      -2.4797365912     0.2242634471     2.8809072940
   29      H      -1.8271262131     1.8503954949     3.1150125023
   30      H      -1.1184083806     2.2452986351     0.1436996510
   31      O      -0.5599378301     0.6189510120    -0.7266162326
   32      C       0.7519318262     0.1657556630    -0.7613297642
   33      H       0.8572751331    -0.7183815599    -1.4101160518
   34      O       1.1589119300    -0.1710729382     0.5605626156
   35      C       2.4781551874    -0.6726805719     0.6296988214
   36      H       2.5979629684    -1.5424126490    -0.0379159095
   37      C       1.6221978845     1.3141902273    -1.2882071694
   38      H       1.4613647311     2.1837236251    -0.6373003521
   39      O       1.3402831810     1.6368445187    -2.6412120043
   40      H       0.4239017515     1.9327333437    -2.6990131904
   41      C       3.0876671288     0.8958910870    -1.2304543975
   42      H       3.2378349723     0.0630207647    -1.9331937695
   43      O       3.9700473984     1.9599909783    -1.5575561829
   44      H       3.7043688135     2.3150831213    -2.4148895902
   45      C       3.4653317225     0.4185396104     0.1680478423
   46      H       3.4218297151     1.2664179768     0.8625922871
   47      O       4.7809864245    -0.1418349382     0.1567614128
   48      H       5.3940125705     0.5188156006    -0.1909808286
   49      C       2.7103136499    -1.1905901975     2.0680598130
   50      O       1.8152000520    -1.4166794542     2.8303710425
   51      O       3.9940853035    -1.4494093497     2.3763478697
   52      H       4.5911703703    -1.1151821648     1.6776943506
 ----------------------------------------------------------------
 Molecular Point Group                 C1    NOp =  1
 Largest Abelian Subgroup              C1    NOp =  1
 Nuclear Repulsion Energy =  2407.2653872604 hartrees
 There are       94 alpha and       94 beta electrons
 Applying Cartesian multipole field
    Component          Value
    ---------          -----
     (2,0,0)        1.00000E-12
     (0,2,0)        2.00000E-11
     (0,0,2)       -3.00000E-11
 Nucleus-field energy     =    -0.0000000092 hartrees
 Requested basis set is 6-311++G(d,p)
 There are 284 shells and 724 basis functions
 A cutoff of  1.0D-11 yielded  29446 shell pairs
 There are    186517 function pairs (    197312 Cartesian)
 Smallest overlap matrix eigenvalue = 8.08E-07

 Q-Chem warning in module stvman/mkSTV.C, line 306:

 Overlap eigenvalue is smaller than square root of threshold
 Use THRESH >= 12 to get rid of this warning

 Linear dependence detected in AO basis
 Tighter screening thresholds may be required for diffuse basis sets
 Use S2THRESH > 14 and THRESH = 14 in case of SCF convergence issues
 Number of orthogonalized atomic orbitals = 723
 Maximum deviation from orthogonality = 3.178E-10
 Guess MOs from SCF MO coefficient file

 -----------------------------------------------------------------------
  General SCF calculation program by
  Eric Jon Sundstrom, Paul Horn, Yuezhi Mao, Dmitri Zuev, Alec White,
  David Stuck, Shaama M.S., Shane Yost, Joonho Lee, David Small,
  Daniel Levine, Susi Lehtola, Hugh Burton, Evgeny Epifanovsky
 -----------------------------------------------------------------------
 Exchange:     0.2000 Hartree-Fock + 0.0800 Slater + 0.7200 B88
 Correlation:  0.1900 VWN1RPA + 0.8100 LYP
 Using SG-1 standard quadrature grid
 using 6 threads for integral computing
 -------------------------------------------------------
 OpenMP Integral computing Module                
 Release: version 2.0, May 2017, Q-Chem Inc. Pleasanton 
 -------------------------------------------------------
 -------------------------------------------------------
 OpenMP BLAS3 based DFT computing Module                
 Release: version 1.0, May 2013, Q-Chem Inc. Pittsburgh 
 -------------------------------------------------------
 A restricted SCF calculation will be
 performed using DIIS
 SCF converges when DIIS error is below 1.0e-08
 ---------------------------------------
  Cycle       Energy         DIIS error
 ---------------------------------------
    1   -1228.7195211587      4.20e-04  
    2   -1228.7333757561      5.63e-05  
    3   -1228.7333100366      7.65e-05  
    4   -1228.7335743658      1.74e-05  
    5   -1228.7335849402      9.23e-06  
    6   -1228.7335888421      2.43e-06  
    7   -1228.7335891140      6.71e-07  
    8   -1228.7335891357      1.72e-07  
    9   -1228.7335891372      6.41e-08  
   10   -1228.7335891374      2.64e-08  
   11   -1228.7335891373      6.28e-09  Convergence criterion met
 ---------------------------------------
 SCF time:   CPU 2193.12s  wall 386.00s 
 SCF   energy in the final basis set =    -1228.7335891373
 Total energy in the final basis set =    -1228.7335891373

 --------------------------------------------------------------

                    Orbital Energies (a.u.)
 --------------------------------------------------------------

 Alpha MOs
 -- Occupied --
-19.1769 -19.1705 -19.1671 -19.1653 -19.1609 -19.1594 -19.1190 -19.1005
-10.3165 -10.3048 -10.2739 -10.2693 -10.2604 -10.2572 -10.2393 -10.2260
-10.1860 -10.1825 -10.1808 -10.1745 -10.1734 -10.1684 -10.1521 -10.1478
 -1.1215  -1.1087  -1.0849  -1.0696  -1.0553  -1.0487  -1.0322  -1.0073
 -0.8560  -0.8237  -0.8052  -0.7940  -0.7551  -0.7498  -0.7011  -0.6914
 -0.6849  -0.6759  -0.6375  -0.6254  -0.6219  -0.6145  -0.5854  -0.5803
 -0.5748  -0.5632  -0.5535  -0.5375  -0.5355  -0.5231  -0.5058  -0.4957
 -0.4924  -0.4794  -0.4660  -0.4616  -0.4599  -0.4512  -0.4469  -0.4454
 -0.4332  -0.4258  -0.4227  -0.4194  -0.4107  -0.4081  -0.4016  -0.3984
 -0.3882  -0.3867  -0.3814  -0.3764  -0.3736  -0.3678  -0.3661  -0.3563
 -0.3502  -0.3435  -0.3373  -0.3330  -0.3328  -0.3312  -0.3263  -0.3223
 -0.3190  -0.3149  -0.2981  -0.2892  -0.2869  -0.2622
 -- Virtual --
 -0.0249  -0.0223  -0.0142  -0.0085  -0.0062   0.0019   0.0039   0.0057
  0.0164   0.0220   0.0250   0.0259   0.0292   0.0337   0.0390   0.0410
  0.0449   0.0468   0.0524   0.0548   0.0559   0.0610   0.0641   0.0657
  0.0695   0.0744   0.0755   0.0791   0.0811   0.0861   0.0868   0.0911
  0.0934   0.0959   0.0976   0.1016   0.1028   0.1046   0.1053   0.1087
  0.1104   0.1152   0.1167   0.1181   0.1199   0.1209   0.1240   0.1267
  0.1296   0.1317   0.1329   0.1359   0.1383   0.1395   0.1408   0.1429
  0.1442   0.1464   0.1484   0.1486   0.1502   0.1521   0.1560   0.1574
  0.1589   0.1622   0.1651   0.1666   0.1676   0.1702   0.1732   0.1752
  0.1774   0.1794   0.1803   0.1815   0.1825   0.1872   0.1898   0.1931
  0.1940   0.1977   0.2002   0.2050   0.2057   0.2079   0.2101   0.2120
  0.2156   0.2171   0.2199   0.2222   0.2238   0.2249   0.2306   0.2341
  0.2357   0.2360   0.2396   0.2411   0.2480   0.2504   0.2517   0.2531
  0.2550   0.2565   0.2595   0.2629   0.2655   0.2702   0.2751   0.2765
  0.2778   0.2824   0.2839   0.2860   0.2893   0.2906   0.2948   0.2979
  0.3003   0.3028   0.3059   0.3082   0.3091   0.3137   0.3149   0.3180
  0.3197   0.3221   0.3258   0.3284   0.3299   0.3357   0.3392   0.3404
  0.3410   0.3425   0.3448   0.3501   0.3525   0.3536   0.3576   0.3591
  0.3632   0.3681   0.3712   0.3729   0.3736   0.3754   0.3773   0.3843
  0.3892   0.3943   0.3968   0.4039   0.4058   0.4104   0.4122   0.4150
  0.4200   0.4229   0.4268   0.4380   0.4391   0.4440   0.4538   0.4569
  0.4572   0.4595   0.4688   0.4772   0.4806   0.4838   0.4947   0.4977
  0.5013   0.5108   0.5167   0.5222   0.5299   0.5307   0.5424   0.5463
  0.5495   0.5568   0.5586   0.5642   0.5689   0.5763   0.5842   0.5891
  0.5921   0.6002   0.6067   0.6099   0.6128   0.6215   0.6259   0.6347
  0.6388   0.6409   0.6456   0.6533   0.6569   0.6624   0.6651   0.6703
  0.6758   0.6782   0.6842   0.6879   0.6942   0.6965   0.7021   0.7091
  0.7133   0.7184   0.7263   0.7284   0.7323   0.7362   0.7465   0.7508
  0.7525   0.7599   0.7666   0.7697   0.7752   0.7793   0.7823   0.7848
  0.7919   0.7931   0.7945   0.7966   0.8044   0.8099   0.8119   0.8151
  0.8289   0.8354   0.8377   0.8410   0.8527   0.8592   0.8643   0.8727
  0.8880   0.9150   0.9299   0.9353   0.9448   0.9468   0.9688   0.9782
  0.9977   1.0006   1.0090   1.0234   1.0264   1.0343   1.0437   1.0625
  1.0654   1.0823   1.0864   1.0937   1.0978   1.1076   1.1190   1.1265
  1.1311   1.1442   1.1550   1.1622   1.1651   1.1709   1.1740   1.1810
  1.1972   1.1996   1.2058   1.2072   1.2123   1.2176   1.2196   1.2338
  1.2455   1.2476   1.2556   1.2571   1.2681   1.2804   1.2941   1.2974
  1.3088   1.3193   1.3229   1.3274   1.3414   1.3489   1.3543   1.3674
  1.3676   1.3825   1.4065   1.4169   1.4192   1.4307   1.4366   1.4493
  1.4514   1.4594   1.4679   1.4776   1.4813   1.4938   1.5006   1.5031
  1.5074   1.5181   1.5224   1.5254   1.5371   1.5416   1.5459   1.5569
  1.5611   1.5631   1.5698   1.5807   1.5865   1.5874   1.5911   1.5993
  1.6015   1.6069   1.6098   1.6129   1.6227   1.6260   1.6273   1.6323
  1.6390   1.6451   1.6476   1.6561   1.6567   1.6604   1.6647   1.6751
  1.6806   1.6864   1.6893   1.6964   1.7022   1.7173   1.7187   1.7250
  1.7417   1.7428   1.7436   1.7649   1.7655   1.7684   1.7796   1.7827
  1.7856   1.7940   1.8034   1.8115   1.8173   1.8208   1.8357   1.8400
  1.8461   1.8586   1.8633   1.8691   1.8748   1.8848   1.8902   1.8944
  1.9034   1.9166   1.9212   1.9253   1.9438   1.9637   1.9704   1.9779
  1.9880   1.9992   2.0029   2.0156   2.0293   2.0391   2.0544   2.0576
  2.0633   2.0684   2.0787   2.0898   2.0982   2.1016   2.1105   2.1319
  2.1361   2.1426   2.1537   2.1570   2.1697   2.1737   2.1896   2.1932
  2.1965   2.2137   2.2245   2.2350   2.2496   2.2529   2.2631   2.2671
  2.2773   2.2844   2.2952   2.3134   2.3280   2.3384   2.3533   2.3583
  2.3681   2.3725   2.4044   2.4111   2.4255   2.4370   2.4629   2.4770
  2.4835   2.4999   2.5041   2.5249   2.5330   2.5372   2.5400   2.5487
  2.5544   2.5600   2.5720   2.5762   2.5834   2.5902   2.6067   2.6087
  2.6163   2.6308   2.6359   2.6434   2.6465   2.6614   2.6654   2.6698
  2.6829   2.6855   2.7019   2.7086   2.7230   2.7426   2.7467   2.7529
  2.7783   2.7903   2.8033   2.8091   2.8140   2.8275   2.8374   2.8460
  2.8548   2.8579   2.8659   2.8798   2.8918   2.9009   2.9032   2.9160
  2.9263   2.9367   2.9432   2.9518   2.9623   2.9732   2.9758   2.9884
  3.0045   3.0060   3.0163   3.0324   3.0361   3.0467   3.0595   3.0648
  3.0684   3.0862   3.0889   3.1004   3.1090   3.1141   3.1168   3.1230
  3.1371   3.1433   3.1610   3.1725   3.1785   3.1877   3.2075   3.2125
  3.2208   3.2276   3.2442   3.2593   3.2718   3.2887   3.2967   3.2993
  3.3105   3.3208   3.3321   3.3643   3.3725   3.3898   3.4064   3.4378
  3.4467   3.4734   3.5016   3.5226   3.5497   3.5838   3.6193   3.6793
  3.7770   3.7856   3.8003   3.8148   3.8235   3.8378   3.8428   3.8575
  3.8646   3.8685   3.8785   3.8913   3.8944   3.9007   3.9251   3.9355
  3.9559   3.9733   3.9963   4.0308   4.0436   4.0522   4.0695   4.1184
  4.1586   4.1652   4.1668   4.1891   4.2169   4.2614   4.2676   4.2927
  4.3119   4.3123   4.3294   4.3610   4.3969   5.0034   5.0691   5.0746
  5.1010   5.1100   5.1648   5.1912   5.1983   5.2345   5.3742   5.3901
  5.4098   5.4312   5.4478   5.4649   5.4993   5.5779   5.6065   5.6350
  5.6846   5.7176   5.7489   5.8183   5.9224  23.7405  23.7549  23.7702
 23.7952  23.8063  23.8228  23.8361  23.8640  23.8818  23.8854  23.9308
 23.9562  23.9646  23.9814  23.9953  24.0288  49.8635  49.8980  49.9376
 49.9511  49.9789  49.9881  50.0180  50.0334
 --------------------------------------------------------------

          Ground-State Mulliken Net Atomic Charges

     Atom                 Charge (a.u.)
  ----------------------------------------
      1 C                     0.322540
      2 H                     0.253396
      3 C                    -0.681713
      4 H                     0.283232
      5 C                    -0.806265
      6 H                     0.205416
      7 H                     0.089700
      8 C                     0.626035
      9 H                     0.182154
     10 C                    -0.709541
     11 H                     0.134107
     12 H                     0.152931
     13 H                     0.143826
     14 C                    -0.726693
     15 H                     0.175874
     16 H                     0.151726
     17 C                    -0.413154
     18 H                     0.168380
     19 H                     0.169602
     20 C                    -0.085804
     21 O                    -0.136232
     22 C                    -0.478838
     23 H                     0.171597
     24 H                     0.147321
     25 H                     0.155071
     26 C                    -0.543249
     27 H                     0.193297
     28 H                     0.141207
     29 H                     0.172429
     30 H                     0.342148
     31 O                     0.058521
     32 C                    -0.163449
     33 H                     0.242077
     34 O                     0.084523
     35 C                    -0.026524
     36 H                     0.265377
     37 C                    -0.529896
     38 H                     0.252389
     39 O                    -0.190976
     40 H                     0.290072
     41 C                    -0.427769
     42 H                     0.262512
     43 O                    -0.196170
     44 H                     0.270619
     45 C                    -0.177174
     46 H                     0.291195
     47 O                    -0.221771
     48 H                     0.284256
     49 C                    -0.082232
     50 O                    -0.246617
     51 O                    -0.130657
     52 H                     0.291195
  ----------------------------------------
  Sum of atomic charges =     0.000000

 -----------------------------------------------------------------
                    Cartesian Multipole Moments
 -----------------------------------------------------------------
    Charge (ESU x 10^10)
                 0.0000
    Dipole Moment (Debye)
         X       0.2381      Y      -0.7617      Z      -4.9642
       Tot       5.0279
    Quadrupole Moments (Debye-Ang)
        XX    -134.7859     XY      11.6424     YY    -155.7243
        XZ      -8.4868     YZ       5.0883     ZZ    -160.2829
    Octopole Moments (Debye-Ang^2)
       XXX     102.1065    XXY       7.3318    XYY      30.0910
       YYY     -25.8808    XXZ     -21.2538    XYZ      20.2477
       YYZ     -25.4165    XZZ     -10.8887    YZZ      37.1430
       ZZZ     -53.5463
    Hexadecapole Moments (Debye-Ang^3)
      XXXX   -7306.7213   XXXY    -108.9920   XXYY   -1738.0442
      XYYY    -156.9800   YYYY   -2417.0102   XXXZ    -196.8376
      XXYZ       4.4412   XYYZ     -80.7018   YYYZ    -126.4316
      XXZZ   -1711.5419   XYZZ      -8.1107   YYZZ    -766.2322
      XZZZ    -243.4274   YZZZ     -48.2179   ZZZZ   -2371.9516
 -----------------------------------------------------------------
 Calculating analytic gradient of the SCF energy
 Gradient of SCF Energy
            1           2           3           4           5           6
    1   0.0007854  -0.0000094  -0.0005165  -0.0001929   0.0000720  -0.0000574
    2  -0.0001097  -0.0001235   0.0000346   0.0000664  -0.0000605  -0.0001027
    3  -0.0003864  -0.0000666  -0.0000882   0.0000689   0.0000360  -0.0000938
            7           8           9          10          11          12
    1  -0.0001827  -0.0001280   0.0000392  -0.0000514   0.0000582  -0.0000556
    2  -0.0000526  -0.0000646  -0.0000224   0.0002932   0.0001000   0.0000373
    3   0.0001215  -0.0000246   0.0000591   0.0002074   0.0000246   0.0000254
           13          14          15          16          17          18
    1  -0.0000093   0.0001421   0.0000070  -0.0000299   0.0000665  -0.0002654
    2  -0.0000564  -0.0000486   0.0000880  -0.0000401  -0.0001629   0.0000609
    3  -0.0001375  -0.0000913  -0.0000134  -0.0000793  -0.0001626   0.0001384
           19          20          21          22          23          24
    1   0.0000014  -0.0000265  -0.0001363  -0.0002266  -0.0001328   0.0002031
    2   0.0000678  -0.0000617   0.0000153  -0.0004207   0.0001713  -0.0000327
    3  -0.0000558  -0.0010218   0.0006583   0.0003386   0.0001095   0.0000368
           25          26          27          28          29          30
    1  -0.0001413  -0.0002982   0.0004831  -0.0000719   0.0001909   0.0004919
    2  -0.0000855   0.0003205  -0.0000957   0.0000417  -0.0000692  -0.0002068
    3   0.0001420   0.0000804   0.0000610  -0.0000223   0.0000749  -0.0002760
           31          32          33          34          35          36
    1  -0.0001107  -0.0001330   0.0001623  -0.0004434  -0.0002671  -0.0002683
    2   0.0001904  -0.0003893   0.0000389  -0.0004391  -0.0006807   0.0003655
    3   0.0001130   0.0012035  -0.0003748  -0.0008693  -0.0007534  -0.0004481
           37          38          39          40          41          42
    1  -0.0000783  -0.0000967   0.0007044  -0.0005695   0.0012348   0.0000980
    2   0.0005565   0.0001319   0.0001321   0.0000776   0.0003085   0.0001050
    3  -0.0008692   0.0000943   0.0007896  -0.0000907  -0.0000617  -0.0001519
           43          44          45          46          47          48
    1  -0.0002815  -0.0003017   0.0006747   0.0001158  -0.0008420   0.0005702
    2  -0.0010334   0.0002783  -0.0006022   0.0001791   0.0003928   0.0003196
    3   0.0004038  -0.0004884   0.0011393   0.0000468  -0.0010331  -0.0002297
           49          50          51          52
    1   0.0008045  -0.0009741   0.0000023  -0.0000098
    2   0.0027429  -0.0011478  -0.0015870   0.0005796
    3   0.0008551   0.0007355   0.0001815   0.0001445
 Max gradient component =       2.743E-03
 RMS gradient           =       4.677E-04
 Gradient time:  CPU 556.61 s  wall 93.93 s
 Geometry Optimization Parameters
   NAtoms,    NIC,     NZ,  NCons,   NDum,   NFix, NCnnct, MaxDiis
       52     415       0       0       0       0       0       0

 Cartesian Hessian Update
 Hessian Updated using BFGS Update


** GEOMETRY OPTIMIZATION IN DELOCALIZED INTERNAL COORDINATES **
   Searching for a Minimum

   Optimization Cycle:   6

                       Coordinates (Angstroms)
     ATOM                X               Y               Z
      1  C        -2.8602505535    0.4528739576    0.0479278220
      2  H        -3.1843443209    0.9959443485   -0.8501244985
      3  C        -1.5950520066   -0.3383655485   -0.3266888266
      4  H        -1.2245468813   -0.8627740587    0.5577394506
      5  C        -1.8571127446   -1.3397261587   -1.4554896692
      6  H        -2.1420222853   -0.7857256626   -2.3592592934
      7  H        -0.9410089761   -1.8897475369   -1.6938975647
      8  C        -2.9657162874   -2.3410273927   -1.0959292850
      9  H        -2.6321792057   -2.9130846171   -0.2185696957
     10  C        -3.2182117931   -3.3286340206   -2.2387607403
     11  H        -2.3126879507   -3.8885933441   -2.4917122855
     12  H        -3.9940572464   -4.0516305991   -1.9702315439
     13  H        -3.5499139052   -2.8047697680   -3.1419809022
     14  C        -4.2338405110   -1.5762063305   -0.7024904307
     15  H        -5.0143252604   -2.2771812172   -0.3872000517
     16  H        -4.6226070461   -1.0536557508   -1.5873961722
     17  C        -3.9670872865   -0.5595349630    0.4134638647
     18  H        -4.8894970234   -0.0214946918    0.6379725706
     19  H        -3.6875004381   -1.0931379273    1.3299252529
     20  C        -2.6448305794    1.5544341946    1.1431176755
     21  O        -1.8853910307    2.6410754493    0.5770023208
     22  C        -3.9737487055    2.2050408501    1.5444366635
     23  H        -3.7570973590    3.1074884521    2.1205847041
     24  H        -4.5451951310    2.5017330055    0.6606745803
     25  H        -4.5889685331    1.5464917615    2.1611533182
     26  C        -1.9235173318    1.0329696541    2.3965223544
     27  H        -0.9178284498    0.6698313958    2.1741804557
     28  H        -2.4797365912    0.2242634471    2.8809072940
     29  H        -1.8271262131    1.8503954949    3.1150125023
     30  H        -1.1184083806    2.2452986351    0.1436996510
     31  O        -0.5599378301    0.6189510120   -0.7266162326
     32  C         0.7519318262    0.1657556630   -0.7613297642
     33  H         0.8572751331   -0.7183815599   -1.4101160518
     34  O         1.1589119300   -0.1710729382    0.5605626156
     35  C         2.4781551874   -0.6726805719    0.6296988214
     36  H         2.5979629684   -1.5424126490   -0.0379159095
     37  C         1.6221978845    1.3141902273   -1.2882071694
     38  H         1.4613647311    2.1837236251   -0.6373003521
     39  O         1.3402831810    1.6368445187   -2.6412120043
     40  H         0.4239017515    1.9327333437   -2.6990131904
     41  C         3.0876671288    0.8958910870   -1.2304543975
     42  H         3.2378349723    0.0630207647   -1.9331937695
     43  O         3.9700473984    1.9599909783   -1.5575561829
     44  H         3.7043688135    2.3150831213   -2.4148895902
     45  C         3.4653317225    0.4185396104    0.1680478423
     46  H         3.4218297151    1.2664179768    0.8625922871
     47  O         4.7809864245   -0.1418349382    0.1567614128
     48  H         5.3940125705    0.5188156006   -0.1909808286
     49  C         2.7103136499   -1.1905901975    2.0680598130
     50  O         1.8152000520   -1.4166794542    2.8303710425
     51  O         3.9940853035   -1.4494093497    2.3763478697
     52  H         4.5911703703   -1.1151821648    1.6776943506
   Point Group: c1    Number of degrees of freedom:   150


   Energy is  -1228.733589137

 Hessian Updated using BFGS Update

142 Hessian modes will be used to form the next step
  Hessian Eigenvalues:
     0.003485    0.004492    0.004607    0.004949    0.005178    0.005501
     0.006308    0.006895    0.007874    0.008127    0.008370    0.010312
     0.010856    0.011085    0.011150    0.011597    0.014147    0.015415
     0.019443    0.020414    0.022831    0.030326    0.032823    0.033684
     0.038130    0.040350    0.042095    0.043292    0.046322    0.047457
     0.047611    0.048121    0.048854    0.049158    0.049399    0.049900
     0.051239    0.053757    0.053816    0.055297    0.056088    0.056139
     0.056662    0.056724    0.056898    0.057001    0.057371    0.059499
     0.060491    0.061613    0.063853    0.066469    0.068597    0.070550
     0.071461    0.073593    0.078966    0.079816    0.082290    0.083252
     0.084386    0.088649    0.092789    0.111443    0.112443    0.124667
     0.136354    0.145379    0.147882    0.153848    0.158331    0.159028
     0.159884    0.160315    0.160710    0.162847    0.163321    0.164188
     0.171533    0.173669    0.175212    0.193204    0.195548    0.204995
     0.215080    0.216658    0.246938    0.256042    0.260278    0.264778
     0.271356    0.275313    0.277811    0.285067    0.287360    0.289018
     0.289548    0.289899    0.290817    0.292513    0.294609    0.296047
     0.335322    0.337236    0.338362    0.338765    0.338948    0.339213
     0.339555    0.339918    0.339990    0.340108    0.340436    0.340545
     0.340662    0.340980    0.341163    0.341252    0.341906    0.342061
     0.342229    0.342367    0.342465    0.343378    0.343773    0.355790
     0.364689    0.392472    0.393885    0.399274    0.400951    0.403160
     0.403853    0.414377    0.451818    0.490846    0.502123    0.512152
     0.514919    0.522854    0.540428    0.905312

 Minimum Search - Taking Simple RFO Step
 Searching for Lamda that Minimizes Along All modes
 Value Taken    Lamda =  -0.00038855
 Step Taken.  Stepsize is  0.160608

                             Maximum     Tolerance    Cnvgd?
         Gradient           0.001409      0.000300      NO
         Displacement       0.060624      0.001200      NO
         Energy change     -0.000319      0.000001      NO


 New Cartesian Coordinates Obtained by Inverse Iteration

 Displacement from previous Coordinates is:  0.688220
 ----------------------------------------------------------------
             Standard Nuclear Orientation (Angstroms)
    I     Atom           X                Y                Z
 ----------------------------------------------------------------
    1      C      -2.8555526683     0.4453338633     0.0639116108
    2      H      -3.1853451890     0.9983431688    -0.8258931674
    3      C      -1.5931206825    -0.3446098330    -0.3304755585
    4      H      -1.2185172684    -0.8848245565     0.5427969675
    5      C      -1.8694178031    -1.3242345413    -1.4756576136
    6      H      -2.1625812049    -0.7500163076    -2.3638761101
    7      H      -0.9572071577    -1.8699625285    -1.7376461276
    8      C      -2.9759248054    -2.3318649106    -1.1260583089
    9      H      -2.6353896861    -2.9218467086    -0.2636506111
   10      C      -3.2416812393    -3.2968356987    -2.2869583208
   11      H      -2.3407334877    -3.8537779829    -2.5623489087
   12      H      -4.0163106600    -4.0240471668    -2.0267933264
   13      H      -3.5816801018    -2.7524536685    -3.1746139756
   14      C      -4.2382655193    -1.5712469728    -0.7044581354
   15      H      -5.0160183046    -2.2773809362    -0.3936415154
   16      H      -4.6354085610    -1.0333496818    -1.5762365789
   17      C      -3.9596419463    -0.5714498816     0.4250626736
   18      H      -4.8781261769    -0.0343415978     0.6649293490
   19      H      -3.6727657419    -1.1184824808     1.3315765077
   20      C      -2.6373545097     1.5400880441     1.1653274433
   21      O      -1.8820074109     2.6322786048     0.6021487224
   22      C      -3.9648994587     2.1910495589     1.5670179059
   23      H      -3.7453010521     3.0892181227     2.1478743850
   24      H      -4.5380160008     2.4938388874     0.6858495014
   25      H      -4.5799638223     1.5295449479     2.1802200115
   26      C      -1.9188626037     1.0081107530     2.4157267833
   27      H      -0.9129058668     0.6482214281     2.1932861467
   28      H      -2.4746582769     0.1946529186     2.8934468354
   29      H      -1.8266054127     1.8207291180     3.1398595794
   30      H      -1.1107513922     2.2440739046     0.1712271807
   31      O      -0.5542784117     0.6114835385    -0.7272656862
   32      C       0.7546002489     0.1536764394    -0.7531750601
   33      H       0.8526267710    -0.7542444072    -1.3680973981
   34      O       1.1601047191    -0.1395002369     0.5806553241
   35      C       2.4753104037    -0.6467161698     0.6548993435
   36      H       2.5946100310    -1.5323684359     0.0083040705
   37      C       1.6268506730     1.2794163937    -1.3223234206
   38      H       1.4633609837     2.1742908297    -0.7078739116
   39      O       1.3511026502     1.5441806806    -2.6899962641
   40      H       0.4399364660     1.8495702500    -2.7623046051
   41      C       3.0925625043     0.8681465940    -1.2417799092
   42      H       3.2515425881     0.0149983669    -1.9179710185
   43      O       3.9732074905     1.9288332107    -1.5884243602
   44      H       3.7221568842     2.2528152092    -2.4612599097
   45      C       3.4605391952     0.4338781543     0.1723840610
   46      H       3.4024302975     1.3001993288     0.8421556318
   47      O       4.7785397726    -0.1227339471     0.2004042689
   48      H       5.3940071156     0.5304092769    -0.1541949339
   49      C       2.7150764044    -1.1357902689     2.0978108598
   50      O       1.8306437006    -1.3153041461     2.8823242006
   51      O       4.0042625105    -1.3503136668     2.4114453388
   52      H       4.5869058696    -1.0454200966     1.6882701664
 ----------------------------------------------------------------
 Molecular Point Group                 C1    NOp =  1
 Largest Abelian Subgroup              C1    NOp =  1
 Nuclear Repulsion Energy =  2407.6180427174 hartrees
 There are       94 alpha and       94 beta electrons
 Applying Cartesian multipole field
    Component          Value
    ---------          -----
     (2,0,0)        1.00000E-12
     (0,2,0)        2.00000E-11
     (0,0,2)       -3.00000E-11
 Nucleus-field energy     =    -0.0000000117 hartrees
 Requested basis set is 6-311++G(d,p)
 There are 284 shells and 724 basis functions
 A cutoff of  1.0D-11 yielded  29449 shell pairs
 There are    186569 function pairs (    197369 Cartesian)
 Smallest overlap matrix eigenvalue = 8.23E-07

 Q-Chem warning in module stvman/mkSTV.C, line 306:

 Overlap eigenvalue is smaller than square root of threshold
 Use THRESH >= 12 to get rid of this warning

 Linear dependence detected in AO basis
 Tighter screening thresholds may be required for diffuse basis sets
 Use S2THRESH > 14 and THRESH = 14 in case of SCF convergence issues
 Number of orthogonalized atomic orbitals = 723
 Maximum deviation from orthogonality = 2.406E-10
 Guess MOs from SCF MO coefficient file

 -----------------------------------------------------------------------
  General SCF calculation program by
  Eric Jon Sundstrom, Paul Horn, Yuezhi Mao, Dmitri Zuev, Alec White,
  David Stuck, Shaama M.S., Shane Yost, Joonho Lee, David Small,
  Daniel Levine, Susi Lehtola, Hugh Burton, Evgeny Epifanovsky
 -----------------------------------------------------------------------
 Exchange:     0.2000 Hartree-Fock + 0.0800 Slater + 0.7200 B88
 Correlation:  0.1900 VWN1RPA + 0.8100 LYP
 Using SG-1 standard quadrature grid
 using 6 threads for integral computing
 -------------------------------------------------------
 OpenMP Integral computing Module                
 Release: version 2.0, May 2017, Q-Chem Inc. Pleasanton 
 -------------------------------------------------------
 -------------------------------------------------------
 OpenMP BLAS3 based DFT computing Module                
 Release: version 1.0, May 2013, Q-Chem Inc. Pittsburgh 
 -------------------------------------------------------
 A restricted SCF calculation will be
 performed using DIIS
 SCF converges when DIIS error is below 1.0e-08
 ---------------------------------------
  Cycle       Energy         DIIS error
 ---------------------------------------
    1   -1228.7240502053      3.41e-04  
    2   -1228.7333461877      5.35e-05  
    3   -1228.7332821230      7.19e-05  
    4   -1228.7335087833      1.07e-05  
    5   -1228.7335126876      5.67e-06  
    6   -1228.7335141368      1.99e-06  
    7   -1228.7335143023      6.59e-07  
    8   -1228.7335143247      1.42e-07  
    9   -1228.7335143258      7.35e-08  
   10   -1228.7335143261      1.91e-08  
   11   -1228.7335143260      6.28e-09  Convergence criterion met
 ---------------------------------------
 SCF time:   CPU 2192.91s  wall 385.00s 
 SCF   energy in the final basis set =    -1228.7335143260
 Total energy in the final basis set =    -1228.7335143260

 --------------------------------------------------------------

                    Orbital Energies (a.u.)
 --------------------------------------------------------------

 Alpha MOs
 -- Occupied --
-19.1784 -19.1675 -19.1670 -19.1649 -19.1613 -19.1598 -19.1174 -19.1006
-10.3146 -10.3045 -10.2728 -10.2695 -10.2610 -10.2576 -10.2398 -10.2259
-10.1864 -10.1824 -10.1810 -10.1745 -10.1735 -10.1688 -10.1518 -10.1474
 -1.1216  -1.1084  -1.0858  -1.0701  -1.0556  -1.0489  -1.0312  -1.0071
 -0.8558  -0.8247  -0.8051  -0.7941  -0.7550  -0.7497  -0.7015  -0.6913
 -0.6846  -0.6762  -0.6376  -0.6247  -0.6227  -0.6145  -0.5863  -0.5805
 -0.5748  -0.5638  -0.5536  -0.5374  -0.5355  -0.5232  -0.5054  -0.4960
 -0.4931  -0.4791  -0.4661  -0.4608  -0.4595  -0.4515  -0.4470  -0.4450
 -0.4336  -0.4258  -0.4227  -0.4197  -0.4102  -0.4078  -0.4015  -0.3984
 -0.3877  -0.3871  -0.3809  -0.3772  -0.3733  -0.3677  -0.3659  -0.3562
 -0.3502  -0.3436  -0.3372  -0.3334  -0.3326  -0.3305  -0.3262  -0.3223
 -0.3198  -0.3154  -0.2979  -0.2885  -0.2870  -0.2623
 -- Virtual --
 -0.0252  -0.0213  -0.0141  -0.0080  -0.0053   0.0018   0.0039   0.0051
  0.0164   0.0217   0.0248   0.0259   0.0289   0.0337   0.0391   0.0410
  0.0448   0.0468   0.0524   0.0548   0.0558   0.0606   0.0637   0.0663
  0.0697   0.0744   0.0755   0.0793   0.0807   0.0864   0.0868   0.0911
  0.0936   0.0962   0.0973   0.1013   0.1028   0.1042   0.1050   0.1090
  0.1104   0.1154   0.1171   0.1182   0.1200   0.1213   0.1244   0.1269
  0.1296   0.1316   0.1321   0.1357   0.1382   0.1398   0.1408   0.1429
  0.1443   0.1466   0.1476   0.1490   0.1496   0.1519   0.1566   0.1575
  0.1589   0.1627   0.1647   0.1667   0.1683   0.1711   0.1735   0.1754
  0.1775   0.1798   0.1807   0.1816   0.1825   0.1875   0.1903   0.1936
  0.1943   0.1981   0.1998   0.2056   0.2060   0.2084   0.2103   0.2122
  0.2155   0.2178   0.2201   0.2224   0.2234   0.2248   0.2305   0.2339
  0.2351   0.2362   0.2394   0.2413   0.2475   0.2512   0.2514   0.2528
  0.2547   0.2562   0.2594   0.2630   0.2659   0.2706   0.2753   0.2758
  0.2778   0.2819   0.2840   0.2848   0.2897   0.2902   0.2950   0.2991
  0.3002   0.3036   0.3066   0.3083   0.3089   0.3135   0.3144   0.3180
  0.3199   0.3227   0.3258   0.3286   0.3298   0.3365   0.3375   0.3400
  0.3407   0.3423   0.3443   0.3504   0.3521   0.3533   0.3579   0.3595
  0.3628   0.3681   0.3706   0.3734   0.3742   0.3756   0.3773   0.3844
  0.3893   0.3956   0.3970   0.4036   0.4062   0.4116   0.4122   0.4143
  0.4204   0.4227   0.4269   0.4378   0.4406   0.4435   0.4542   0.4560
  0.4574   0.4603   0.4696   0.4778   0.4814   0.4852   0.4964   0.4987
  0.5023   0.5123   0.5160   0.5231   0.5304   0.5313   0.5407   0.5458
  0.5510   0.5573   0.5590   0.5640   0.5697   0.5770   0.5843   0.5897
  0.5925   0.6002   0.6056   0.6104   0.6131   0.6207   0.6263   0.6357
  0.6377   0.6415   0.6459   0.6522   0.6568   0.6614   0.6631   0.6703
  0.6754   0.6795   0.6835   0.6889   0.6938   0.6967   0.7032   0.7091
  0.7132   0.7189   0.7252   0.7271   0.7310   0.7350   0.7462   0.7517
  0.7529   0.7604   0.7663   0.7690   0.7747   0.7789   0.7822   0.7847
  0.7911   0.7937   0.7948   0.7967   0.8035   0.8088   0.8122   0.8143
  0.8285   0.8331   0.8366   0.8388   0.8528   0.8589   0.8652   0.8713
  0.8891   0.9152   0.9280   0.9331   0.9457   0.9466   0.9684   0.9788
  0.9972   1.0007   1.0089   1.0230   1.0248   1.0362   1.0452   1.0621
  1.0658   1.0839   1.0894   1.0936   1.0978   1.1082   1.1196   1.1272
  1.1325   1.1444   1.1554   1.1615   1.1638   1.1722   1.1740   1.1818
  1.1965   1.2009   1.2040   1.2066   1.2127   1.2191   1.2221   1.2343
  1.2450   1.2513   1.2577   1.2614   1.2689   1.2799   1.2946   1.2970
  1.3098   1.3206   1.3232   1.3272   1.3424   1.3496   1.3533   1.3662
  1.3685   1.3833   1.4056   1.4164   1.4198   1.4338   1.4357   1.4473
  1.4512   1.4597   1.4686   1.4779   1.4832   1.4961   1.5008   1.5040
  1.5094   1.5177   1.5218   1.5258   1.5380   1.5419   1.5476   1.5584
  1.5610   1.5637   1.5701   1.5811   1.5867   1.5874   1.5920   1.5992
  1.6010   1.6058   1.6106   1.6134   1.6234   1.6259   1.6274   1.6326
  1.6384   1.6446   1.6482   1.6555   1.6570   1.6608   1.6659   1.6749
  1.6801   1.6871   1.6906   1.6985   1.7008   1.7168   1.7202   1.7244
  1.7418   1.7427   1.7431   1.7629   1.7651   1.7677   1.7777   1.7815
  1.7857   1.7942   1.8035   1.8128   1.8189   1.8230   1.8340   1.8397
  1.8463   1.8584   1.8632   1.8681   1.8748   1.8857   1.8882   1.8935
  1.9030   1.9182   1.9216   1.9239   1.9449   1.9642   1.9701   1.9779
  1.9873   1.9988   2.0050   2.0154   2.0288   2.0414   2.0540   2.0591
  2.0650   2.0702   2.0810   2.0890   2.0965   2.1018   2.1116   2.1334
  2.1392   2.1427   2.1526   2.1586   2.1695   2.1736   2.1897   2.1939
  2.1971   2.2129   2.2241   2.2359   2.2506   2.2543   2.2643   2.2658
  2.2793   2.2839   2.2962   2.3131   2.3270   2.3384   2.3532   2.3601
  2.3654   2.3840   2.4031   2.4085   2.4254   2.4369   2.4616   2.4767
  2.4823   2.4996   2.5041   2.5252   2.5344   2.5386   2.5397   2.5491
  2.5547   2.5609   2.5723   2.5758   2.5846   2.5910   2.6073   2.6092
  2.6154   2.6312   2.6373   2.6444   2.6478   2.6614   2.6681   2.6709
  2.6820   2.6878   2.7016   2.7093   2.7241   2.7423   2.7467   2.7517
  2.7772   2.7929   2.8018   2.8080   2.8132   2.8275   2.8376   2.8458
  2.8557   2.8579   2.8671   2.8789   2.8940   2.9009   2.9028   2.9135
  2.9254   2.9373   2.9407   2.9523   2.9627   2.9729   2.9746   2.9878
  3.0033   3.0053   3.0158   3.0313   3.0378   3.0498   3.0579   3.0660
  3.0668   3.0865   3.0885   3.1029   3.1097   3.1144   3.1160   3.1235
  3.1375   3.1452   3.1635   3.1739   3.1794   3.1913   3.2059   3.2140
  3.2212   3.2273   3.2441   3.2578   3.2718   3.2894   3.2972   3.3004
  3.3088   3.3215   3.3311   3.3650   3.3747   3.3897   3.4072   3.4400
  3.4500   3.4749   3.5005   3.5234   3.5463   3.5864   3.6192   3.6819
  3.7763   3.7855   3.8009   3.8148   3.8224   3.8384   3.8434   3.8583
  3.8659   3.8681   3.8785   3.8924   3.8978   3.9016   3.9252   3.9357
  3.9568   3.9720   3.9945   4.0307   4.0428   4.0509   4.0696   4.1179
  4.1579   4.1649   4.1654   4.1905   4.2177   4.2601   4.2674   4.2930
  4.3124   4.3135   4.3311   4.3585   4.3975   5.0074   5.0683   5.0760
  5.1012   5.1090   5.1648   5.1910   5.2008   5.2388   5.3821   5.3900
  5.4105   5.4305   5.4468   5.4670   5.4977   5.5807   5.6057   5.6329
  5.6859   5.7225   5.7467   5.8174   5.9253  23.7404  23.7563  23.7725
 23.7981  23.8089  23.8229  23.8366  23.8633  23.8805  23.8903  23.9297
 23.9557  23.9648  23.9809  23.9958  24.0298  49.8653  49.8991  49.9377
 49.9530  49.9789  49.9890  50.0166  50.0352
 --------------------------------------------------------------

          Ground-State Mulliken Net Atomic Charges

     Atom                 Charge (a.u.)
  ----------------------------------------
      1 C                     0.325689
      2 H                     0.253617
      3 C                    -0.621332
      4 H                     0.279255
      5 C                    -0.854657
      6 H                     0.205451
      7 H                     0.089395
      8 C                     0.641277
      9 H                     0.181206
     10 C                    -0.709932
     11 H                     0.134249
     12 H                     0.152860
     13 H                     0.143797
     14 C                    -0.723741
     15 H                     0.176170
     16 H                     0.151714
     17 C                    -0.421544
     18 H                     0.167920
     19 H                     0.168564
     20 C                    -0.098369
     21 O                    -0.132009
     22 C                    -0.482445
     23 H                     0.171284
     24 H                     0.147785
     25 H                     0.154432
     26 C                    -0.536330
     27 H                     0.196237
     28 H                     0.141904
     29 H                     0.171959
     30 H                     0.337333
     31 O                     0.059711
     32 C                    -0.170450
     33 H                     0.243497
     34 O                     0.079704
     35 C                    -0.035915
     36 H                     0.259709
     37 C                    -0.525505
     38 H                     0.253593
     39 O                    -0.189147
     40 H                     0.287526
     41 C                    -0.426419
     42 H                     0.262644
     43 O                    -0.195364
     44 H                     0.270952
     45 C                    -0.184634
     46 H                     0.292727
     47 O                    -0.222274
     48 H                     0.286064
     49 C                    -0.074849
     50 O                    -0.247673
     51 O                    -0.134092
     52 H                     0.298458
  ----------------------------------------
  Sum of atomic charges =     0.000000

 -----------------------------------------------------------------
                    Cartesian Multipole Moments
 -----------------------------------------------------------------
    Charge (ESU x 10^10)
                 0.0000
    Dipole Moment (Debye)
         X       0.2253      Y      -0.8943      Z      -5.1662
       Tot       5.2478
    Quadrupole Moments (Debye-Ang)
        XX    -134.8543     XY      11.4768     YY    -154.9780
        XZ      -9.0838     YZ       4.4824     ZZ    -160.9730
    Octopole Moments (Debye-Ang^2)
       XXX     102.2433    XXY       6.8366    XYY      31.5198
       YYY     -29.0858    XXZ     -24.5782    XYZ      19.6013
       YYZ     -24.4186    XZZ     -13.5881    YZZ      36.3203
       ZZZ     -59.0924
    Hexadecapole Moments (Debye-Ang^3)
      XXXX   -7314.5211   XXXY    -120.6667   XXYY   -1723.4941
      XYYY    -175.2470   YYYY   -2347.9501   XXXZ    -216.1476
      XXYZ      -0.8083   XYYZ     -77.7321   YYYZ    -145.1800
      XXZZ   -1732.3763   XYZZ     -13.3397   YYZZ    -760.2473
      XZZZ    -263.5803   YZZZ     -69.4751   ZZZZ   -2446.6085
 -----------------------------------------------------------------
 Calculating analytic gradient of the SCF energy
 Gradient of SCF Energy
            1           2           3           4           5           6
    1   0.0000381   0.0000050  -0.0002946  -0.0002357   0.0000062   0.0000735
    2  -0.0002192   0.0001375  -0.0004754  -0.0000384   0.0002091  -0.0001364
    3   0.0002041   0.0001846   0.0001706  -0.0000766  -0.0000095  -0.0000131
            7           8           9          10          11          12
    1  -0.0002609  -0.0001752  -0.0000426  -0.0000295  -0.0000006   0.0000092
    2  -0.0000922  -0.0002028   0.0001333  -0.0002782  -0.0001203  -0.0000484
    3  -0.0000634   0.0000793  -0.0000171  -0.0000335  -0.0001849  -0.0001517
           13          14          15          16          17          18
    1   0.0000178   0.0002674   0.0000451   0.0000412  -0.0002400   0.0000822
    2  -0.0000295   0.0000371  -0.0000934  -0.0000835   0.0002743   0.0001829
    3  -0.0000019  -0.0000508  -0.0001226  -0.0000605   0.0000756   0.0000829
           19          20          21          22          23          24
    1   0.0000452   0.0002108  -0.0003171   0.0003796  -0.0000054  -0.0002429
    2   0.0000830   0.0001857   0.0006832  -0.0000571  -0.0000648   0.0001449
    3   0.0000931   0.0000135  -0.0001967  -0.0000963  -0.0000877  -0.0000497
           25          26          27          28          29          30
    1   0.0001506  -0.0001229  -0.0000371   0.0000129  -0.0000597  -0.0000272
    2  -0.0001758  -0.0004144   0.0000615  -0.0002587  -0.0000374   0.0002176
    3  -0.0000991   0.0001336   0.0002794   0.0002921  -0.0002366   0.0001689
           31          32          33          34          35          36
    1   0.0015340   0.0012510  -0.0002242  -0.0007096  -0.0000489   0.0003223
    2  -0.0003854  -0.0003819   0.0001320   0.0004192   0.0018528  -0.0000539
    3   0.0004177   0.0001718   0.0000110   0.0004746  -0.0008073   0.0007379
           37          38          39          40          41          42
    1  -0.0002094   0.0000163  -0.0001338   0.0004120  -0.0002805  -0.0000588
    2   0.0009539  -0.0000759   0.0001507  -0.0001223   0.0001804  -0.0002810
    3  -0.0006341   0.0002541   0.0000844  -0.0000413  -0.0002392   0.0000615
           43          44          45          46          47          48
    1  -0.0003439  -0.0000142   0.0007355  -0.0001861  -0.0002134  -0.0005382
    2  -0.0000477  -0.0000665  -0.0001383   0.0000760  -0.0009509  -0.0001527
    3   0.0000821   0.0002867  -0.0000327  -0.0000288   0.0018850   0.0001443
           49          50          51          52
    1  -0.0023684   0.0020644   0.0009817  -0.0012817
    2  -0.0057079   0.0024485   0.0023554   0.0002713
    3  -0.0022081  -0.0000215  -0.0008637   0.0000396
 Max gradient component =       5.708E-03
 RMS gradient           =       7.287E-04
 Gradient time:  CPU 555.82 s  wall 93.82 s
 Geometry Optimization Parameters
   NAtoms,    NIC,     NZ,  NCons,   NDum,   NFix, NCnnct, MaxDiis
       52     415       0       0       0       0       0       0

 Cartesian Hessian Update
 Hessian Updated using BFGS Update


** GEOMETRY OPTIMIZATION IN DELOCALIZED INTERNAL COORDINATES **
   Searching for a Minimum

   Optimization Cycle:   7

                       Coordinates (Angstroms)
     ATOM                X               Y               Z
      1  C        -2.8555526683    0.4453338633    0.0639116108
      2  H        -3.1853451890    0.9983431688   -0.8258931674
      3  C        -1.5931206825   -0.3446098330   -0.3304755585
      4  H        -1.2185172684   -0.8848245565    0.5427969675
      5  C        -1.8694178031   -1.3242345413   -1.4756576136
      6  H        -2.1625812049   -0.7500163076   -2.3638761101
      7  H        -0.9572071577   -1.8699625285   -1.7376461276
      8  C        -2.9759248054   -2.3318649106   -1.1260583089
      9  H        -2.6353896861   -2.9218467086   -0.2636506111
     10  C        -3.2416812393   -3.2968356987   -2.2869583208
     11  H        -2.3407334877   -3.8537779829   -2.5623489087
     12  H        -4.0163106600   -4.0240471668   -2.0267933264
     13  H        -3.5816801018   -2.7524536685   -3.1746139756
     14  C        -4.2382655193   -1.5712469728   -0.7044581354
     15  H        -5.0160183046   -2.2773809362   -0.3936415154
     16  H        -4.6354085610   -1.0333496818   -1.5762365789
     17  C        -3.9596419463   -0.5714498816    0.4250626736
     18  H        -4.8781261769   -0.0343415978    0.6649293490
     19  H        -3.6727657419   -1.1184824808    1.3315765077
     20  C        -2.6373545097    1.5400880441    1.1653274433
     21  O        -1.8820074109    2.6322786048    0.6021487224
     22  C        -3.9648994587    2.1910495589    1.5670179059
     23  H        -3.7453010521    3.0892181227    2.1478743850
     24  H        -4.5380160008    2.4938388874    0.6858495014
     25  H        -4.5799638223    1.5295449479    2.1802200115
     26  C        -1.9188626037    1.0081107530    2.4157267833
     27  H        -0.9129058668    0.6482214281    2.1932861467
     28  H        -2.4746582769    0.1946529186    2.8934468354
     29  H        -1.8266054127    1.8207291180    3.1398595794
     30  H        -1.1107513922    2.2440739046    0.1712271807
     31  O        -0.5542784117    0.6114835385   -0.7272656862
     32  C         0.7546002489    0.1536764394   -0.7531750601
     33  H         0.8526267710   -0.7542444072   -1.3680973981
     34  O         1.1601047191   -0.1395002369    0.5806553241
     35  C         2.4753104037   -0.6467161698    0.6548993435
     36  H         2.5946100310   -1.5323684359    0.0083040705
     37  C         1.6268506730    1.2794163937   -1.3223234206
     38  H         1.4633609837    2.1742908297   -0.7078739116
     39  O         1.3511026502    1.5441806806   -2.6899962641
     40  H         0.4399364660    1.8495702500   -2.7623046051
     41  C         3.0925625043    0.8681465940   -1.2417799092
     42  H         3.2515425881    0.0149983669   -1.9179710185
     43  O         3.9732074905    1.9288332107   -1.5884243602
     44  H         3.7221568842    2.2528152092   -2.4612599097
     45  C         3.4605391952    0.4338781543    0.1723840610
     46  H         3.4024302975    1.3001993288    0.8421556318
     47  O         4.7785397726   -0.1227339471    0.2004042689
     48  H         5.3940071156    0.5304092769   -0.1541949339
     49  C         2.7150764044   -1.1357902689    2.0978108598
     50  O         1.8306437006   -1.3153041461    2.8823242006
     51  O         4.0042625105   -1.3503136668    2.4114453388
     52  H         4.5869058696   -1.0454200966    1.6882701664
   Point Group: c1    Number of degrees of freedom:   150


   Energy is  -1228.733514326

 Hessian Updated using BFGS Update

143 Hessian modes will be used to form the next step
  Hessian Eigenvalues:
     0.003373    0.004500    0.004641    0.004781    0.004989    0.005501
     0.006103    0.006643    0.007913    0.008126    0.008355    0.010214
     0.010862    0.011086    0.011140    0.011332    0.014461    0.019285
     0.020339    0.021676    0.029944    0.032711    0.032819    0.036387
     0.037991    0.040341    0.042059    0.043154    0.046259    0.047457
     0.047676    0.048193    0.048865    0.049125    0.049399    0.049974
     0.051240    0.053770    0.053804    0.055287    0.056136    0.056378
     0.056705    0.056882    0.056967    0.057367    0.057948    0.060476
     0.060781    0.062118    0.063939    0.066380    0.068634    0.070482
     0.070725    0.073644    0.078964    0.082162    0.082290    0.083357
     0.084219    0.089411    0.092684    0.111540    0.112922    0.125382
     0.136395    0.146903    0.148624    0.153857    0.156603    0.159469
     0.159906    0.160262    0.160550    0.160785    0.162654    0.163372
     0.165441    0.171966    0.173756    0.175954    0.192536    0.195558
     0.204442    0.214292    0.216470    0.247020    0.254151    0.259406
     0.265936    0.270791    0.274847    0.276369    0.286156    0.288520
     0.289064    0.289524    0.289961    0.290836    0.292381    0.294946
     0.297655    0.335324    0.337803    0.338604    0.338936    0.339040
     0.339480    0.339656    0.339986    0.340104    0.340388    0.340531
     0.340648    0.340862    0.341144    0.341230    0.341297    0.341968
     0.342054    0.342230    0.342367    0.342736    0.343377    0.343897
     0.361505    0.380936    0.392336    0.394699    0.399836    0.400856
     0.402636    0.403855    0.412394    0.486003    0.499755    0.510539
     0.514845    0.519174    0.539326    0.542949    0.913397

 Minimum Search - Taking Simple RFO Step
 Searching for Lamda that Minimizes Along All modes
 Value Taken    Lamda =  -0.00055150
 Step Taken.  Stepsize is  0.156825

                             Maximum     Tolerance    Cnvgd?
         Gradient           0.005334      0.000300      NO
         Displacement       0.053531      0.001200      NO
         Energy change      0.000075      0.000001      NO


 New Cartesian Coordinates Obtained by Inverse Iteration

 Displacement from previous Coordinates is:  0.590629
 ----------------------------------------------------------------
             Standard Nuclear Orientation (Angstroms)
    I     Atom           X                Y                Z
 ----------------------------------------------------------------
    1      C      -2.8563055331     0.4380042265     0.0782359428
    2      H      -3.1915317992     0.9968348213    -0.8059111031
    3      C      -1.5934593211    -0.3456028844    -0.3285349285
    4      H      -1.2143279385    -0.8964144832     0.5362025413
    5      C      -1.8727156016    -1.3080524921    -1.4867348446
    6      H      -2.1723797270    -0.7192583490    -2.3631858777
    7      H      -0.9597323572    -1.8458131047    -1.7629075438
    8      C      -2.9756169524    -2.3233162959    -1.1479895399
    9      H      -2.6289464294    -2.9276392433    -0.2980506472
   10      C      -3.2459648096    -3.2681625986    -2.3242006423
   11      H      -2.3455271702    -3.8180637441    -2.6147317532
   12      H      -4.0175811601    -4.0015272588    -2.0726685590
   13      H      -3.5922691922    -2.7081900769    -3.1996257913
   14      C      -4.2375399691    -1.5725877766    -0.7058522069
   15      H      -5.0111418985    -2.2853054865    -0.3996235777
   16      H      -4.6424184492    -1.0232453685    -1.5668761968
   17      C      -3.9542752910    -0.5870231282     0.4349328747
   18      H      -4.8727413849    -0.0562507661     0.6873854030
   19      H      -3.6595221977    -1.1448856575     1.3323351312
   20      C      -2.6364525622     1.5260113392     1.1858318017
   21      O      -1.8549384412     2.6047805272     0.6329173695
   22      C      -3.9572693300     2.2012906525     1.5692596287
   23      H      -3.7278259726     3.0952240280     2.1525935186
   24      H      -4.5130940431     2.5137768429     0.6805019822
   25      H      -4.5924935119     1.5520712515     2.1747971842
   26      C      -1.9434500866     0.9793528364     2.4436302729
   27      H      -0.9418553939     0.6022948736     2.2319520793
   28      H      -2.5193852343     0.1742116592     2.9111773341
   29      H      -1.8472633320     1.7883478766     3.1713802189
   30      H      -1.0865556614     2.2024903753     0.2106384737
   31      O      -0.5541527450     0.6117919849    -0.7205881652
   32      C       0.7537758425     0.1515689748    -0.7394294931
   33      H       0.8480427779    -0.7745628418    -1.3271623715
   34      O       1.1690159679    -0.1038415852     0.6005710604
   35      C       2.4837902332    -0.6113614155     0.6833535408
   36      H       2.5993236536    -1.5140555971     0.0594577730
   37      C       1.6243701264     1.2575016632    -1.3462371393
   38      H       1.4627167866     2.1712963861    -0.7600588850
   39      O       1.3429106401     1.4774069022    -2.7208454976
   40      H       0.4337007770     1.7863678863    -2.7986811812
   41      C       3.0908509412     0.8509279975    -1.2585597514
   42      H       3.2481881268    -0.0213513054    -1.9101160561
   43      O       3.9697495374     1.9026853044    -1.6373021497
   44      H       3.7214585353     2.1977438128    -2.5207050964
   45      C       3.4652763844     0.4570718667     0.1655554616
   46      H       3.4069770303     1.3413700643     0.8111374368
   47      O       4.7853459630    -0.0944861364     0.2040173135
   48      H       5.3982169060     0.5512609750    -0.1673058106
   49      C       2.7249939393    -1.0643812436     2.1383190975
   50      O       1.8364471762    -1.2374146660     2.9192702709
   51      O       4.0060340043    -1.3344311435     2.4428104646
   52      H       4.5986330036    -1.0701957158     1.7115607664
 ----------------------------------------------------------------
 Molecular Point Group                 C1    NOp =  1
 Largest Abelian Subgroup              C1    NOp =  1
 Nuclear Repulsion Energy =  2406.8483054403 hartrees
 There are       94 alpha and       94 beta electrons
 Applying Cartesian multipole field
    Component          Value
    ---------          -----
     (2,0,0)        1.00000E-12
     (0,2,0)        2.00000E-11
     (0,0,2)       -3.00000E-11
 Nucleus-field energy     =    -0.0000000137 hartrees
 Requested basis set is 6-311++G(d,p)
 There are 284 shells and 724 basis functions
 A cutoff of  1.0D-11 yielded  29435 shell pairs
 There are    186501 function pairs (    197291 Cartesian)
 Smallest overlap matrix eigenvalue = 8.30E-07

 Q-Chem warning in module stvman/mkSTV.C, line 306:

 Overlap eigenvalue is smaller than square root of threshold
 Use THRESH >= 12 to get rid of this warning

 Linear dependence detected in AO basis
 Tighter screening thresholds may be required for diffuse basis sets
 Use S2THRESH > 14 and THRESH = 14 in case of SCF convergence issues
 Number of orthogonalized atomic orbitals = 723
 Maximum deviation from orthogonality = 2.554E-10
 Guess MOs from SCF MO coefficient file

 -----------------------------------------------------------------------
  General SCF calculation program by
  Eric Jon Sundstrom, Paul Horn, Yuezhi Mao, Dmitri Zuev, Alec White,
  David Stuck, Shaama M.S., Shane Yost, Joonho Lee, David Small,
  Daniel Levine, Susi Lehtola, Hugh Burton, Evgeny Epifanovsky
 -----------------------------------------------------------------------
 Exchange:     0.2000 Hartree-Fock + 0.0800 Slater + 0.7200 B88
 Correlation:  0.1900 VWN1RPA + 0.8100 LYP
 Using SG-1 standard quadrature grid
 using 6 threads for integral computing
 -------------------------------------------------------
 OpenMP Integral computing Module                
 Release: version 2.0, May 2017, Q-Chem Inc. Pleasanton 
 -------------------------------------------------------
 -------------------------------------------------------
 OpenMP BLAS3 based DFT computing Module                
 Release: version 1.0, May 2013, Q-Chem Inc. Pittsburgh 
 -------------------------------------------------------
 A restricted SCF calculation will be
 performed using DIIS
 SCF converges when DIIS error is below 1.0e-08
 ---------------------------------------
  Cycle       Energy         DIIS error
 ---------------------------------------
    1   -1228.7262856918      2.96e-04  
    2   -1228.7335356571      4.38e-05  
    3   -1228.7334845260      6.15e-05  
    4   -1228.7336543859      6.41e-06  
    5   -1228.7336558385      3.33e-06  
    6   -1228.7336563786      1.22e-06  
    7   -1228.7336564379      5.38e-07  
    8   -1228.7336564515      9.47e-08  
    9   -1228.7336564524      4.08e-08  
   10   -1228.7336564523      1.49e-08  
   11   -1228.7336564526      4.62e-09  Convergence criterion met
 ---------------------------------------
 SCF time:   CPU 2191.28s  wall 386.00s 
 SCF   energy in the final basis set =    -1228.7336564526
 Total energy in the final basis set =    -1228.7336564526

 --------------------------------------------------------------

                    Orbital Energies (a.u.)
 --------------------------------------------------------------

 Alpha MOs
 -- Occupied --
-19.1764 -19.1695 -19.1664 -19.1654 -19.1608 -19.1593 -19.1179 -19.0992
-10.3152 -10.3045 -10.2728 -10.2685 -10.2604 -10.2571 -10.2402 -10.2254
-10.1866 -10.1825 -10.1812 -10.1747 -10.1738 -10.1689 -10.1515 -10.1470
 -1.1215  -1.1086  -1.0843  -1.0693  -1.0553  -1.0488  -1.0320  -1.0063
 -0.8560  -0.8239  -0.8050  -0.7939  -0.7550  -0.7497  -0.7014  -0.6912
 -0.6844  -0.6758  -0.6370  -0.6252  -0.6229  -0.6145  -0.5856  -0.5807
 -0.5745  -0.5639  -0.5530  -0.5369  -0.5352  -0.5230  -0.5051  -0.4959
 -0.4926  -0.4789  -0.4663  -0.4604  -0.4596  -0.4512  -0.4472  -0.4449
 -0.4331  -0.4258  -0.4222  -0.4189  -0.4101  -0.4079  -0.4015  -0.3978
 -0.3882  -0.3874  -0.3804  -0.3769  -0.3729  -0.3675  -0.3654  -0.3561
 -0.3503  -0.3437  -0.3370  -0.3332  -0.3327  -0.3307  -0.3256  -0.3223
 -0.3198  -0.3157  -0.2972  -0.2888  -0.2871  -0.2614
 -- Virtual --
 -0.0250  -0.0222  -0.0144  -0.0079  -0.0058   0.0018   0.0039   0.0059
  0.0164   0.0220   0.0249   0.0261   0.0288   0.0337   0.0393   0.0411
  0.0448   0.0469   0.0524   0.0548   0.0556   0.0603   0.0638   0.0667
  0.0698   0.0745   0.0755   0.0793   0.0805   0.0865   0.0869   0.0912
  0.0943   0.0962   0.0976   0.1012   0.1029   0.1038   0.1048   0.1092
  0.1104   0.1155   0.1173   0.1185   0.1197   0.1216   0.1244   0.1272
  0.1299   0.1313   0.1318   0.1353   0.1383   0.1401   0.1408   0.1429
  0.1444   0.1465   0.1471   0.1494   0.1497   0.1515   0.1559   0.1582
  0.1592   0.1629   0.1647   0.1666   0.1685   0.1716   0.1737   0.1749
  0.1774   0.1798   0.1806   0.1814   0.1824   0.1878   0.1898   0.1940
  0.1943   0.1978   0.1997   0.2057   0.2062   0.2083   0.2102   0.2122
  0.2157   0.2183   0.2201   0.2215   0.2229   0.2249   0.2305   0.2345
  0.2350   0.2363   0.2393   0.2407   0.2480   0.2511   0.2516   0.2529
  0.2550   0.2567   0.2597   0.2636   0.2671   0.2713   0.2752   0.2758
  0.2781   0.2812   0.2837   0.2842   0.2897   0.2906   0.2957   0.2981
  0.3006   0.3045   0.3071   0.3077   0.3097   0.3127   0.3141   0.3185
  0.3203   0.3226   0.3251   0.3283   0.3292   0.3352   0.3371   0.3395
  0.3405   0.3423   0.3439   0.3504   0.3512   0.3533   0.3571   0.3601
  0.3628   0.3679   0.3697   0.3728   0.3744   0.3757   0.3783   0.3843
  0.3886   0.3957   0.3979   0.4041   0.4064   0.4130   0.4136   0.4145
  0.4203   0.4225   0.4271   0.4382   0.4414   0.4435   0.4544   0.4556
  0.4579   0.4616   0.4699   0.4785   0.4817   0.4867   0.4965   0.4990
  0.5026   0.5130   0.5154   0.5232   0.5312   0.5321   0.5398   0.5458
  0.5527   0.5578   0.5599   0.5641   0.5715   0.5784   0.5842   0.5891
  0.5939   0.5992   0.6043   0.6107   0.6127   0.6200   0.6264   0.6369
  0.6370   0.6412   0.6460   0.6529   0.6568   0.6615   0.6635   0.6702
  0.6745   0.6809   0.6824   0.6888   0.6931   0.6974   0.7040   0.7086
  0.7132   0.7194   0.7251   0.7276   0.7302   0.7337   0.7461   0.7510
  0.7544   0.7612   0.7661   0.7683   0.7747   0.7796   0.7814   0.7845
  0.7902   0.7930   0.7948   0.7976   0.8035   0.8082   0.8122   0.8143
  0.8272   0.8319   0.8354   0.8399   0.8528   0.8583   0.8648   0.8763
  0.8876   0.9156   0.9258   0.9347   0.9461   0.9479   0.9696   0.9815
  0.9956   1.0008   1.0080   1.0234   1.0242   1.0365   1.0449   1.0614
  1.0664   1.0825   1.0866   1.0926   1.0991   1.1094   1.1223   1.1268
  1.1324   1.1459   1.1553   1.1586   1.1634   1.1716   1.1763   1.1801
  1.1947   1.2008   1.2031   1.2060   1.2144   1.2196   1.2223   1.2356
  1.2457   1.2502   1.2545   1.2593   1.2682   1.2819   1.2924   1.3000
  1.3092   1.3153   1.3226   1.3283   1.3426   1.3499   1.3539   1.3649
  1.3703   1.3818   1.4055   1.4173   1.4201   1.4319   1.4374   1.4473
  1.4512   1.4600   1.4682   1.4781   1.4833   1.4970   1.4999   1.5050
  1.5098   1.5171   1.5238   1.5279   1.5372   1.5432   1.5489   1.5585
  1.5610   1.5630   1.5696   1.5809   1.5870   1.5876   1.5918   1.5993
  1.6013   1.6058   1.6115   1.6142   1.6238   1.6251   1.6278   1.6331
  1.6388   1.6441   1.6485   1.6542   1.6569   1.6614   1.6669   1.6747
  1.6799   1.6881   1.6917   1.6971   1.6997   1.7172   1.7188   1.7265
  1.7399   1.7433   1.7446   1.7646   1.7651   1.7669   1.7771   1.7812
  1.7836   1.7941   1.8042   1.8144   1.8197   1.8233   1.8314   1.8379
  1.8423   1.8588   1.8635   1.8672   1.8763   1.8862   1.8901   1.8926
  1.9026   1.9189   1.9203   1.9226   1.9444   1.9642   1.9701   1.9787
  1.9878   1.9980   2.0048   2.0160   2.0292   2.0419   2.0548   2.0606
  2.0667   2.0687   2.0812   2.0885   2.0943   2.1015   2.1113   2.1337
  2.1377   2.1428   2.1508   2.1587   2.1706   2.1739   2.1903   2.1935
  2.1966   2.2128   2.2250   2.2365   2.2513   2.2536   2.2637   2.2678
  2.2782   2.2862   2.2971   2.3149   2.3259   2.3383   2.3528   2.3591
  2.3673   2.3715   2.4004   2.4088   2.4251   2.4373   2.4616   2.4770
  2.4820   2.4998   2.5041   2.5243   2.5349   2.5386   2.5403   2.5493
  2.5552   2.5614   2.5719   2.5750   2.5856   2.5914   2.6072   2.6087
  2.6159   2.6322   2.6370   2.6441   2.6484   2.6628   2.6691   2.6705
  2.6824   2.6865   2.6990   2.7101   2.7235   2.7419   2.7470   2.7503
  2.7758   2.7933   2.8019   2.8072   2.8105   2.8267   2.8378   2.8455
  2.8541   2.8562   2.8695   2.8798   2.8926   2.9016   2.9036   2.9131
  2.9261   2.9373   2.9406   2.9528   2.9628   2.9728   2.9748   2.9872
  3.0027   3.0052   3.0167   3.0325   3.0362   3.0496   3.0571   3.0656
  3.0686   3.0847   3.0875   3.0999   3.1071   3.1139   3.1180   3.1244
  3.1334   3.1447   3.1628   3.1739   3.1814   3.1899   3.2054   3.2128
  3.2226   3.2293   3.2457   3.2577   3.2728   3.2887   3.2964   3.3022
  3.3080   3.3214   3.3307   3.3642   3.3727   3.3928   3.4095   3.4398
  3.4462   3.4748   3.4996   3.5242   3.5451   3.5867   3.6203   3.6805
  3.7762   3.7857   3.8009   3.8158   3.8221   3.8398   3.8445   3.8586
  3.8661   3.8692   3.8787   3.8943   3.8947   3.9001   3.9268   3.9375
  3.9593   3.9729   3.9936   4.0307   4.0426   4.0503   4.0714   4.1180
  4.1577   4.1638   4.1651   4.1925   4.2167   4.2600   4.2675   4.2932
  4.3116   4.3143   4.3322   4.3571   4.3976   5.0022   5.0686   5.0747
  5.1023   5.1086   5.1655   5.1920   5.1997   5.2436   5.3772   5.3899
  5.4104   5.4325   5.4476   5.4672   5.4995   5.5787   5.6076   5.6338
  5.6873   5.7222   5.7487   5.8180   5.9245  23.7408  23.7570  23.7733
 23.7975  23.8094  23.8234  23.8371  23.8634  23.8797  23.8899  23.9299
 23.9550  23.9652  23.9809  23.9961  24.0298  49.8659  49.8975  49.9371
 49.9530  49.9787  49.9886  50.0184  50.0365
 --------------------------------------------------------------

          Ground-State Mulliken Net Atomic Charges

     Atom                 Charge (a.u.)
  ----------------------------------------
      1 C                     0.335068
      2 H                     0.251565
      3 C                    -0.572619
      4 H                     0.277219
      5 C                    -0.892702
      6 H                     0.205241
      7 H                     0.089881
      8 C                     0.646054
      9 H                     0.180597
     10 C                    -0.707926
     11 H                     0.134112
     12 H                     0.152723
     13 H                     0.143749
     14 C                    -0.713691
     15 H                     0.176487
     16 H                     0.151457
     17 C                    -0.426599
     18 H                     0.168337
     19 H                     0.166023
     20 C                    -0.122667
     21 O                    -0.127080
     22 C                    -0.495867
     23 H                     0.170483
     24 H                     0.147548
     25 H                     0.153145
     26 C                    -0.524761
     27 H                     0.198344
     28 H                     0.143515
     29 H                     0.171558
     30 H                     0.341811
     31 O                     0.060993
     32 C                    -0.180435
     33 H                     0.246580
     34 O                     0.069156
     35 C                    -0.055256
     36 H                     0.262392
     37 C                    -0.531037
     38 H                     0.254736
     39 O                    -0.187946
     40 H                     0.285595
     41 C                    -0.415222
     42 H                     0.262860
     43 O                    -0.196770
     44 H                     0.271339
     45 C                    -0.168363
     46 H                     0.289029
     47 O                    -0.223505
     48 H                     0.284723
     49 C                    -0.066646
     50 O                    -0.247085
     51 O                    -0.129883
     52 H                     0.293741
  ----------------------------------------
  Sum of atomic charges =     0.000000

 -----------------------------------------------------------------
                    Cartesian Multipole Moments
 -----------------------------------------------------------------
    Charge (ESU x 10^10)
                 0.0000
    Dipole Moment (Debye)
         X       0.2092      Y      -1.0528      Z      -5.1878
       Tot       5.2977
    Quadrupole Moments (Debye-Ang)
        XX    -134.6286     XY      10.9901     YY    -154.6757
        XZ      -8.9227     YZ       4.0401     ZZ    -161.1298
    Octopole Moments (Debye-Ang^2)
       XXX     101.9615    XXY       5.1787    XYY      31.6568
       YYY     -31.3154    XXZ     -24.7290    XYZ      18.9116
       YYZ     -23.7631    XZZ     -13.8760    YZZ      35.4462
       ZZZ     -62.4070
    Hexadecapole Moments (Debye-Ang^3)
      XXXX   -7316.9489   XXXY    -137.7955   XXYY   -1710.0988
      XYYY    -187.8763   YYYY   -2300.1493   XXXZ    -216.0009
      XXYZ      -6.1586   XYYZ     -74.4168   YYYZ    -153.6185
      XXZZ   -1741.5520   XYZZ     -16.9329   YYZZ    -759.7090
      XZZZ    -269.9348   YZZZ     -82.2819   ZZZZ   -2505.2599
 -----------------------------------------------------------------
 Calculating analytic gradient of the SCF energy
 Gradient of SCF Energy
            1           2           3           4           5           6
    1  -0.0000629  -0.0000631  -0.0004137  -0.0000999   0.0003333   0.0000211
    2  -0.0003103   0.0001945  -0.0004245   0.0000191   0.0003655  -0.0001103
    3  -0.0000866   0.0002371   0.0002981  -0.0002982  -0.0001010   0.0000277
            7           8           9          10          11          12
    1  -0.0000080  -0.0001377  -0.0000186   0.0001041  -0.0000284   0.0000304
    2  -0.0000510  -0.0000819   0.0002017  -0.0002986  -0.0001331  -0.0000660
    3  -0.0000978   0.0001205  -0.0000426  -0.0000249  -0.0001879  -0.0001634
           13          14          15          16          17          18
    1   0.0000117   0.0001688  -0.0000295   0.0000504  -0.0003297   0.0002746
    2   0.0000474  -0.0000480  -0.0000704  -0.0000492   0.0002344  -0.0000755
    3   0.0000214   0.0001308  -0.0000901  -0.0000440   0.0000622  -0.0001493
           19          20          21          22          23          24
    1   0.0000567  -0.0000208   0.0002358   0.0004335   0.0000325  -0.0002817
    2   0.0000494  -0.0001408   0.0001819   0.0005297  -0.0001127   0.0001437
    3   0.0002044   0.0007742  -0.0009691  -0.0001412  -0.0001219  -0.0000173
           25          26          27          28          29          30
    1   0.0003156   0.0002069  -0.0004724   0.0000842  -0.0002384  -0.0002683
    2   0.0000009  -0.0003181   0.0000427  -0.0003215   0.0000401   0.0000192
    3  -0.0001249   0.0000506   0.0002372   0.0002040  -0.0001698   0.0005217
           31          32          33          34          35          36
    1   0.0008167   0.0000889  -0.0000600   0.0004181  -0.0005801   0.0002295
    2   0.0000989  -0.0000745   0.0000254   0.0004091  -0.0011408   0.0000864
    3   0.0002630   0.0000644   0.0000800   0.0005137  -0.0009340   0.0001678
           37          38          39          40          41          42
    1  -0.0003799  -0.0000060  -0.0003858   0.0006810  -0.0002916  -0.0001781
    2   0.0006166  -0.0002245   0.0000469  -0.0001774   0.0002614  -0.0002971
    3  -0.0004944   0.0002657   0.0000856  -0.0000875  -0.0002924   0.0002004
           43          44          45          46          47          48
    1  -0.0002166   0.0001542  -0.0000835  -0.0001914   0.0005408  -0.0005475
    2   0.0003175  -0.0001536   0.0003573  -0.0000402   0.0000025  -0.0002855
    3  -0.0001245   0.0005348  -0.0007161  -0.0000307   0.0009218   0.0002938
           49          50          51          52
    1  -0.0007102   0.0014857  -0.0007515   0.0000808
    2   0.0026067  -0.0008883   0.0001131  -0.0011182
    3   0.0016062  -0.0017677  -0.0000066  -0.0006031
 Max gradient component =       2.607E-03
 RMS gradient           =       4.529E-04
 Gradient time:  CPU 555.58 s  wall 93.77 s
 Geometry Optimization Parameters
   NAtoms,    NIC,     NZ,  NCons,   NDum,   NFix, NCnnct, MaxDiis
       52     415       0       0       0       0       0       0

 Cartesian Hessian Update
 Hessian Updated using BFGS Update


** GEOMETRY OPTIMIZATION IN DELOCALIZED INTERNAL COORDINATES **
   Searching for a Minimum

   Optimization Cycle:   8

                       Coordinates (Angstroms)
     ATOM                X               Y               Z
      1  C        -2.8563055331    0.4380042265    0.0782359428
      2  H        -3.1915317992    0.9968348213   -0.8059111031
      3  C        -1.5934593211   -0.3456028844   -0.3285349285
      4  H        -1.2143279385   -0.8964144832    0.5362025413
      5  C        -1.8727156016   -1.3080524921   -1.4867348446
      6  H        -2.1723797270   -0.7192583490   -2.3631858777
      7  H        -0.9597323572   -1.8458131047   -1.7629075438
      8  C        -2.9756169524   -2.3233162959   -1.1479895399
      9  H        -2.6289464294   -2.9276392433   -0.2980506472
     10  C        -3.2459648096   -3.2681625986   -2.3242006423
     11  H        -2.3455271702   -3.8180637441   -2.6147317532
     12  H        -4.0175811601   -4.0015272588   -2.0726685590
     13  H        -3.5922691922   -2.7081900769   -3.1996257913
     14  C        -4.2375399691   -1.5725877766   -0.7058522069
     15  H        -5.0111418985   -2.2853054865   -0.3996235777
     16  H        -4.6424184492   -1.0232453685   -1.5668761968
     17  C        -3.9542752910   -0.5870231282    0.4349328747
     18  H        -4.8727413849   -0.0562507661    0.6873854030
     19  H        -3.6595221977   -1.1448856575    1.3323351312
     20  C        -2.6364525622    1.5260113392    1.1858318017
     21  O        -1.8549384412    2.6047805272    0.6329173695
     22  C        -3.9572693300    2.2012906525    1.5692596287
     23  H        -3.7278259726    3.0952240280    2.1525935186
     24  H        -4.5130940431    2.5137768429    0.6805019822
     25  H        -4.5924935119    1.5520712515    2.1747971842
     26  C        -1.9434500866    0.9793528364    2.4436302729
     27  H        -0.9418553939    0.6022948736    2.2319520793
     28  H        -2.5193852343    0.1742116592    2.9111773341
     29  H        -1.8472633320    1.7883478766    3.1713802189
     30  H        -1.0865556614    2.2024903753    0.2106384737
     31  O        -0.5541527450    0.6117919849   -0.7205881652
     32  C         0.7537758425    0.1515689748   -0.7394294931
     33  H         0.8480427779   -0.7745628418   -1.3271623715
     34  O         1.1690159679   -0.1038415852    0.6005710604
     35  C         2.4837902332   -0.6113614155    0.6833535408
     36  H         2.5993236536   -1.5140555971    0.0594577730
     37  C         1.6243701264    1.2575016632   -1.3462371393
     38  H         1.4627167866    2.1712963861   -0.7600588850
     39  O         1.3429106401    1.4774069022   -2.7208454976
     40  H         0.4337007770    1.7863678863   -2.7986811812
     41  C         3.0908509412    0.8509279975   -1.2585597514
     42  H         3.2481881268   -0.0213513054   -1.9101160561
     43  O         3.9697495374    1.9026853044   -1.6373021497
     44  H         3.7214585353    2.1977438128   -2.5207050964
     45  C         3.4652763844    0.4570718667    0.1655554616
     46  H         3.4069770303    1.3413700643    0.8111374368
     47  O         4.7853459630   -0.0944861364    0.2040173135
     48  H         5.3982169060    0.5512609750   -0.1673058106
     49  C         2.7249939393   -1.0643812436    2.1383190975
     50  O         1.8364471762   -1.2374146660    2.9192702709
     51  O         4.0060340043   -1.3344311435    2.4428104646
     52  H         4.5986330036   -1.0701957158    1.7115607664
   Point Group: c1    Number of degrees of freedom:   150


   Energy is  -1228.733656453

 Hessian Updated using BFGS Update

144 Hessian modes will be used to form the next step
  Hessian Eigenvalues:
     0.003949    0.004417    0.004718    0.004952    0.005501    0.005843
     0.006223    0.006586    0.007826    0.008128    0.008184    0.010094
     0.010757    0.011140    0.011174    0.011328    0.014312    0.019427
     0.020388    0.022504    0.030251    0.032796    0.033663    0.037890
     0.040307    0.042049    0.043036    0.046022    0.046613    0.047472
     0.047610    0.048442    0.048887    0.049394    0.049804    0.051213
     0.052754    0.053760    0.053816    0.055269    0.056136    0.056295
     0.056709    0.056818    0.056931    0.057094    0.057980    0.060083
     0.060481    0.061749    0.064015    0.066598    0.068589    0.070581
     0.070763    0.073468    0.078951    0.080418    0.082289    0.083207
     0.084169    0.088613    0.092752    0.111465    0.112431    0.124680
     0.136474    0.145924    0.147209    0.153896    0.156901    0.158978
     0.159821    0.159941    0.160043    0.160568    0.160701    0.162745
     0.163806    0.164994    0.171813    0.172691    0.175260    0.192742
     0.195812    0.202808    0.215087    0.216490    0.247130    0.253475
     0.259511    0.266421    0.270788    0.274737    0.276766    0.285776
     0.287632    0.289016    0.289568    0.289810    0.290826    0.292225
     0.294489    0.296020    0.335305    0.337820    0.338599    0.338854
     0.339025    0.339218    0.339497    0.339951    0.340048    0.340152
     0.340437    0.340547    0.340662    0.340971    0.341182    0.341249
     0.341812    0.342058    0.342216    0.342367    0.342452    0.343371
     0.343682    0.360259    0.376508    0.392347    0.393294    0.399694
     0.400858    0.402398    0.403250    0.411000    0.459336    0.491339
     0.503149    0.512590    0.515230    0.522332    0.540892    0.905141

 Minimum Search - Taking Simple RFO Step
 Searching for Lamda that Minimizes Along All modes
 Value Taken    Lamda =  -0.00053572
 Step Taken.  Stepsize is  0.211308

                             Maximum     Tolerance    Cnvgd?
         Gradient           0.001468      0.000300      NO
         Displacement       0.068280      0.001200      NO
         Energy change     -0.000142      0.000001      NO


 New Cartesian Coordinates Obtained by Inverse Iteration

 Displacement from previous Coordinates is:  1.160988
 ----------------------------------------------------------------
             Standard Nuclear Orientation (Angstroms)
    I     Atom           X                Y                Z
 ----------------------------------------------------------------
    1      C      -2.8573435648     0.4300628687     0.0740437511
    2      H      -3.1985155523     0.9983359726    -0.8020061910
    3      C      -1.6023545413    -0.3546507931    -0.3491084508
    4      H      -1.2230738536    -0.9192721228     0.5070718126
    5      C      -1.8947053380    -1.2966846088    -1.5200819955
    6      H      -2.1944518546    -0.6907599508    -2.3849646355
    7      H      -0.9866205839    -1.8360246874    -1.8093301289
    8      C      -3.0048229410    -2.3074499539    -1.1921159649
    9      H      -2.6566569516    -2.9333427888    -0.3582465179
   10      C      -3.2935115325    -3.2235710123    -2.3846544187
   11      H      -2.3995653949    -3.7745888117    -2.6919696298
   12      H      -4.0696695304    -3.9547598059    -2.1406642167
   13      H      -3.6415385862    -2.6429675207    -3.2459747686
   14      C      -4.2579672473    -1.5570099033    -0.7247025683
   15      H      -5.0333724112    -2.2693427977    -0.4223130089
   16      H      -4.6683715719    -0.9887495585    -1.5707922496
   17      C      -3.9554138935    -0.5952451060     0.4297635379
   18      H      -4.8691665941    -0.0662978570     0.7037335711
   19      H      -3.6513782278    -1.1714731591     1.3120833368
   20      C      -2.6165653970     1.5028497116     1.1908058721
   21      O      -1.8783109325     2.6032160012     0.6234518302
   22      C      -3.9343002096     2.1418493185     1.6445961592
   23      H      -3.6999312467     3.0317526205     2.2327908321
   24      H      -4.5326178326     2.4557335500     0.7848989445
   25      H      -4.5306261813     1.4702376621     2.2657211367
   26      C      -1.8541401733     0.9528761316     2.4051642287
   27      H      -0.8574385670     0.5970163691     2.1379321813
   28      H      -2.3939385233     0.1308418609     2.8850222308
   29      H      -1.7356828639     1.7511879977     3.1419092127
   30      H      -1.1282970907     2.2197005903     0.1518449494
   31      O      -0.5583451534     0.5999965879    -0.7312978438
   32      C       0.7501457645     0.1364230160    -0.7243637789
   33      H       0.8489184347    -0.8072753039    -1.2832745601
   34      O       1.1630904021    -0.0758574533     0.6253355858
   35      C       2.4809472453    -0.5744356940     0.7424219619
   36      H       2.5991941595    -1.5035969776     0.1586084019
   37      C       1.6263571621     1.2202559621    -1.3608160449
   38      H       1.4667454516     2.1532215862    -0.8049456287
   39      O       1.3440397989     1.4007552263    -2.7408263116
   40      H       0.4345735683     1.7105464264    -2.8250381629
   41      C       3.0912888805     0.8106107157    -1.2594297239
   42      H       3.2436937613    -0.0845402942    -1.8799632105
   43      O       3.9746130161     1.8411326010    -1.6828618901
   44      H       3.7250432877     2.1007981356    -2.5779228521
   45      C       3.4683038769     0.4677361610     0.1778573678
   46      H       3.4235432142     1.3763849261     0.7900313027
   47      O       4.7851884803    -0.0899327635     0.2184746917
   48      H       5.3981197555     0.5388421340    -0.1835105456
   49      C       2.7086878759    -0.9628864899     2.2212253248
   50      O       1.8065287538    -1.1397057344     2.9885990954
   51      O       3.9926887352    -1.1653156896     2.5689691755
   52      H       4.5980675747    -0.8823625311     1.8547589371
 ----------------------------------------------------------------
 Molecular Point Group                 C1    NOp =  1
 Largest Abelian Subgroup              C1    NOp =  1
 Nuclear Repulsion Energy =  2407.5003422188 hartrees
 There are       94 alpha and       94 beta electrons
 Applying Cartesian multipole field
    Component          Value
    ---------          -----
     (2,0,0)        1.00000E-12
     (0,2,0)        2.00000E-11
     (0,0,2)       -3.00000E-11
 Nucleus-field energy     =    -0.0000000172 hartrees
 Requested basis set is 6-311++G(d,p)
 There are 284 shells and 724 basis functions
 A cutoff of  1.0D-11 yielded  29453 shell pairs
 There are    186754 function pairs (    197592 Cartesian)
 Smallest overlap matrix eigenvalue = 8.48E-07

 Q-Chem warning in module stvman/mkSTV.C, line 306:

 Overlap eigenvalue is smaller than square root of threshold
 Use THRESH >= 12 to get rid of this warning

 Linear dependence detected in AO basis
 Tighter screening thresholds may be required for diffuse basis sets
 Use S2THRESH > 14 and THRESH = 14 in case of SCF convergence issues
 Number of orthogonalized atomic orbitals = 723
 Maximum deviation from orthogonality = 1.972E-10
 Guess MOs from SCF MO coefficient file

 -----------------------------------------------------------------------
  General SCF calculation program by
  Eric Jon Sundstrom, Paul Horn, Yuezhi Mao, Dmitri Zuev, Alec White,
  David Stuck, Shaama M.S., Shane Yost, Joonho Lee, David Small,
  Daniel Levine, Susi Lehtola, Hugh Burton, Evgeny Epifanovsky
 -----------------------------------------------------------------------
 Exchange:     0.2000 Hartree-Fock + 0.0800 Slater + 0.7200 B88
 Correlation:  0.1900 VWN1RPA + 0.8100 LYP
 Using SG-1 standard quadrature grid
 using 6 threads for integral computing
 -------------------------------------------------------
 OpenMP Integral computing Module                
 Release: version 2.0, May 2017, Q-Chem Inc. Pleasanton 
 -------------------------------------------------------
 -------------------------------------------------------
 OpenMP BLAS3 based DFT computing Module                
 Release: version 1.0, May 2013, Q-Chem Inc. Pittsburgh 
 -------------------------------------------------------
 A restricted SCF calculation will be
 performed using DIIS
 SCF converges when DIIS error is below 1.0e-08
 ---------------------------------------
  Cycle       Energy         DIIS error
 ---------------------------------------
    1   -1228.7165129931      4.53e-04  
    2   -1228.7334316109      6.05e-05  
    3   -1228.7333293678      8.71e-05  
    4   -1228.7336681640      2.04e-05  
    5   -1228.7336840140      9.53e-06  
    6   -1228.7336880436      2.56e-06  
    7   -1228.7336883529      7.62e-07  
    8   -1228.7336883844      1.89e-07  
    9   -1228.7336883863      8.79e-08  
   10   -1228.7336883869      3.49e-08  
   11   -1228.7336883870      5.77e-09  Convergence criterion met
 ---------------------------------------
 SCF time:   CPU 2193.41s  wall 385.00s 
 SCF   energy in the final basis set =    -1228.7336883870
 Total energy in the final basis set =    -1228.7336883870

 --------------------------------------------------------------

                    Orbital Energies (a.u.)
 --------------------------------------------------------------

 Alpha MOs
 -- Occupied --
-19.1764 -19.1708 -19.1663 -19.1663 -19.1608 -19.1596 -19.1187 -19.0989
-10.3166 -10.3051 -10.2738 -10.2691 -10.2605 -10.2570 -10.2403 -10.2245
-10.1866 -10.1822 -10.1813 -10.1744 -10.1737 -10.1688 -10.1512 -10.1450
 -1.1208  -1.1082  -1.0845  -1.0692  -1.0553  -1.0488  -1.0319  -1.0062
 -0.8563  -0.8234  -0.8051  -0.7936  -0.7551  -0.7494  -0.7013  -0.6910
 -0.6833  -0.6759  -0.6373  -0.6252  -0.6229  -0.6144  -0.5853  -0.5809
 -0.5742  -0.5640  -0.5527  -0.5372  -0.5354  -0.5232  -0.5049  -0.4960
 -0.4922  -0.4790  -0.4669  -0.4603  -0.4599  -0.4511  -0.4468  -0.4449
 -0.4331  -0.4254  -0.4219  -0.4185  -0.4100  -0.4080  -0.4012  -0.3980
 -0.3880  -0.3876  -0.3803  -0.3770  -0.3728  -0.3669  -0.3656  -0.3555
 -0.3508  -0.3431  -0.3366  -0.3331  -0.3319  -0.3307  -0.3266  -0.3221
 -0.3197  -0.3160  -0.2969  -0.2893  -0.2868  -0.2610
 -- Virtual --
 -0.0252  -0.0224  -0.0146  -0.0090  -0.0060   0.0016   0.0040   0.0055
  0.0165   0.0220   0.0250   0.0264   0.0288   0.0337   0.0387   0.0409
  0.0451   0.0472   0.0525   0.0548   0.0560   0.0595   0.0637   0.0666
  0.0703   0.0743   0.0752   0.0795   0.0804   0.0868   0.0873   0.0911
  0.0939   0.0964   0.0972   0.1008   0.1028   0.1039   0.1057   0.1100
  0.1105   0.1154   0.1170   0.1183   0.1200   0.1217   0.1250   0.1271
  0.1299   0.1309   0.1321   0.1358   0.1382   0.1400   0.1404   0.1428
  0.1447   0.1465   0.1476   0.1483   0.1497   0.1517   0.1555   0.1583
  0.1601   0.1638   0.1648   0.1667   0.1688   0.1712   0.1744   0.1748
  0.1778   0.1803   0.1808   0.1822   0.1828   0.1885   0.1901   0.1938
  0.1945   0.1970   0.1994   0.2056   0.2062   0.2085   0.2101   0.2127
  0.2146   0.2177   0.2202   0.2213   0.2228   0.2245   0.2295   0.2335
  0.2349   0.2368   0.2401   0.2424   0.2464   0.2504   0.2515   0.2520
  0.2554   0.2556   0.2607   0.2629   0.2663   0.2711   0.2734   0.2769
  0.2771   0.2806   0.2840   0.2851   0.2900   0.2911   0.2948   0.2972
  0.3012   0.3032   0.3073   0.3079   0.3098   0.3110   0.3146   0.3203
  0.3205   0.3234   0.3249   0.3292   0.3297   0.3336   0.3379   0.3397
  0.3407   0.3435   0.3442   0.3513   0.3518   0.3541   0.3574   0.3606
  0.3623   0.3686   0.3695   0.3737   0.3741   0.3766   0.3772   0.3859
  0.3893   0.3952   0.3975   0.4024   0.4044   0.4108   0.4134   0.4146
  0.4202   0.4240   0.4269   0.4382   0.4424   0.4433   0.4542   0.4545
  0.4582   0.4611   0.4690   0.4773   0.4797   0.4878   0.4966   0.4994
  0.5036   0.5152   0.5158   0.5266   0.5307   0.5343   0.5405   0.5446
  0.5521   0.5576   0.5599   0.5621   0.5720   0.5807   0.5841   0.5907
  0.5921   0.5992   0.6056   0.6110   0.6147   0.6212   0.6277   0.6363
  0.6375   0.6421   0.6465   0.6529   0.6559   0.6587   0.6621   0.6703
  0.6759   0.6800   0.6834   0.6896   0.6935   0.6963   0.7036   0.7088
  0.7121   0.7198   0.7243   0.7291   0.7314   0.7338   0.7483   0.7502
  0.7539   0.7619   0.7654   0.7681   0.7740   0.7794   0.7821   0.7854
  0.7898   0.7930   0.7947   0.7974   0.8028   0.8097   0.8118   0.8160
  0.8272   0.8309   0.8334   0.8393   0.8537   0.8583   0.8666   0.8772
  0.8895   0.9137   0.9277   0.9352   0.9467   0.9475   0.9671   0.9813
  0.9967   1.0008   1.0104   1.0213   1.0250   1.0401   1.0457   1.0624
  1.0653   1.0842   1.0860   1.0917   1.1001   1.1121   1.1211   1.1297
  1.1360   1.1471   1.1541   1.1632   1.1636   1.1726   1.1744   1.1799
  1.1943   1.2001   1.2020   1.2069   1.2129   1.2178   1.2192   1.2354
  1.2458   1.2516   1.2551   1.2575   1.2684   1.2816   1.2953   1.3009
  1.3091   1.3180   1.3259   1.3312   1.3394   1.3487   1.3515   1.3635
  1.3729   1.3810   1.4037   1.4165   1.4242   1.4335   1.4380   1.4468
  1.4508   1.4615   1.4696   1.4779   1.4810   1.4944   1.5033   1.5047
  1.5093   1.5192   1.5223   1.5294   1.5370   1.5419   1.5471   1.5572
  1.5603   1.5650   1.5706   1.5801   1.5868   1.5888   1.5916   1.5997
  1.6013   1.6057   1.6106   1.6132   1.6244   1.6252   1.6299   1.6318
  1.6402   1.6451   1.6493   1.6548   1.6562   1.6617   1.6670   1.6763
  1.6802   1.6872   1.6938   1.6970   1.6993   1.7171   1.7187   1.7257
  1.7423   1.7446   1.7466   1.7602   1.7650   1.7695   1.7779   1.7811
  1.7838   1.7966   1.8030   1.8131   1.8173   1.8212   1.8324   1.8403
  1.8459   1.8594   1.8649   1.8672   1.8771   1.8854   1.8890   1.8925
  1.9050   1.9161   1.9182   1.9214   1.9434   1.9654   1.9695   1.9789
  1.9897   1.9992   2.0058   2.0180   2.0292   2.0428   2.0523   2.0583
  2.0658   2.0689   2.0803   2.0902   2.0949   2.1033   2.1102   2.1321
  2.1371   2.1422   2.1522   2.1568   2.1694   2.1708   2.1908   2.1926
  2.1951   2.2139   2.2246   2.2340   2.2504   2.2513   2.2607   2.2657
  2.2778   2.2850   2.2975   2.3139   2.3274   2.3376   2.3542   2.3597
  2.3679   2.3703   2.4013   2.4081   2.4250   2.4374   2.4634   2.4774
  2.4833   2.5002   2.5054   2.5248   2.5340   2.5380   2.5425   2.5505
  2.5560   2.5612   2.5722   2.5760   2.5874   2.5884   2.6069   2.6075
  2.6149   2.6310   2.6362   2.6428   2.6485   2.6613   2.6670   2.6711
  2.6846   2.6860   2.6991   2.7093   2.7252   2.7437   2.7477   2.7516
  2.7759   2.7934   2.8010   2.8054   2.8144   2.8277   2.8374   2.8478
  2.8540   2.8561   2.8650   2.8781   2.8880   2.8996   2.9023   2.9140
  2.9258   2.9363   2.9413   2.9515   2.9645   2.9754   2.9771   2.9866
  3.0025   3.0064   3.0160   3.0311   3.0366   3.0495   3.0565   3.0649
  3.0667   3.0829   3.0924   3.1023   3.1088   3.1134   3.1176   3.1221
  3.1352   3.1453   3.1609   3.1723   3.1827   3.1865   3.2059   3.2107
  3.2227   3.2272   3.2423   3.2566   3.2759   3.2914   3.2969   3.3001
  3.3060   3.3234   3.3291   3.3622   3.3723   3.3893   3.4055   3.4346
  3.4401   3.4728   3.4990   3.5239   3.5410   3.5819   3.6202   3.6803
  3.7772   3.7858   3.8011   3.8163   3.8233   3.8397   3.8433   3.8602
  3.8672   3.8676   3.8789   3.8902   3.8946   3.8983   3.9247   3.9364
  3.9575   3.9740   3.9935   4.0311   4.0425   4.0511   4.0691   4.1196
  4.1572   4.1646   4.1677   4.1859   4.2141   4.2590   4.2667   4.2950
  4.3119   4.3154   4.3306   4.3588   4.3991   5.0024   5.0702   5.0744
  5.1021   5.1114   5.1643   5.1942   5.1978   5.2451   5.3722   5.3878
  5.4075   5.4304   5.4452   5.4630   5.5025   5.5764   5.6061   5.6323
  5.6846   5.7158   5.7474   5.8172   5.9231  23.7397  23.7555  23.7734
 23.7950  23.8070  23.8244  23.8362  23.8640  23.8807  23.8862  23.9312
 23.9546  23.9653  23.9812  23.9960  24.0358  49.8633  49.8965  49.9367
 49.9528  49.9775  49.9873  50.0175  50.0330
 --------------------------------------------------------------

          Ground-State Mulliken Net Atomic Charges

     Atom                 Charge (a.u.)
  ----------------------------------------
      1 C                     0.318627
      2 H                     0.254759
      3 C                    -0.508168
      4 H                     0.268874
      5 C                    -0.917507
      6 H                     0.203549
      7 H                     0.090367
      8 C                     0.651058
      9 H                     0.179805
     10 C                    -0.708265
     11 H                     0.134070
     12 H                     0.152587
     13 H                     0.143119
     14 C                    -0.720785
     15 H                     0.175920
     16 H                     0.151286
     17 C                    -0.429190
     18 H                     0.169442
     19 H                     0.170576
     20 C                    -0.065341
     21 O                    -0.126604
     22 C                    -0.482098
     23 H                     0.171168
     24 H                     0.147246
     25 H                     0.154032
     26 C                    -0.567186
     27 H                     0.213534
     28 H                     0.138029
     29 H                     0.172915
     30 H                     0.327067
     31 O                     0.055890
     32 C                    -0.258539
     33 H                     0.253504
     34 O                     0.076588
     35 C                    -0.037256
     36 H                     0.261102
     37 C                    -0.497945
     38 H                     0.253599
     39 O                    -0.188201
     40 H                     0.284886
     41 C                    -0.428565
     42 H                     0.263535
     43 O                    -0.197997
     44 H                     0.271328
     45 C                    -0.177403
     46 H                     0.291949
     47 O                    -0.221798
     48 H                     0.284457
     49 C                    -0.066915
     50 O                    -0.244287
     51 O                    -0.132545
     52 H                     0.291724
  ----------------------------------------
  Sum of atomic charges =     0.000000

 -----------------------------------------------------------------
                    Cartesian Multipole Moments
 -----------------------------------------------------------------
    Charge (ESU x 10^10)
                 0.0000
    Dipole Moment (Debye)
         X       0.3006      Y      -1.1746      Z      -5.2398
       Tot       5.3782
    Quadrupole Moments (Debye-Ang)
        XX    -134.6216     XY      11.0807     YY    -154.5101
        XZ      -8.4673     YZ       3.4824     ZZ    -161.6157
    Octopole Moments (Debye-Ang^2)
       XXX     104.1042    XXY       4.0142    XYY      33.1784
       YYY     -35.3918    XXZ     -24.3610    XYZ      18.1726
       YYZ     -22.2963    XZZ     -13.6859    YZZ      33.7765
       ZZZ     -69.4123
    Hexadecapole Moments (Debye-Ang^3)
      XXXX   -7315.2455   XXXY    -156.6584   XXYY   -1698.4514
      XYYY    -216.4616   YYYY   -2212.3458   XXXZ    -237.8931
      XXYZ     -14.4544   XYYZ     -76.5088   YYYZ    -173.4140
      XXZZ   -1754.7107   XYZZ     -30.0881   YYZZ    -755.8228
      XZZZ    -311.9167   YZZZ    -104.2194   ZZZZ   -2608.6886
 -----------------------------------------------------------------
 Calculating analytic gradient of the SCF energy
 Gradient of SCF Energy
            1           2           3           4           5           6
    1   0.0003188   0.0000698  -0.0003291   0.0000388   0.0002329  -0.0000854
    2   0.0002288   0.0000016   0.0000301   0.0002340   0.0000621  -0.0000277
    3  -0.0011774  -0.0001366   0.0003620   0.0000971  -0.0001628   0.0000162
            7           8           9          10          11          12
    1   0.0000689   0.0000602   0.0000606   0.0000601   0.0000339  -0.0000332
    2   0.0000252  -0.0000426   0.0001334   0.0002050   0.0000767  -0.0000046
    3   0.0000177   0.0002611  -0.0000167   0.0002720   0.0000599   0.0000105
           13          14          15          16          17          18
    1  -0.0000308  -0.0001609  -0.0001029  -0.0000187   0.0001531  -0.0001110
    2   0.0001547  -0.0000657   0.0001010   0.0000086  -0.0002894  -0.0000734
    3  -0.0000849   0.0000208   0.0000813  -0.0000672   0.0001213  -0.0001212
           19          20          21          22          23          24
    1  -0.0000959  -0.0000179  -0.0000412  -0.0001119  -0.0001224   0.0000374
    2   0.0000353  -0.0001886  -0.0005941  -0.0001629   0.0001028  -0.0000107
    3  -0.0001641  -0.0005938   0.0006807   0.0004061   0.0000187   0.0001216
           25          26          27          28          29          30
    1  -0.0001664  -0.0002543   0.0006467   0.0000485   0.0001989  -0.0001287
    2   0.0000503   0.0003576  -0.0004166   0.0003026   0.0000380  -0.0003342
    3   0.0001267  -0.0001470  -0.0002475  -0.0002880   0.0002285  -0.0005007
           31          32          33          34          35          36
    1  -0.0007863  -0.0015941   0.0005401   0.0008242  -0.0004353  -0.0002357
    2   0.0006623  -0.0005812   0.0001139  -0.0002797  -0.0005370   0.0001690
    3  -0.0002082   0.0003312  -0.0001221  -0.0004193   0.0006240  -0.0003998
           37          38          39          40          41          42
    1  -0.0001720  -0.0001757   0.0002410  -0.0003390   0.0011831   0.0000056
    2   0.0000351   0.0000101  -0.0001837   0.0002737   0.0001111   0.0002122
    3  -0.0003429  -0.0001427   0.0005886  -0.0000702   0.0001535  -0.0001485
           43          44          45          46          47          48
    1  -0.0001353  -0.0000695   0.0005271  -0.0000550  -0.0004269   0.0004987
    2  -0.0002150   0.0000243  -0.0001862  -0.0002290   0.0005814  -0.0000193
    3   0.0001874  -0.0003320   0.0007267   0.0001844  -0.0020041   0.0000246
           49          50          51          52
    1   0.0012527  -0.0015298  -0.0001638   0.0008280
    2   0.0014795  -0.0006291  -0.0016138   0.0008642
    3   0.0003349   0.0008566   0.0003606   0.0006230
 Max gradient component =       2.004E-03
 RMS gradient           =       4.539E-04
 Gradient time:  CPU 556.46 s  wall 93.92 s
 Geometry Optimization Parameters
   NAtoms,    NIC,     NZ,  NCons,   NDum,   NFix, NCnnct, MaxDiis
       52     415       0       0       0       0       0       0

 Cartesian Hessian Update
 Hessian Updated using BFGS Update


** GEOMETRY OPTIMIZATION IN DELOCALIZED INTERNAL COORDINATES **
   Searching for a Minimum

   Optimization Cycle:   9

                       Coordinates (Angstroms)
     ATOM                X               Y               Z
      1  C        -2.8573435648    0.4300628687    0.0740437511
      2  H        -3.1985155523    0.9983359726   -0.8020061910
      3  C        -1.6023545413   -0.3546507931   -0.3491084508
      4  H        -1.2230738536   -0.9192721228    0.5070718126
      5  C        -1.8947053380   -1.2966846088   -1.5200819955
      6  H        -2.1944518546   -0.6907599508   -2.3849646355
      7  H        -0.9866205839   -1.8360246874   -1.8093301289
      8  C        -3.0048229410   -2.3074499539   -1.1921159649
      9  H        -2.6566569516   -2.9333427888   -0.3582465179
     10  C        -3.2935115325   -3.2235710123   -2.3846544187
     11  H        -2.3995653949   -3.7745888117   -2.6919696298
     12  H        -4.0696695304   -3.9547598059   -2.1406642167
     13  H        -3.6415385862   -2.6429675207   -3.2459747686
     14  C        -4.2579672473   -1.5570099033   -0.7247025683
     15  H        -5.0333724112   -2.2693427977   -0.4223130089
     16  H        -4.6683715719   -0.9887495585   -1.5707922496
     17  C        -3.9554138935   -0.5952451060    0.4297635379
     18  H        -4.8691665941   -0.0662978570    0.7037335711
     19  H        -3.6513782278   -1.1714731591    1.3120833368
     20  C        -2.6165653970    1.5028497116    1.1908058721
     21  O        -1.8783109325    2.6032160012    0.6234518302
     22  C        -3.9343002096    2.1418493185    1.6445961592
     23  H        -3.6999312467    3.0317526205    2.2327908321
     24  H        -4.5326178326    2.4557335500    0.7848989445
     25  H        -4.5306261813    1.4702376621    2.2657211367
     26  C        -1.8541401733    0.9528761316    2.4051642287
     27  H        -0.8574385670    0.5970163691    2.1379321813
     28  H        -2.3939385233    0.1308418609    2.8850222308
     29  H        -1.7356828639    1.7511879977    3.1419092127
     30  H        -1.1282970907    2.2197005903    0.1518449494
     31  O        -0.5583451534    0.5999965879   -0.7312978438
     32  C         0.7501457645    0.1364230160   -0.7243637789
     33  H         0.8489184347   -0.8072753039   -1.2832745601
     34  O         1.1630904021   -0.0758574533    0.6253355858
     35  C         2.4809472453   -0.5744356940    0.7424219619
     36  H         2.5991941595   -1.5035969776    0.1586084019
     37  C         1.6263571621    1.2202559621   -1.3608160449
     38  H         1.4667454516    2.1532215862   -0.8049456287
     39  O         1.3440397989    1.4007552263   -2.7408263116
     40  H         0.4345735683    1.7105464264   -2.8250381629
     41  C         3.0912888805    0.8106107157   -1.2594297239
     42  H         3.2436937613   -0.0845402942   -1.8799632105
     43  O         3.9746130161    1.8411326010   -1.6828618901
     44  H         3.7250432877    2.1007981356   -2.5779228521
     45  C         3.4683038769    0.4677361610    0.1778573678
     46  H         3.4235432142    1.3763849261    0.7900313027
     47  O         4.7851884803   -0.0899327635    0.2184746917
     48  H         5.3981197555    0.5388421340   -0.1835105456
     49  C         2.7086878759   -0.9628864899    2.2212253248
     50  O         1.8065287538   -1.1397057344    2.9885990954
     51  O         3.9926887352   -1.1653156896    2.5689691755
     52  H         4.5980675747   -0.8823625311    1.8547589371
   Point Group: c1    Number of degrees of freedom:   150


   Energy is  -1228.733688387

 Hessian Updated using BFGS Update

145 Hessian modes will be used to form the next step
  Hessian Eigenvalues:
     0.003897    0.004449    0.004702    0.004959    0.005501    0.005961
     0.006403    0.007492    0.007844    0.008160    0.008432    0.009917
     0.010693    0.011140    0.011312    0.012066    0.014269    0.019603
     0.020446    0.027000    0.030546    0.032798    0.035076    0.037920
     0.040296    0.042032    0.043178    0.044257    0.046590    0.047521
     0.047653    0.048410    0.048898    0.049397    0.049933    0.050808
     0.052178    0.053770    0.053843    0.055290    0.056136    0.056297
     0.056707    0.056911    0.057010    0.057276    0.057736    0.060427
     0.060683    0.062002    0.063822    0.066430    0.068768    0.070497
     0.070845    0.073620    0.078960    0.081448    0.082284    0.083218
     0.084159    0.089372    0.093692    0.111571    0.112822    0.125130
     0.136412    0.147110    0.148564    0.153830    0.156866    0.158155
     0.159757    0.159931    0.160027    0.160109    0.160576    0.161000
     0.162461    0.164024    0.165757    0.172130    0.174779    0.175609
     0.193020    0.195556    0.203580    0.214536    0.216641    0.247033
     0.253573    0.259357    0.266264    0.270937    0.275462    0.276727
     0.286287    0.288419    0.289274    0.289485    0.289846    0.290893
     0.292230    0.294982    0.297172    0.335327    0.337820    0.338626
     0.338858    0.339014    0.339473    0.339645    0.339936    0.340103
     0.340386    0.340534    0.340645    0.340874    0.341175    0.341178
     0.341245    0.342039    0.342063    0.342218    0.342366    0.343221
     0.343646    0.344567    0.361423    0.389282    0.392613    0.393416
     0.400247    0.400870    0.402800    0.404298    0.412926    0.481286
     0.498293    0.506733    0.513031    0.515187    0.522898    0.540888
     0.911721

 Minimum Search - Taking Simple RFO Step
 Searching for Lamda that Minimizes Along All modes
 Value Taken    Lamda =  -0.00037318
 Step Taken.  Stepsize is  0.125647

                             Maximum     Tolerance    Cnvgd?
         Gradient           0.003935      0.000300      NO
         Displacement       0.046086      0.001200      NO
         Energy change     -0.000032      0.000001      NO


 New Cartesian Coordinates Obtained by Inverse Iteration

 Displacement from previous Coordinates is:  0.740441
 ----------------------------------------------------------------
             Standard Nuclear Orientation (Angstroms)
    I     Atom           X                Y                Z
 ----------------------------------------------------------------
    1      C      -2.8480066219     0.4221874565     0.0917737305
    2      H      -3.1900255703     1.0021293115    -0.7761861783
    3      C      -1.5966250679    -0.3615547079    -0.3491871981
    4      H      -1.2138537026    -0.9384194200     0.4974257598
    5      C      -1.9000276104    -1.2867700995    -1.5317256953
    6      H      -2.1990208237    -0.6658355542    -2.3861751397
    7      H      -0.9963028082    -1.8264467765    -1.8333916674
    8      C      -3.0147397092    -2.2968063745    -1.2174972071
    9      H      -2.6682274739    -2.9391684192    -0.3954624710
   10      C      -3.3132263275    -3.1917387602    -2.4243336718
   11      H      -2.4240431088    -3.7434334629    -2.7440620771
   12      H      -4.0930694430    -3.9219586923    -2.1895967832
   13      H      -3.6606762404    -2.5951636429    -3.2747131678
   14      C      -4.2611209141    -1.5459959506    -0.7332717533
   15      H      -5.0391413508    -2.2591337155    -0.4397463920
   16      H      -4.6714015172    -0.9616972192    -1.5683584183
   17      C      -3.9487091459    -0.6043616346     0.4353509357
   18      H      -4.8583569089    -0.0753827882     0.7225990544
   19      H      -3.6431031375    -1.1961248416     1.3069632452
   20      C      -2.6108039593     1.4830820934     1.2213830947
   21      O      -1.8422039248     2.5775448860     0.6815958128
   22      C      -3.9287663580     2.1404635583     1.6454122438
   23      H      -3.6946188438     3.0206123725     2.2480133385
   24      H      -4.4986511774     2.4720491578     0.7729874375
   25      H      -4.5523641517     1.4731095944     2.2438966605
   26      C      -1.8914258561     0.9105117327     2.4514417380
   27      H      -0.8930094230     0.5432652758     2.2096630169
   28      H      -2.4563545780     0.0923437462     2.9092386968
   29      H      -1.7829577543     1.7009906672     3.1978277217
   30      H      -1.0794540374     2.1899450098     0.2347439921
   31      O      -0.5509126091     0.5919447856    -0.7315848887
   32      C       0.7563209547     0.1273639966    -0.7186868295
   33      H       0.8485660655    -0.8333772427    -1.2485779199
   34      O       1.1700556000    -0.0456888422     0.6364082445
   35      C       2.4878903943    -0.5404950387     0.7621717190
   36      H       2.6068203329    -1.4855596570     0.2044257526
   37      C       1.6321893375     1.1892003295    -1.3913377887
   38      H       1.4748141442     2.1400970864    -0.8660214408
   39      O       1.3482398995     1.3236650470    -2.7766962810
   40      H       0.4395311341     1.6324380612    -2.8693275545
   41      C       3.0964318941     0.7826064002    -1.2785892374
   42      H       3.2493248530    -0.1323586816    -1.8695477707
   43      O       3.9796443255     1.8001338835    -1.7333482063
   44      H       3.7326193757     2.0301724625    -2.6369230824
   45      C       3.4716958979     0.4876833944     0.1690813067
   46      H       3.4200442201     1.4155409869     0.7512052141
   47      O       4.7910627173    -0.0623252925     0.2359863825
   48      H       5.4023732032     0.5561347564    -0.1836371806
   49      C       2.7231209329    -0.8880144145     2.2481475636
   50      O       1.8280134226    -1.0375552094     3.0286414572
   51      O       4.0100077719    -1.0740341565     2.5912325300
   52      H       4.6035185353    -0.8215506936     1.8563094856
 ----------------------------------------------------------------
 Molecular Point Group                 C1    NOp =  1
 Largest Abelian Subgroup              C1    NOp =  1
 Nuclear Repulsion Energy =  2406.6958555548 hartrees
 There are       94 alpha and       94 beta electrons
 Applying Cartesian multipole field
    Component          Value
    ---------          -----
     (2,0,0)        1.00000E-12
     (0,2,0)        2.00000E-11
     (0,0,2)       -3.00000E-11
 Nucleus-field energy     =    -0.0000000197 hartrees
 Requested basis set is 6-311++G(d,p)
 There are 284 shells and 724 basis functions
 A cutoff of  1.0D-11 yielded  29420 shell pairs
 There are    186518 function pairs (    197346 Cartesian)
 Smallest overlap matrix eigenvalue = 8.61E-07

 Q-Chem warning in module stvman/mkSTV.C, line 306:

 Overlap eigenvalue is smaller than square root of threshold
 Use THRESH >= 12 to get rid of this warning

 Linear dependence detected in AO basis
 Tighter screening thresholds may be required for diffuse basis sets
 Use S2THRESH > 14 and THRESH = 14 in case of SCF convergence issues
 Number of orthogonalized atomic orbitals = 723
 Maximum deviation from orthogonality = 2.074E-10
 Guess MOs from SCF MO coefficient file

 -----------------------------------------------------------------------
  General SCF calculation program by
  Eric Jon Sundstrom, Paul Horn, Yuezhi Mao, Dmitri Zuev, Alec White,
  David Stuck, Shaama M.S., Shane Yost, Joonho Lee, David Small,
  Daniel Levine, Susi Lehtola, Hugh Burton, Evgeny Epifanovsky
 -----------------------------------------------------------------------
 Exchange:     0.2000 Hartree-Fock + 0.0800 Slater + 0.7200 B88
 Correlation:  0.1900 VWN1RPA + 0.8100 LYP
 Using SG-1 standard quadrature grid
 using 6 threads for integral computing
 -------------------------------------------------------
 OpenMP Integral computing Module                
 Release: version 2.0, May 2017, Q-Chem Inc. Pleasanton 
 -------------------------------------------------------
 -------------------------------------------------------
 OpenMP BLAS3 based DFT computing Module                
 Release: version 1.0, May 2013, Q-Chem Inc. Pittsburgh 
 -------------------------------------------------------
 A restricted SCF calculation will be
 performed using DIIS
 SCF converges when DIIS error is below 1.0e-08
 ---------------------------------------
  Cycle       Energy         DIIS error
 ---------------------------------------
    1   -1228.7253084811      3.21e-04  
    2   -1228.7337489261      4.84e-05  
    3   -1228.7336852368      6.76e-05  
    4   -1228.7338888366      7.41e-06  
    5   -1228.7338907052      3.95e-06  
    6   -1228.7338914398      1.51e-06  
    7   -1228.7338915315      5.82e-07  
    8   -1228.7338915485      1.03e-07  
    9   -1228.7338915491      5.47e-08  
   10   -1228.7338915491      1.45e-08  
   11   -1228.7338915491      5.06e-09  Convergence criterion met
 ---------------------------------------
 SCF time:   CPU 2190.91s  wall 386.00s 
 SCF   energy in the final basis set =    -1228.7338915491
 Total energy in the final basis set =    -1228.7338915491

 --------------------------------------------------------------

                    Orbital Energies (a.u.)
 --------------------------------------------------------------

 Alpha MOs
 -- Occupied --
-19.1771 -19.1695 -19.1663 -19.1659 -19.1609 -19.1598 -19.1180 -19.0989
-10.3156 -10.3049 -10.2733 -10.2692 -10.2608 -10.2572 -10.2409 -10.2246
-10.1868 -10.1823 -10.1814 -10.1745 -10.1737 -10.1690 -10.1510 -10.1451
 -1.1209  -1.1081  -1.0849  -1.0694  -1.0553  -1.0488  -1.0315  -1.0056
 -0.8562  -0.8241  -0.8051  -0.7938  -0.7551  -0.7494  -0.7013  -0.6909
 -0.6833  -0.6759  -0.6371  -0.6249  -0.6234  -0.6143  -0.5858  -0.5809
 -0.5742  -0.5643  -0.5525  -0.5372  -0.5354  -0.5234  -0.5048  -0.4960
 -0.4925  -0.4789  -0.4668  -0.4599  -0.4597  -0.4512  -0.4470  -0.4447
 -0.4332  -0.4256  -0.4219  -0.4189  -0.4098  -0.4080  -0.4012  -0.3979
 -0.3883  -0.3876  -0.3802  -0.3772  -0.3725  -0.3669  -0.3651  -0.3554
 -0.3507  -0.3432  -0.3366  -0.3333  -0.3320  -0.3304  -0.3265  -0.3222
 -0.3199  -0.3163  -0.2968  -0.2891  -0.2869  -0.2608
 -- Virtual --
 -0.0254  -0.0222  -0.0146  -0.0086  -0.0059   0.0016   0.0039   0.0056
  0.0166   0.0219   0.0248   0.0265   0.0286   0.0338   0.0388   0.0407
  0.0453   0.0472   0.0526   0.0545   0.0561   0.0592   0.0634   0.0669
  0.0707   0.0744   0.0752   0.0791   0.0803   0.0867   0.0875   0.0910
  0.0943   0.0963   0.0974   0.1005   0.1029   0.1033   0.1052   0.1101
  0.1104   0.1157   0.1172   0.1185   0.1201   0.1219   0.1252   0.1275
  0.1299   0.1302   0.1322   0.1356   0.1382   0.1401   0.1406   0.1427
  0.1446   0.1456   0.1475   0.1481   0.1498   0.1514   0.1556   0.1586
  0.1602   0.1638   0.1649   0.1665   0.1694   0.1717   0.1745   0.1748
  0.1778   0.1802   0.1808   0.1823   0.1824   0.1885   0.1903   0.1937
  0.1947   0.1977   0.1995   0.2059   0.2067   0.2086   0.2093   0.2127
  0.2145   0.2184   0.2199   0.2211   0.2226   0.2248   0.2293   0.2334
  0.2347   0.2368   0.2394   0.2413   0.2462   0.2499   0.2513   0.2521
  0.2552   0.2560   0.2611   0.2631   0.2674   0.2713   0.2724   0.2773
  0.2776   0.2803   0.2835   0.2841   0.2893   0.2916   0.2959   0.2971
  0.3021   0.3046   0.3069   0.3083   0.3096   0.3109   0.3145   0.3203
  0.3208   0.3232   0.3243   0.3284   0.3297   0.3318   0.3382   0.3395
  0.3407   0.3423   0.3441   0.3502   0.3516   0.3542   0.3569   0.3607
  0.3628   0.3685   0.3688   0.3735   0.3743   0.3771   0.3775   0.3858
  0.3894   0.3950   0.3992   0.4019   0.4039   0.4115   0.4140   0.4151
  0.4207   0.4237   0.4269   0.4378   0.4423   0.4439   0.4531   0.4542
  0.4584   0.4607   0.4692   0.4773   0.4806   0.4896   0.4977   0.5002
  0.5044   0.5138   0.5159   0.5252   0.5317   0.5350   0.5384   0.5441
  0.5524   0.5582   0.5604   0.5621   0.5724   0.5807   0.5840   0.5912
  0.5938   0.5985   0.6045   0.6120   0.6152   0.6191   0.6280   0.6350
  0.6385   0.6409   0.6458   0.6514   0.6557   0.6581   0.6625   0.6700
  0.6756   0.6807   0.6826   0.6887   0.6924   0.6976   0.7026   0.7087
  0.7130   0.7196   0.7236   0.7271   0.7306   0.7327   0.7478   0.7512
  0.7532   0.7621   0.7654   0.7680   0.7740   0.7787   0.7818   0.7853
  0.7891   0.7937   0.7948   0.7976   0.8025   0.8065   0.8117   0.8158
  0.8252   0.8288   0.8314   0.8400   0.8536   0.8575   0.8661   0.8790
  0.8891   0.9142   0.9252   0.9340   0.9462   0.9481   0.9659   0.9830
  0.9955   1.0012   1.0100   1.0218   1.0232   1.0398   1.0450   1.0619
  1.0653   1.0846   1.0881   1.0919   1.1003   1.1136   1.1226   1.1285
  1.1372   1.1492   1.1539   1.1609   1.1637   1.1705   1.1758   1.1801
  1.1921   1.2000   1.2015   1.2050   1.2134   1.2188   1.2233   1.2372
  1.2446   1.2506   1.2572   1.2617   1.2660   1.2827   1.2933   1.3011
  1.3067   1.3154   1.3259   1.3324   1.3399   1.3486   1.3523   1.3596
  1.3732   1.3805   1.4048   1.4177   1.4232   1.4352   1.4365   1.4459
  1.4506   1.4616   1.4708   1.4782   1.4824   1.4953   1.5021   1.5062
  1.5094   1.5172   1.5214   1.5295   1.5371   1.5435   1.5481   1.5588
  1.5600   1.5637   1.5705   1.5812   1.5864   1.5881   1.5915   1.5987
  1.6013   1.6051   1.6105   1.6135   1.6240   1.6252   1.6293   1.6319
  1.6392   1.6444   1.6481   1.6536   1.6572   1.6616   1.6682   1.6757
  1.6795   1.6883   1.6947   1.6971   1.6985   1.7158   1.7188   1.7255
  1.7409   1.7436   1.7472   1.7593   1.7644   1.7673   1.7777   1.7818
  1.7830   1.7960   1.8033   1.8152   1.8178   1.8235   1.8278   1.8387
  1.8440   1.8583   1.8655   1.8664   1.8767   1.8851   1.8883   1.8915
  1.9040   1.9169   1.9194   1.9228   1.9438   1.9655   1.9701   1.9792
  1.9890   1.9984   2.0069   2.0169   2.0282   2.0434   2.0514   2.0602
  2.0660   2.0710   2.0813   2.0886   2.0933   2.1027   2.1108   2.1327
  2.1378   2.1426   2.1491   2.1571   2.1695   2.1713   2.1894   2.1928
  2.1944   2.2124   2.2249   2.2352   2.2505   2.2509   2.2632   2.2643
  2.2766   2.2867   2.2994   2.3129   2.3260   2.3360   2.3518   2.3596
  2.3662   2.3767   2.3968   2.4069   2.4248   2.4379   2.4621   2.4771
  2.4826   2.4997   2.5059   2.5242   2.5341   2.5384   2.5414   2.5499
  2.5563   2.5611   2.5714   2.5754   2.5878   2.5890   2.6068   2.6083
  2.6144   2.6323   2.6362   2.6421   2.6492   2.6616   2.6675   2.6719
  2.6835   2.6871   2.6974   2.7107   2.7248   2.7428   2.7477   2.7490
  2.7749   2.7946   2.8014   2.8046   2.8119   2.8268   2.8379   2.8452
  2.8533   2.8559   2.8667   2.8779   2.8885   2.8984   2.9015   2.9133
  2.9256   2.9349   2.9418   2.9505   2.9637   2.9747   2.9758   2.9847
  3.0022   3.0071   3.0150   3.0311   3.0377   3.0508   3.0569   3.0647
  3.0684   3.0811   3.0898   3.1018   3.1089   3.1135   3.1184   3.1235
  3.1326   3.1457   3.1623   3.1724   3.1836   3.1874   3.2035   3.2117
  3.2219   3.2282   3.2420   3.2548   3.2744   3.2923   3.2954   3.3009
  3.3050   3.3212   3.3282   3.3625   3.3728   3.3915   3.4063   3.4381
  3.4412   3.4734   3.4983   3.5252   3.5405   3.5841   3.6211   3.6811
  3.7774   3.7855   3.8016   3.8170   3.8229   3.8396   3.8432   3.8609
  3.8671   3.8676   3.8789   3.8909   3.8955   3.8995   3.9249   3.9368
  3.9586   3.9730   3.9915   4.0311   4.0421   4.0496   4.0699   4.1190
  4.1572   4.1639   4.1665   4.1896   4.2142   4.2578   4.2672   4.2945
  4.3114   4.3146   4.3303   4.3578   4.3980   5.0031   5.0697   5.0746
  5.1027   5.1098   5.1633   5.1937   5.1975   5.2506   5.3770   5.3881
  5.4079   5.4307   5.4442   5.4644   5.5005   5.5787   5.6055   5.6312
  5.6848   5.7187   5.7440   5.8166   5.9259  23.7392  23.7565  23.7745
 23.7961  23.8084  23.8245  23.8366  23.8630  23.8793  23.8884  23.9303
 23.9541  23.9652  23.9812  23.9962  24.0339  49.8644  49.8971  49.9371
 49.9533  49.9762  49.9875  50.0165  50.0345
 --------------------------------------------------------------

          Ground-State Mulliken Net Atomic Charges

     Atom                 Charge (a.u.)
  ----------------------------------------
      1 C                     0.313005
      2 H                     0.252777
      3 C                    -0.460736
      4 H                     0.267465
      5 C                    -0.951017
      6 H                     0.203140
      7 H                     0.094466
      8 C                     0.659879
      9 H                     0.179225
     10 C                    -0.707000
     11 H                     0.134129
     12 H                     0.152585
     13 H                     0.143036
     14 C                    -0.711770
     15 H                     0.176034
     16 H                     0.151562
     17 C                    -0.431801
     18 H                     0.167101
     19 H                     0.168220
     20 C                    -0.104786
     21 O                    -0.119762
     22 C                    -0.503746
     23 H                     0.170738
     24 H                     0.147875
     25 H                     0.152695
     26 C                    -0.535779
     27 H                     0.210690
     28 H                     0.141610
     29 H                     0.171942
     30 H                     0.329092
     31 O                     0.060360
     32 C                    -0.244658
     33 H                     0.256073
     34 O                     0.062040
     35 C                    -0.047404
     36 H                     0.259652
     37 C                    -0.503378
     38 H                     0.254415
     39 O                    -0.186245
     40 H                     0.282656
     41 C                    -0.428434
     42 H                     0.263454
     43 O                    -0.197831
     44 H                     0.271737
     45 C                    -0.178718
     46 H                     0.292490
     47 O                    -0.221836
     48 H                     0.285736
     49 C                    -0.057181
     50 O                    -0.246216
     51 O                    -0.132602
     52 H                     0.295023
  ----------------------------------------
  Sum of atomic charges =     0.000000

 -----------------------------------------------------------------
                    Cartesian Multipole Moments
 -----------------------------------------------------------------
    Charge (ESU x 10^10)
                 0.0000
    Dipole Moment (Debye)
         X       0.2381      Y      -1.3134      Z      -5.3725
       Tot       5.5358
    Quadrupole Moments (Debye-Ang)
        XX    -134.6301     XY      10.7166     YY    -153.9704
        XZ      -8.9047     YZ       2.8910     ZZ    -162.1114
    Octopole Moments (Debye-Ang^2)
       XXX     101.5550    XXY       3.6600    XYY      33.3033
       YYY     -37.8329    XXZ     -26.9500    XYZ      17.4604
       YYZ     -21.1034    XZZ     -16.0873    YZZ      31.7075
       ZZZ     -73.8802
    Hexadecapole Moments (Debye-Ang^3)
      XXXX   -7341.1577   XXXY    -172.9757   XXYY   -1684.9674
      XYYY    -235.8497   YYYY   -2148.0847   XXXZ    -248.7540
      XXYZ     -20.8437   XYYZ     -70.4257   YYYZ    -191.6692
      XXZZ   -1776.2820   XYZZ     -37.9620   YYZZ    -753.2303
      XZZZ    -322.2177   YZZZ    -128.2350   ZZZZ   -2678.5590
 -----------------------------------------------------------------
 Calculating analytic gradient of the SCF energy
 Gradient of SCF Energy
            1           2           3           4           5           6
    1   0.0000432  -0.0000804  -0.0001131  -0.0001747   0.0003324  -0.0000463
    2  -0.0002230  -0.0000827  -0.0003352   0.0001558   0.0000764  -0.0000467
    3  -0.0004801   0.0000614   0.0001016  -0.0001475  -0.0002079   0.0000123
            7           8           9          10          11          12
    1  -0.0001360   0.0000305   0.0000190  -0.0000139   0.0000075  -0.0000196
    2  -0.0000508  -0.0001549   0.0001228  -0.0000325   0.0000209  -0.0000171
    3  -0.0000564   0.0003349  -0.0000489   0.0001094   0.0000052  -0.0000541
           13          14          15          16          17          18
    1  -0.0000071  -0.0000518  -0.0000132   0.0000156   0.0000815  -0.0001060
    2   0.0001548  -0.0000536   0.0000109   0.0000263  -0.0000278   0.0000745
    3  -0.0000084  -0.0000795   0.0000129  -0.0000686   0.0001054  -0.0000420
           19          20          21          22          23          24
    1   0.0000327  -0.0002155   0.0001147   0.0001291  -0.0000435  -0.0000105
    2   0.0001282  -0.0000322   0.0002192  -0.0001205   0.0000588  -0.0000329
    3  -0.0000078   0.0000222  -0.0000596   0.0001320  -0.0000364   0.0000461
           25          26          27          28          29          30
    1  -0.0000946  -0.0000836  -0.0000650   0.0000524  -0.0000150   0.0002192
    2  -0.0001211   0.0002472  -0.0000630  -0.0000450   0.0000247  -0.0001333
    3   0.0000163  -0.0000339   0.0000265  -0.0000019   0.0001056   0.0001030
           31          32          33          34          35          36
    1  -0.0000093  -0.0004232   0.0002119   0.0003257  -0.0002994  -0.0000350
    2   0.0001307  -0.0001747   0.0001745   0.0000641  -0.0002193  -0.0000288
    3  -0.0000942  -0.0001026   0.0000682   0.0001051   0.0001612  -0.0000974
           37          38          39          40          41          42
    1  -0.0001167  -0.0001045   0.0000810  -0.0000252   0.0003889   0.0000274
    2   0.0001413   0.0000323  -0.0000911   0.0001412  -0.0000178   0.0000735
    3  -0.0001478  -0.0000788   0.0001295  -0.0000765   0.0000116   0.0000024
           43          44          45          46          47          48
    1  -0.0001418  -0.0000288   0.0005321  -0.0001073  -0.0001837   0.0001003
    2   0.0000108  -0.0000649  -0.0000002  -0.0001237   0.0000473   0.0000299
    3   0.0001258  -0.0001138   0.0004188   0.0000053  -0.0004948   0.0000833
           49          50          51          52
    1   0.0002900  -0.0003561   0.0002776  -0.0001919
    2   0.0002278  -0.0000856  -0.0004176   0.0004018
    3  -0.0003412   0.0004295  -0.0001469   0.0002917
 Max gradient component =       5.321E-04
 RMS gradient           =       1.643E-04
 Gradient time:  CPU 556.93 s  wall 94.02 s
 Geometry Optimization Parameters
   NAtoms,    NIC,     NZ,  NCons,   NDum,   NFix, NCnnct, MaxDiis
       52     415       0       0       0       0       0       0

 Cartesian Hessian Update
 Hessian Updated using BFGS Update


** GEOMETRY OPTIMIZATION IN DELOCALIZED INTERNAL COORDINATES **
   Searching for a Minimum

   Optimization Cycle:  10

                       Coordinates (Angstroms)
     ATOM                X               Y               Z
      1  C        -2.8480066219    0.4221874565    0.0917737305
      2  H        -3.1900255703    1.0021293115   -0.7761861783
      3  C        -1.5966250679   -0.3615547079   -0.3491871981
      4  H        -1.2138537026   -0.9384194200    0.4974257598
      5  C        -1.9000276104   -1.2867700995   -1.5317256953
      6  H        -2.1990208237   -0.6658355542   -2.3861751397
      7  H        -0.9963028082   -1.8264467765   -1.8333916674
      8  C        -3.0147397092   -2.2968063745   -1.2174972071
      9  H        -2.6682274739   -2.9391684192   -0.3954624710
     10  C        -3.3132263275   -3.1917387602   -2.4243336718
     11  H        -2.4240431088   -3.7434334629   -2.7440620771
     12  H        -4.0930694430   -3.9219586923   -2.1895967832
     13  H        -3.6606762404   -2.5951636429   -3.2747131678
     14  C        -4.2611209141   -1.5459959506   -0.7332717533
     15  H        -5.0391413508   -2.2591337155   -0.4397463920
     16  H        -4.6714015172   -0.9616972192   -1.5683584183
     17  C        -3.9487091459   -0.6043616346    0.4353509357
     18  H        -4.8583569089   -0.0753827882    0.7225990544
     19  H        -3.6431031375   -1.1961248416    1.3069632452
     20  C        -2.6108039593    1.4830820934    1.2213830947
     21  O        -1.8422039248    2.5775448860    0.6815958128
     22  C        -3.9287663580    2.1404635583    1.6454122438
     23  H        -3.6946188438    3.0206123725    2.2480133385
     24  H        -4.4986511774    2.4720491578    0.7729874375
     25  H        -4.5523641517    1.4731095944    2.2438966605
     26  C        -1.8914258561    0.9105117327    2.4514417380
     27  H        -0.8930094230    0.5432652758    2.2096630169
     28  H        -2.4563545780    0.0923437462    2.9092386968
     29  H        -1.7829577543    1.7009906672    3.1978277217
     30  H        -1.0794540374    2.1899450098    0.2347439921
     31  O        -0.5509126091    0.5919447856   -0.7315848887
     32  C         0.7563209547    0.1273639966   -0.7186868295
     33  H         0.8485660655   -0.8333772427   -1.2485779199
     34  O         1.1700556000   -0.0456888422    0.6364082445
     35  C         2.4878903943   -0.5404950387    0.7621717190
     36  H         2.6068203329   -1.4855596570    0.2044257526
     37  C         1.6321893375    1.1892003295   -1.3913377887
     38  H         1.4748141442    2.1400970864   -0.8660214408
     39  O         1.3482398995    1.3236650470   -2.7766962810
     40  H         0.4395311341    1.6324380612   -2.8693275545
     41  C         3.0964318941    0.7826064002   -1.2785892374
     42  H         3.2493248530   -0.1323586816   -1.8695477707
     43  O         3.9796443255    1.8001338835   -1.7333482063
     44  H         3.7326193757    2.0301724625   -2.6369230824
     45  C         3.4716958979    0.4876833944    0.1690813067
     46  H         3.4200442201    1.4155409869    0.7512052141
     47  O         4.7910627173   -0.0623252925    0.2359863825
     48  H         5.4023732032    0.5561347564   -0.1836371806
     49  C         2.7231209329   -0.8880144145    2.2481475636
     50  O         1.8280134226   -1.0375552094    3.0286414572
     51  O         4.0100077719   -1.0740341565    2.5912325300
     52  H         4.6035185353   -0.8215506936    1.8563094856
   Point Group: c1    Number of degrees of freedom:   150


   Energy is  -1228.733891549

 Hessian Updated using BFGS Update

146 Hessian modes will be used to form the next step
  Hessian Eigenvalues:
     0.003999    0.004513    0.004677    0.004979    0.005501    0.005933
     0.006273    0.007310    0.007930    0.008141    0.008395    0.009737
     0.010651    0.011140    0.011320    0.012947    0.014416    0.019671
     0.020633    0.024583    0.030358    0.032564    0.035130    0.037893
     0.040316    0.042376    0.043268    0.044276    0.046372    0.047495
     0.047671    0.048386    0.048972    0.049408    0.049836    0.050766
     0.051610    0.053743    0.053783    0.055336    0.056136    0.056305
     0.056707    0.056861    0.057058    0.057096    0.057797    0.060173
     0.060781    0.061784    0.063826    0.066434    0.068767    0.070454
     0.070764    0.073643    0.078941    0.081110    0.082286    0.083299
     0.084141    0.088879    0.092936    0.111395    0.112961    0.124813
     0.136238    0.145222    0.147207    0.153789    0.157635    0.158084
     0.159723    0.159886    0.159943    0.160030    0.160038    0.160668
     0.161113    0.163098    0.164019    0.165997    0.171299    0.174744
     0.178656    0.191965    0.195332    0.203809    0.214466    0.217258
     0.246809    0.255062    0.259267    0.266888    0.270563    0.275551
     0.276697    0.286234    0.288832    0.289123    0.289477    0.290092
     0.290949    0.292223    0.295099    0.297184    0.335343    0.337815
     0.338626    0.338836    0.339011    0.339441    0.339660    0.339908
     0.340097    0.340338    0.340421    0.340589    0.340762    0.341135
     0.341208    0.341414    0.341892    0.342045    0.342216    0.342366
     0.343305    0.343647    0.344808    0.362027    0.388260    0.392100
     0.393921    0.400532    0.401117    0.403201    0.407558    0.412352
     0.477366    0.497075    0.507433    0.513914    0.515432    0.524779
     0.540840    0.907344

 Minimum Search - Taking Simple RFO Step
 Searching for Lamda that Minimizes Along All modes
 Value Taken    Lamda =  -0.00009535
 Step Taken.  Stepsize is  0.098733

                             Maximum     Tolerance    Cnvgd?
         Gradient           0.000961      0.000300      NO
         Displacement       0.045589      0.001200      NO
         Energy change     -0.000203      0.000001      NO


 New Cartesian Coordinates Obtained by Inverse Iteration

 Displacement from previous Coordinates is:  0.716861
 ----------------------------------------------------------------
             Standard Nuclear Orientation (Angstroms)
    I     Atom           X                Y                Z
 ----------------------------------------------------------------
    1      C      -2.8441220617     0.4137543099     0.0996570288
    2      H      -3.1914429405     1.0031200534    -0.7599375633
    3      C      -1.5977286800    -0.3670782102    -0.3596227256
    4      H      -1.2104981661    -0.9562038978     0.4771645771
    5      C      -1.9122534138    -1.2747143760    -1.5531633967
    6      H      -2.2130371327    -0.6392959651    -2.3963205452
    7      H      -1.0113621230    -1.8117694121    -1.8680011353
    8      C      -3.0282980352    -2.2864223254    -1.2496726147
    9      H      -2.6782624582    -2.9446498594    -0.4415695043
   10      C      -3.3382285003    -3.1611372110    -2.4690624257
   11      H      -2.4531180927    -3.7101927026    -2.8043561494
   12      H      -4.1177707422    -3.8931822107    -2.2393785881
   13      H      -3.6909508932    -2.5513567613    -3.3075492886
   14      C      -4.2679294937    -1.5398219357    -0.7412416510
   15      H      -5.0446114912    -2.2561702959    -0.4520755212
   16      H      -4.6849912300    -0.9411941845    -1.5625450131
   17      C      -3.9423148312    -0.6171963200     0.4393964429
   18      H      -4.8478772036    -0.0920528760     0.7448887931
   19      H      -3.6285086575    -1.2240189832     1.2978298214
   20      C      -2.5944397096     1.4644730321     1.2347967475
   21      O      -1.8409894427     2.5670445602     0.6903310860
   22      C      -3.9075475459     2.1149520978     1.6835527812
   23      H      -3.6652977821     2.9894053142     2.2909911009
   24      H      -4.4908292093     2.4538192803     0.8226833124
   25      H      -4.5207978995     1.4413524561     2.2852133745
   26      C      -1.8522954313     0.8827945749     2.4468910790
   27      H      -0.8566513745     0.5223904942     2.1846351021
   28      H      -2.4065889284     0.0584887899     2.9068366224
   29      H      -1.7343658821     1.6671143207     3.1979929877
   30      H      -1.0878014438     2.1886405009     0.2206284347
   31      O      -0.5513397966     0.5871720787    -0.7376395506
   32      C       0.7545683846     0.1215997641    -0.7106778290
   33      H       0.8435544348    -0.8550568176    -1.2114693122
   34      O       1.1614600945    -0.0114476085     0.6507550392
   35      C       2.4788999785    -0.5008143750     0.7964329429
   36      H       2.6011209960    -1.4638753862     0.2712015887
   37      C       1.6335592655     1.1607818473    -1.4122987290
   38      H       1.4775515217     2.1273381287    -0.9160320184
   39      O       1.3525017710     1.2524580314    -2.8020480753
   40      H       0.4432642604     1.5555319405    -2.9047431295
   41      C       3.0958211842     0.7554185228    -1.2830141991
   42      H       3.2493077973    -0.1786315375    -1.8433630896
   43      O       3.9833063825     1.7571662764    -1.7651461670
   44      H       3.7407255159     1.9614664357    -2.6757353360
   45      C       3.4635322841     0.5086233835     0.1750063066
   46      H       3.4072586084     1.4556655490     0.7251733012
   47      O       4.7835661024    -0.0363797571     0.2717714512
   48      H       5.3957069467     0.5661352687    -0.1687133381
   49      C       2.7079726787    -0.7994674973     2.2929522359
   50      O       1.8113935322    -0.9006140665     3.0784951106
   51      O       3.9912265421    -0.9936204835     2.6429200981
   52      H       4.5870371680    -0.7960771910     1.8931196630
 ----------------------------------------------------------------
 Molecular Point Group                 C1    NOp =  1
 Largest Abelian Subgroup              C1    NOp =  1
 Nuclear Repulsion Energy =  2408.4475902862 hartrees
 There are       94 alpha and       94 beta electrons
 Applying Cartesian multipole field
    Component          Value
    ---------          -----
     (2,0,0)        1.00000E-12
     (0,2,0)        2.00000E-11
     (0,0,2)       -3.00000E-11
 Nucleus-field energy     =    -0.0000000221 hartrees
 Requested basis set is 6-311++G(d,p)
 There are 284 shells and 724 basis functions
 A cutoff of  1.0D-11 yielded  29419 shell pairs
 There are    186577 function pairs (    197414 Cartesian)
 Smallest overlap matrix eigenvalue = 8.76E-07

 Q-Chem warning in module stvman/mkSTV.C, line 306:

 Overlap eigenvalue is smaller than square root of threshold
 Use THRESH >= 12 to get rid of this warning

 Linear dependence detected in AO basis
 Tighter screening thresholds may be required for diffuse basis sets
 Use S2THRESH > 14 and THRESH = 14 in case of SCF convergence issues
 Number of orthogonalized atomic orbitals = 723
 Maximum deviation from orthogonality = 3.165E-10
 Guess MOs from SCF MO coefficient file

 -----------------------------------------------------------------------
  General SCF calculation program by
  Eric Jon Sundstrom, Paul Horn, Yuezhi Mao, Dmitri Zuev, Alec White,
  David Stuck, Shaama M.S., Shane Yost, Joonho Lee, David Small,
  Daniel Levine, Susi Lehtola, Hugh Burton, Evgeny Epifanovsky
 -----------------------------------------------------------------------
 Exchange:     0.2000 Hartree-Fock + 0.0800 Slater + 0.7200 B88
 Correlation:  0.1900 VWN1RPA + 0.8100 LYP
 Using SG-1 standard quadrature grid
 using 6 threads for integral computing
 -------------------------------------------------------
 OpenMP Integral computing Module                
 Release: version 2.0, May 2017, Q-Chem Inc. Pleasanton 
 -------------------------------------------------------
 -------------------------------------------------------
 OpenMP BLAS3 based DFT computing Module                
 Release: version 1.0, May 2013, Q-Chem Inc. Pittsburgh 
 -------------------------------------------------------
 A restricted SCF calculation will be
 performed using DIIS
 SCF converges when DIIS error is below 1.0e-08
 ---------------------------------------
  Cycle       Energy         DIIS error
 ---------------------------------------
    1   -1228.7251022939      3.25e-04  
    2   -1228.7337507317      4.62e-05  
    3   -1228.7337125364      6.18e-05  
    4   -1228.7338824440      8.10e-06  
    5   -1228.7338849153      3.50e-06  
    6   -1228.7338855635      8.80e-07  
    7   -1228.7338855958      4.01e-07  
    8   -1228.7338856030      1.10e-07  
    9   -1228.7338856033      5.91e-08  
   10   -1228.7338856035      1.61e-08  
   11   -1228.7338856035      4.00e-09  Convergence criterion met
 ---------------------------------------
 SCF time:   CPU 2194.62s  wall 386.00s 
 SCF   energy in the final basis set =    -1228.7338856035
 Total energy in the final basis set =    -1228.7338856035

 --------------------------------------------------------------

                    Orbital Energies (a.u.)
 --------------------------------------------------------------

 Alpha MOs
 -- Occupied --
-19.1767 -19.1695 -19.1662 -19.1659 -19.1611 -19.1599 -19.1178 -19.0982
-10.3153 -10.3050 -10.2731 -10.2690 -10.2609 -10.2573 -10.2411 -10.2239
-10.1871 -10.1820 -10.1816 -10.1745 -10.1738 -10.1693 -10.1504 -10.1437
 -1.1212  -1.1085  -1.0847  -1.0694  -1.0554  -1.0490  -1.0317  -1.0051
 -0.8562  -0.8245  -0.8052  -0.7935  -0.7551  -0.7490  -0.7015  -0.6909
 -0.6824  -0.6759  -0.6370  -0.6249  -0.6239  -0.6144  -0.5860  -0.5810
 -0.5741  -0.5645  -0.5522  -0.5371  -0.5353  -0.5236  -0.5045  -0.4962
 -0.4927  -0.4787  -0.4670  -0.4598  -0.4595  -0.4512  -0.4468  -0.4443
 -0.4332  -0.4255  -0.4214  -0.4190  -0.4100  -0.4078  -0.4010  -0.3981
 -0.3882  -0.3875  -0.3795  -0.3773  -0.3720  -0.3665  -0.3649  -0.3550
 -0.3511  -0.3429  -0.3363  -0.3332  -0.3320  -0.3303  -0.3259  -0.3220
 -0.3200  -0.3166  -0.2967  -0.2891  -0.2867  -0.2604
 -- Virtual --
 -0.0255  -0.0222  -0.0148  -0.0084  -0.0057   0.0015   0.0039   0.0055
  0.0166   0.0217   0.0247   0.0263   0.0287   0.0337   0.0389   0.0405
  0.0456   0.0474   0.0527   0.0544   0.0564   0.0588   0.0631   0.0671
  0.0711   0.0744   0.0753   0.0789   0.0805   0.0869   0.0879   0.0910
  0.0945   0.0962   0.0978   0.1001   0.1029   0.1032   0.1057   0.1100
  0.1109   0.1158   0.1173   0.1185   0.1202   0.1223   0.1255   0.1278
  0.1294   0.1303   0.1323   0.1355   0.1383   0.1400   0.1409   0.1429
  0.1449   0.1454   0.1474   0.1484   0.1500   0.1517   0.1553   0.1590
  0.1609   0.1637   0.1656   0.1666   0.1698   0.1721   0.1742   0.1755
  0.1783   0.1802   0.1811   0.1825   0.1831   0.1888   0.1910   0.1937
  0.1949   0.1980   0.1999   0.2062   0.2070   0.2084   0.2090   0.2132
  0.2142   0.2185   0.2193   0.2207   0.2228   0.2249   0.2296   0.2330
  0.2351   0.2366   0.2400   0.2416   0.2454   0.2491   0.2514   0.2519
  0.2552   0.2565   0.2618   0.2635   0.2674   0.2714   0.2720   0.2774
  0.2777   0.2804   0.2840   0.2840   0.2892   0.2928   0.2962   0.2976
  0.3031   0.3043   0.3075   0.3082   0.3097   0.3117   0.3148   0.3209
  0.3221   0.3229   0.3241   0.3276   0.3301   0.3311   0.3384   0.3401
  0.3413   0.3422   0.3454   0.3499   0.3521   0.3546   0.3574   0.3607
  0.3629   0.3682   0.3694   0.3736   0.3759   0.3784   0.3793   0.3868
  0.3902   0.3951   0.4002   0.4026   0.4033   0.4123   0.4147   0.4157
  0.4215   0.4246   0.4276   0.4377   0.4434   0.4449   0.4521   0.4544
  0.4595   0.4619   0.4692   0.4779   0.4824   0.4906   0.4991   0.5011
  0.5058   0.5135   0.5170   0.5272   0.5317   0.5367   0.5384   0.5430
  0.5523   0.5580   0.5599   0.5623   0.5728   0.5820   0.5840   0.5921
  0.5959   0.5971   0.6050   0.6123   0.6153   0.6188   0.6284   0.6341
  0.6386   0.6415   0.6462   0.6514   0.6556   0.6575   0.6621   0.6699
  0.6763   0.6805   0.6830   0.6896   0.6923   0.6988   0.7038   0.7092
  0.7127   0.7194   0.7239   0.7285   0.7319   0.7325   0.7482   0.7509
  0.7543   0.7626   0.7650   0.7680   0.7738   0.7788   0.7821   0.7852
  0.7889   0.7933   0.7947   0.7979   0.8024   0.8075   0.8118   0.8166
  0.8245   0.8279   0.8302   0.8405   0.8540   0.8573   0.8664   0.8805
  0.8894   0.9151   0.9246   0.9340   0.9452   0.9484   0.9660   0.9838
  0.9947   1.0008   1.0104   1.0213   1.0226   1.0412   1.0449   1.0621
  1.0646   1.0834   1.0883   1.0914   1.1018   1.1150   1.1223   1.1295
  1.1387   1.1513   1.1548   1.1607   1.1637   1.1690   1.1766   1.1810
  1.1907   1.1986   1.2025   1.2055   1.2142   1.2203   1.2238   1.2375
  1.2452   1.2494   1.2581   1.2654   1.2655   1.2841   1.2939   1.3034
  1.3054   1.3117   1.3269   1.3328   1.3404   1.3477   1.3535   1.3606
  1.3743   1.3811   1.4039   1.4178   1.4244   1.4340   1.4348   1.4444
  1.4510   1.4633   1.4738   1.4778   1.4849   1.4965   1.5035   1.5076
  1.5102   1.5176   1.5215   1.5323   1.5368   1.5428   1.5483   1.5580
  1.5615   1.5650   1.5716   1.5820   1.5867   1.5897   1.5919   1.5991
  1.6026   1.6052   1.6104   1.6145   1.6240   1.6257   1.6298   1.6317
  1.6401   1.6444   1.6486   1.6538   1.6579   1.6620   1.6688   1.6768
  1.6794   1.6886   1.6955   1.6975   1.6987   1.7147   1.7192   1.7267
  1.7415   1.7450   1.7474   1.7581   1.7638   1.7673   1.7773   1.7815
  1.7831   1.7964   1.8040   1.8150   1.8184   1.8252   1.8282   1.8385
  1.8459   1.8575   1.8656   1.8669   1.8784   1.8857   1.8902   1.8916
  1.9055   1.9173   1.9200   1.9253   1.9444   1.9670   1.9703   1.9801
  1.9906   1.9985   2.0077   2.0176   2.0282   2.0439   2.0507   2.0604
  2.0657   2.0714   2.0810   2.0887   2.0922   2.1040   2.1121   2.1330
  2.1373   2.1426   2.1487   2.1574   2.1693   2.1712   2.1896   2.1932
  2.1956   2.2128   2.2261   2.2357   2.2484   2.2507   2.2640   2.2646
  2.2767   2.2881   2.3011   2.3130   2.3263   2.3357   2.3524   2.3593
  2.3663   2.3735   2.3956   2.4065   2.4247   2.4383   2.4628   2.4774
  2.4824   2.4997   2.5068   2.5247   2.5342   2.5385   2.5429   2.5503
  2.5579   2.5611   2.5714   2.5756   2.5883   2.5904   2.6074   2.6087
  2.6142   2.6326   2.6371   2.6424   2.6509   2.6622   2.6676   2.6726
  2.6845   2.6887   2.6972   2.7116   2.7254   2.7430   2.7484   2.7490
  2.7738   2.7956   2.8008   2.8037   2.8128   2.8267   2.8385   2.8453
  2.8533   2.8559   2.8670   2.8775   2.8888   2.8978   2.9008   2.9134
  2.9258   2.9348   2.9430   2.9513   2.9637   2.9756   2.9762   2.9856
  3.0011   3.0095   3.0156   3.0309   3.0377   3.0517   3.0561   3.0635
  3.0691   3.0800   3.0908   3.1015   3.1080   3.1132   3.1199   3.1244
  3.1320   3.1472   3.1631   3.1734   3.1851   3.1877   3.2031   3.2101
  3.2228   3.2284   3.2426   3.2550   3.2768   3.2941   3.2956   3.3026
  3.3041   3.3232   3.3281   3.3627   3.3728   3.3905   3.4074   3.4383
  3.4412   3.4744   3.4977   3.5265   3.5389   3.5851   3.6219   3.6808
  3.7774   3.7851   3.8021   3.8177   3.8233   3.8400   3.8429   3.8623
  3.8681   3.8686   3.8798   3.8939   3.8952   3.8995   3.9262   3.9374
  3.9611   3.9732   3.9899   4.0311   4.0410   4.0494   4.0708   4.1192
  4.1571   4.1638   4.1681   4.1893   4.2138   4.2573   4.2670   4.2964
  4.3123   4.3167   4.3303   4.3578   4.4001   5.0020   5.0685   5.0749
  5.1028   5.1087   5.1642   5.1952   5.1979   5.2535   5.3780   5.3888
  5.4074   5.4324   5.4436   5.4651   5.5018   5.5793   5.6061   5.6313
  5.6852   5.7211   5.7453   5.8167   5.9273  23.7386  23.7570  23.7762
 23.7973  23.8101  23.8255  23.8370  23.8629  23.8791  23.8908  23.9302
 23.9538  23.9650  23.9810  23.9969  24.0371  49.8662  49.8970  49.9372
 49.9536  49.9760  49.9877  50.0170  50.0356
 --------------------------------------------------------------

          Ground-State Mulliken Net Atomic Charges

     Atom                 Charge (a.u.)
  ----------------------------------------
      1 C                     0.312029
      2 H                     0.254153
      3 C                    -0.424901
      4 H                     0.263732
      5 C                    -0.968792
      6 H                     0.202047
      7 H                     0.097506
      8 C                     0.666673
      9 H                     0.177902
     10 C                    -0.705046
     11 H                     0.134283
     12 H                     0.152751
     13 H                     0.142963
     14 C                    -0.713870
     15 H                     0.175763
     16 H                     0.151603
     17 C                    -0.438986
     18 H                     0.167188
     19 H                     0.169676
     20 C                    -0.097168
     21 O                    -0.115786
     22 C                    -0.500110
     23 H                     0.170761
     24 H                     0.147644
     25 H                     0.152305
     26 C                    -0.553334
     27 H                     0.224039
     28 H                     0.139989
     29 H                     0.171994
     30 H                     0.322196
     31 O                     0.060319
     32 C                    -0.256937
     33 H                     0.259726
     34 O                     0.059620
     35 C                    -0.068664
     36 H                     0.259419
     37 C                    -0.509811
     38 H                     0.254983
     39 O                    -0.184502
     40 H                     0.281164
     41 C                    -0.433982
     42 H                     0.263438
     43 O                    -0.197381
     44 H                     0.271588
     45 C                    -0.162305
     46 H                     0.292047
     47 O                    -0.221993
     48 H                     0.285762
     49 C                    -0.050599
     50 O                    -0.245619
     51 O                    -0.130250
     52 H                     0.294772
  ----------------------------------------
  Sum of atomic charges =     0.000000

 -----------------------------------------------------------------
                    Cartesian Multipole Moments
 -----------------------------------------------------------------
    Charge (ESU x 10^10)
                 0.0000
    Dipole Moment (Debye)
         X       0.2874      Y      -1.5635      Z      -5.4778
       Tot       5.7038
    Quadrupole Moments (Debye-Ang)
        XX    -134.7457     XY      10.1947     YY    -153.4532
        XZ      -8.8823     YZ       2.0666     ZZ    -162.5923
    Octopole Moments (Debye-Ang^2)
       XXX     102.6651    XXY       0.3659    XYY      35.1501
       YYY     -41.4804    XXZ     -28.2314    XYZ      15.8633
       YYZ     -19.6357    XZZ     -16.9317    YZZ      28.7151
       ZZZ     -79.0448
    Hexadecapole Moments (Debye-Ang^3)
      XXXX   -7325.2284   XXXY    -201.6089   XXYY   -1666.2320
      XYYY    -257.8621   YYYY   -2087.8230   XXXZ    -263.4302
      XXYZ     -31.6220   XYYZ     -68.4669   YYYZ    -210.5993
      XXZZ   -1786.8606   XYZZ     -49.8584   YYZZ    -749.8585
      XZZZ    -343.6424   YZZZ    -153.7103   ZZZZ   -2751.8540
 -----------------------------------------------------------------
 Calculating analytic gradient of the SCF energy
 Gradient of SCF Energy
            1           2           3           4           5           6
    1  -0.0000092   0.0000973   0.0001945  -0.0000423  -0.0000685   0.0000080
    2   0.0000625   0.0000358  -0.0002507   0.0000876   0.0000025   0.0000120
    3  -0.0002522   0.0000265   0.0000009   0.0000652  -0.0000080   0.0000235
            7           8           9          10          11          12
    1  -0.0001913   0.0000210  -0.0000329  -0.0000056  -0.0000278   0.0000272
    2  -0.0000514  -0.0001217   0.0000643  -0.0002374  -0.0000527  -0.0000096
    3   0.0000038   0.0001040  -0.0000646  -0.0001278  -0.0000570  -0.0000743
           13          14          15          16          17          18
    1   0.0000192  -0.0000074   0.0000225   0.0000335  -0.0001147   0.0001001
    2   0.0000654  -0.0000333  -0.0000363   0.0000041   0.0000038   0.0000049
    3   0.0000621   0.0000166  -0.0000342  -0.0000216   0.0001663  -0.0000653
           19          20          21          22          23          24
    1  -0.0000372   0.0000386   0.0000073   0.0001843  -0.0000157  -0.0001444
    2  -0.0000101   0.0000855  -0.0000650   0.0000206  -0.0000224   0.0000609
    3  -0.0000592   0.0000695  -0.0000499   0.0000238  -0.0000690   0.0000037
           25          26          27          28          29          30
    1   0.0000679  -0.0000691   0.0001858   0.0000959  -0.0000318  -0.0001510
    2   0.0000462  -0.0000907  -0.0001697  -0.0000076  -0.0000021   0.0000556
    3  -0.0000629   0.0000940  -0.0001140   0.0000280  -0.0000920  -0.0001070
           31          32          33          34          35          36
    1   0.0006754   0.0001554  -0.0000370  -0.0002535  -0.0000747   0.0000829
    2   0.0001384  -0.0001195   0.0001647   0.0004371   0.0000909  -0.0001852
    3   0.0006974  -0.0005353   0.0001153   0.0005205   0.0000719   0.0001970
           37          38          39          40          41          42
    1  -0.0001784  -0.0000047  -0.0001455   0.0002664  -0.0003846  -0.0000043
    2   0.0000829   0.0000284  -0.0000650  -0.0000076  -0.0001308  -0.0000476
    3   0.0001788   0.0000124  -0.0001822   0.0000496  -0.0001089   0.0001626
           43          44          45          46          47          48
    1  -0.0000516   0.0000692  -0.0001822  -0.0000620   0.0003756  -0.0002117
    2   0.0002565  -0.0000560   0.0002220   0.0000233   0.0000719   0.0000209
    3  -0.0001307   0.0002033  -0.0004232  -0.0001255   0.0004098   0.0001108
           49          50          51          52
    1  -0.0002427   0.0004498  -0.0003344  -0.0000615
    2  -0.0005817   0.0001753   0.0005788  -0.0005485
    3  -0.0000793  -0.0004209   0.0001880  -0.0003404
 Max gradient component =       6.974E-04
 RMS gradient           =       1.887E-04
 Gradient time:  CPU 558.04 s  wall 94.18 s
 Geometry Optimization Parameters
   NAtoms,    NIC,     NZ,  NCons,   NDum,   NFix, NCnnct, MaxDiis
       52     415       0       0       0       0       0       0

 Cartesian Hessian Update
 Hessian Updated using BFGS Update


** GEOMETRY OPTIMIZATION IN DELOCALIZED INTERNAL COORDINATES **
   Searching for a Minimum

   Optimization Cycle:  11

                       Coordinates (Angstroms)
     ATOM                X               Y               Z
      1  C        -2.8441220617    0.4137543099    0.0996570288
      2  H        -3.1914429405    1.0031200534   -0.7599375633
      3  C        -1.5977286800   -0.3670782102   -0.3596227256
      4  H        -1.2104981661   -0.9562038978    0.4771645771
      5  C        -1.9122534138   -1.2747143760   -1.5531633967
      6  H        -2.2130371327   -0.6392959651   -2.3963205452
      7  H        -1.0113621230   -1.8117694121   -1.8680011353
      8  C        -3.0282980352   -2.2864223254   -1.2496726147
      9  H        -2.6782624582   -2.9446498594   -0.4415695043
     10  C        -3.3382285003   -3.1611372110   -2.4690624257
     11  H        -2.4531180927   -3.7101927026   -2.8043561494
     12  H        -4.1177707422   -3.8931822107   -2.2393785881
     13  H        -3.6909508932   -2.5513567613   -3.3075492886
     14  C        -4.2679294937   -1.5398219357   -0.7412416510
     15  H        -5.0446114912   -2.2561702959   -0.4520755212
     16  H        -4.6849912300   -0.9411941845   -1.5625450131
     17  C        -3.9423148312   -0.6171963200    0.4393964429
     18  H        -4.8478772036   -0.0920528760    0.7448887931
     19  H        -3.6285086575   -1.2240189832    1.2978298214
     20  C        -2.5944397096    1.4644730321    1.2347967475
     21  O        -1.8409894427    2.5670445602    0.6903310860
     22  C        -3.9075475459    2.1149520978    1.6835527812
     23  H        -3.6652977821    2.9894053142    2.2909911009
     24  H        -4.4908292093    2.4538192803    0.8226833124
     25  H        -4.5207978995    1.4413524561    2.2852133745
     26  C        -1.8522954313    0.8827945749    2.4468910790
     27  H        -0.8566513745    0.5223904942    2.1846351021
     28  H        -2.4065889284    0.0584887899    2.9068366224
     29  H        -1.7343658821    1.6671143207    3.1979929877
     30  H        -1.0878014438    2.1886405009    0.2206284347
     31  O        -0.5513397966    0.5871720787   -0.7376395506
     32  C         0.7545683846    0.1215997641   -0.7106778290
     33  H         0.8435544348   -0.8550568176   -1.2114693122
     34  O         1.1614600945   -0.0114476085    0.6507550392
     35  C         2.4788999785   -0.5008143750    0.7964329429
     36  H         2.6011209960   -1.4638753862    0.2712015887
     37  C         1.6335592655    1.1607818473   -1.4122987290
     38  H         1.4775515217    2.1273381287   -0.9160320184
     39  O         1.3525017710    1.2524580314   -2.8020480753
     40  H         0.4432642604    1.5555319405   -2.9047431295
     41  C         3.0958211842    0.7554185228   -1.2830141991
     42  H         3.2493077973   -0.1786315375   -1.8433630896
     43  O         3.9833063825    1.7571662764   -1.7651461670
     44  H         3.7407255159    1.9614664357   -2.6757353360
     45  C         3.4635322841    0.5086233835    0.1750063066
     46  H         3.4072586084    1.4556655490    0.7251733012
     47  O         4.7835661024   -0.0363797571    0.2717714512
     48  H         5.3957069467    0.5661352687   -0.1687133381
     49  C         2.7079726787   -0.7994674973    2.2929522359
     50  O         1.8113935322   -0.9006140665    3.0784951106
     51  O         3.9912265421   -0.9936204835    2.6429200981
     52  H         4.5870371680   -0.7960771910    1.8931196630
   Point Group: c1    Number of degrees of freedom:   150


   Energy is  -1228.733885603

 Hessian Updated using BFGS Update

147 Hessian modes will be used to form the next step
  Hessian Eigenvalues:
     0.003934    0.004528    0.004892    0.005498    0.005671    0.005879
     0.007047    0.007571    0.007913    0.008123    0.008782    0.009237
     0.010585    0.011142    0.011350    0.014122    0.014611    0.019741
     0.021380    0.028902    0.031098    0.032315    0.035157    0.037915
     0.040230    0.042384    0.043311    0.044391    0.046081    0.047475
     0.047671    0.048459    0.048894    0.049396    0.049811    0.050893
     0.052364    0.053630    0.053818    0.055368    0.056136    0.056285
     0.056707    0.056824    0.057034    0.057455    0.059164    0.060296
     0.061071    0.061722    0.064038    0.066474    0.068756    0.070290
     0.070836    0.073795    0.079122    0.082275    0.083135    0.083673
     0.083927    0.089240    0.092370    0.110916    0.112999    0.124545
     0.135544    0.143062    0.149265    0.153901    0.157177    0.159165
     0.159556    0.159853    0.159968    0.160021    0.160029    0.160241
     0.160927    0.161457    0.163313    0.165541    0.167762    0.172282
     0.175232    0.178076    0.191541    0.195306    0.204210    0.214504
     0.220064    0.244483    0.253848    0.259065    0.266867    0.270511
     0.275908    0.277117    0.286240    0.288665    0.289347    0.289537
     0.289937    0.290994    0.292583    0.295111    0.298326    0.335264
     0.337777    0.338165    0.338795    0.339009    0.339306    0.339663
     0.339699    0.340049    0.340182    0.340390    0.340580    0.340745
     0.341113    0.341220    0.341308    0.341850    0.342050    0.342215
     0.342372    0.343274    0.343695    0.344781    0.361518    0.388677
     0.393432    0.394160    0.400434    0.400879    0.403408    0.411948
     0.429021    0.479662    0.497890    0.507721    0.513892    0.515479
     0.524734    0.542093    0.910780

 Minimum Search - Taking Simple RFO Step
 Searching for Lamda that Minimizes Along All modes
 Value Taken    Lamda =  -0.00009109
 Step Taken.  Stepsize is  0.068268

                             Maximum     Tolerance    Cnvgd?
         Gradient           0.001447      0.000300      NO
         Displacement       0.016853      0.001200      NO
         Energy change      0.000006      0.000001      NO


 New Cartesian Coordinates Obtained by Inverse Iteration

 Displacement from previous Coordinates is:  0.346965
 ----------------------------------------------------------------
             Standard Nuclear Orientation (Angstroms)
    I     Atom           X                Y                Z
 ----------------------------------------------------------------
    1      C      -2.8479016407     0.4179956929     0.1049990410
    2      H      -3.1926149559     1.0057335643    -0.7568525114
    3      C      -1.5962854593    -0.3588822858    -0.3484157579
    4      H      -1.2100585467    -0.9468046758     0.4899046982
    5      C      -1.9016500420    -1.2687755007    -1.5424067336
    6      H      -2.1991831123    -0.6353408200    -2.3882551945
    7      H      -0.9965906046    -1.8028882364    -1.8507630589
    8      C      -3.0160481127    -2.2834936190    -1.2445354203
    9      H      -2.6685009718    -2.9397698234    -0.4335829795
   10      C      -3.3155820851    -3.1612897235    -2.4640283400
   11      H      -2.4261898248    -3.7074797563    -2.7925855168
   12      H      -4.0932926715    -3.8960116388    -2.2366487026
   13      H      -3.6659998940    -2.5555109935    -3.3063271423
   14      C      -4.2608665674    -1.5406161271    -0.7438109426
   15      H      -5.0368026806    -2.2592601474    -0.4583929627
   16      H      -4.6755558759    -0.9436647610    -1.5674810341
   17      C      -3.9443301438    -0.6170437620     0.4383446854
   18      H      -4.8534054954    -0.0955347310     0.7397822105
   19      H      -3.6328312186    -1.2233786283     1.2980093733
   20      C      -2.6108997625     1.4698159734     1.2417671850
   21      O      -1.8445069382     2.5684045122     0.7079560860
   22      C      -3.9286305355     2.1264498800     1.6679212118
   23      H      -3.6928421667     3.0002844136     2.2788775749
   24      H      -4.4949018033     2.4671373448     0.7965588032
   25      H      -4.5553941411     1.4563735051     2.2595315260
   26      C      -1.8909318161     0.8876850758     2.4668426077
   27      H      -0.8923358998     0.5235958771     2.2217255970
   28      H      -2.4561874690     0.0663940161     2.9186967248
   29      H      -1.7823916573     1.6727471461     3.2185993617
   30      H      -1.0862453344     2.1862741454     0.2495300113
   31      O      -0.5500955685     0.5954765264    -0.7252174959
   32      C       0.7551141385     0.1253879530    -0.7069514542
   33      H       0.8373018265    -0.8484810058    -1.2148733279
   34      O       1.1701675684    -0.0178401455     0.6506559418
   35      C       2.4874081184    -0.5114109807     0.7875996164
   36      H       2.6023496753    -1.4740372214     0.2601741836
   37      C       1.6345804127     1.1649480701    -1.4072398467
   38      H       1.4889481311     2.1283793945    -0.9018522360
   39      O       1.3417180244     1.2697688888    -2.7936057850
   40      H       0.4315900795     1.5742414313    -2.8854033476
   41      C       3.0949876060     0.7488550595    -1.2931298307
   42      H       3.2365261119    -0.1834287841    -1.8595847820
   43      O       3.9860219998     1.7458029016    -1.7787979474
   44      H       3.7350727603     1.9584669970    -2.6853409947
   45      C       3.4735700192     0.4929064790     0.1606023442
   46      H       3.4312938070     1.4381707399     0.7152814659
   47      O       4.7895417457    -0.0642365416     0.2417355699
   48      H       5.4024248521     0.5326280568    -0.2056720865
   49      C       2.7247898036    -0.8112436585     2.2831526432
   50      O       1.8315513791    -0.9251744573     3.0710159074
   51      O       4.0111454647    -0.9949034709     2.6283551426
   52      H       4.6040343283    -0.7831573847     1.8800760523
 ----------------------------------------------------------------
 Molecular Point Group                 C1    NOp =  1
 Largest Abelian Subgroup              C1    NOp =  1
 Nuclear Repulsion Energy =  2407.0325113222 hartrees
 There are       94 alpha and       94 beta electrons
 Applying Cartesian multipole field
    Component          Value
    ---------          -----
     (2,0,0)        1.00000E-12
     (0,2,0)        2.00000E-11
     (0,0,2)       -3.00000E-11
 Nucleus-field energy     =    -0.0000000218 hartrees
 Requested basis set is 6-311++G(d,p)
 There are 284 shells and 724 basis functions
 A cutoff of  1.0D-11 yielded  29408 shell pairs
 There are    186413 function pairs (    197226 Cartesian)
 Smallest overlap matrix eigenvalue = 8.69E-07

 Q-Chem warning in module stvman/mkSTV.C, line 306:

 Overlap eigenvalue is smaller than square root of threshold
 Use THRESH >= 12 to get rid of this warning

 Linear dependence detected in AO basis
 Tighter screening thresholds may be required for diffuse basis sets
 Use S2THRESH > 14 and THRESH = 14 in case of SCF convergence issues
 Number of orthogonalized atomic orbitals = 723
 Maximum deviation from orthogonality = 2.452E-10
 Guess MOs from SCF MO coefficient file

 -----------------------------------------------------------------------
  General SCF calculation program by
  Eric Jon Sundstrom, Paul Horn, Yuezhi Mao, Dmitri Zuev, Alec White,
  David Stuck, Shaama M.S., Shane Yost, Joonho Lee, David Small,
  Daniel Levine, Susi Lehtola, Hugh Burton, Evgeny Epifanovsky
 -----------------------------------------------------------------------
 Exchange:     0.2000 Hartree-Fock + 0.0800 Slater + 0.7200 B88
 Correlation:  0.1900 VWN1RPA + 0.8100 LYP
 Using SG-1 standard quadrature grid
 using 6 threads for integral computing
 -------------------------------------------------------
 OpenMP Integral computing Module                
 Release: version 2.0, May 2017, Q-Chem Inc. Pleasanton 
 -------------------------------------------------------
 -------------------------------------------------------
 OpenMP BLAS3 based DFT computing Module                
 Release: version 1.0, May 2013, Q-Chem Inc. Pittsburgh 
 -------------------------------------------------------
 A restricted SCF calculation will be
 performed using DIIS
 SCF converges when DIIS error is below 1.0e-08
 ---------------------------------------
  Cycle       Energy         DIIS error
 ---------------------------------------
    1   -1228.7323847907      1.37e-04  
    2   -1228.7339078139      1.60e-05  
    3   -1228.7339064580      2.08e-05  
    4   -1228.7339249393      4.38e-06  
    5   -1228.7339256276      2.31e-06  
    6   -1228.7339258631      8.05e-07  
    7   -1228.7339258928      1.82e-07  
    8   -1228.7339258947      4.31e-08  
    9   -1228.7339258948      1.69e-08  
   10   -1228.7339258949      5.72e-09  Convergence criterion met
 ---------------------------------------
 SCF time:   CPU 1992.96s  wall 351.00s 
 SCF   energy in the final basis set =    -1228.7339258949
 Total energy in the final basis set =    -1228.7339258949

 --------------------------------------------------------------

                    Orbital Energies (a.u.)
 --------------------------------------------------------------

 Alpha MOs
 -- Occupied --
-19.1770 -19.1693 -19.1662 -19.1661 -19.1610 -19.1599 -19.1178 -19.0984
-10.3154 -10.3050 -10.2731 -10.2691 -10.2610 -10.2573 -10.2412 -10.2243
-10.1871 -10.1824 -10.1816 -10.1747 -10.1739 -10.1693 -10.1507 -10.1445
 -1.1210  -1.1083  -1.0848  -1.0693  -1.0554  -1.0489  -1.0315  -1.0054
 -0.8562  -0.8245  -0.8052  -0.7937  -0.7552  -0.7493  -0.7014  -0.6910
 -0.6829  -0.6761  -0.6371  -0.6249  -0.6237  -0.6145  -0.5860  -0.5810
 -0.5742  -0.5644  -0.5523  -0.5372  -0.5354  -0.5236  -0.5048  -0.4961
 -0.4925  -0.4788  -0.4670  -0.4597  -0.4596  -0.4511  -0.4470  -0.4445
 -0.4332  -0.4258  -0.4215  -0.4191  -0.4100  -0.4080  -0.4013  -0.3983
 -0.3885  -0.3877  -0.3798  -0.3772  -0.3723  -0.3666  -0.3649  -0.3554
 -0.3510  -0.3432  -0.3366  -0.3334  -0.3320  -0.3304  -0.3262  -0.3221
 -0.3200  -0.3166  -0.2968  -0.2892  -0.2868  -0.2606
 -- Virtual --
 -0.0254  -0.0222  -0.0147  -0.0085  -0.0058   0.0015   0.0038   0.0056
  0.0166   0.0217   0.0248   0.0264   0.0286   0.0337   0.0388   0.0406
  0.0455   0.0472   0.0526   0.0545   0.0564   0.0589   0.0632   0.0669
  0.0709   0.0743   0.0753   0.0788   0.0804   0.0867   0.0877   0.0909
  0.0945   0.0961   0.0977   0.1002   0.1029   0.1031   0.1053   0.1102
  0.1106   0.1157   0.1173   0.1185   0.1202   0.1222   0.1254   0.1277
  0.1295   0.1302   0.1323   0.1355   0.1383   0.1400   0.1408   0.1428
  0.1446   0.1451   0.1474   0.1481   0.1499   0.1514   0.1554   0.1588
  0.1605   0.1636   0.1652   0.1665   0.1697   0.1719   0.1740   0.1751
  0.1780   0.1802   0.1808   0.1824   0.1826   0.1886   0.1905   0.1938
  0.1948   0.1979   0.1999   0.2060   0.2070   0.2084   0.2090   0.2129
  0.2141   0.2185   0.2195   0.2209   0.2228   0.2248   0.2292   0.2330
  0.2352   0.2365   0.2393   0.2411   0.2459   0.2494   0.2513   0.2518
  0.2547   0.2566   0.2619   0.2632   0.2676   0.2711   0.2717   0.2772
  0.2773   0.2806   0.2835   0.2838   0.2889   0.2922   0.2964   0.2974
  0.3028   0.3046   0.3070   0.3083   0.3095   0.3115   0.3146   0.3207
  0.3216   0.3228   0.3244   0.3279   0.3301   0.3308   0.3381   0.3399
  0.3411   0.3421   0.3448   0.3496   0.3518   0.3544   0.3571   0.3608
  0.3630   0.3681   0.3690   0.3739   0.3754   0.3780   0.3785   0.3861
  0.3896   0.3945   0.4002   0.4020   0.4031   0.4120   0.4141   0.4160
  0.4212   0.4241   0.4275   0.4377   0.4428   0.4447   0.4520   0.4542
  0.4586   0.4612   0.4689   0.4766   0.4812   0.4904   0.4986   0.5008
  0.5050   0.5133   0.5164   0.5256   0.5315   0.5365   0.5379   0.5427
  0.5526   0.5578   0.5604   0.5625   0.5726   0.5807   0.5838   0.5919
  0.5953   0.5975   0.6047   0.6122   0.6155   0.6184   0.6283   0.6345
  0.6389   0.6410   0.6457   0.6511   0.6553   0.6576   0.6624   0.6695
  0.6760   0.6805   0.6828   0.6886   0.6920   0.6980   0.7025   0.7089
  0.7130   0.7192   0.7239   0.7277   0.7310   0.7321   0.7481   0.7508
  0.7542   0.7621   0.7653   0.7680   0.7741   0.7786   0.7815   0.7850
  0.7887   0.7933   0.7942   0.7977   0.8025   0.8066   0.8118   0.8157
  0.8240   0.8277   0.8307   0.8403   0.8539   0.8570   0.8661   0.8796
  0.8897   0.9148   0.9243   0.9340   0.9451   0.9487   0.9648   0.9848
  0.9948   1.0010   1.0096   1.0210   1.0226   1.0408   1.0442   1.0617
  1.0653   1.0843   1.0886   1.0912   1.1009   1.1148   1.1220   1.1281
  1.1387   1.1506   1.1546   1.1601   1.1633   1.1689   1.1760   1.1805
  1.1909   1.1990   1.2014   1.2048   1.2134   1.2198   1.2238   1.2376
  1.2452   1.2501   1.2581   1.2641   1.2651   1.2833   1.2922   1.3028
  1.3053   1.3132   1.3264   1.3334   1.3401   1.3479   1.3528   1.3590
  1.3740   1.3812   1.4043   1.4180   1.4243   1.4344   1.4353   1.4453
  1.4508   1.4624   1.4720   1.4780   1.4835   1.4957   1.5027   1.5066
  1.5097   1.5174   1.5210   1.5308   1.5370   1.5429   1.5485   1.5585
  1.5604   1.5644   1.5711   1.5820   1.5865   1.5882   1.5912   1.5986
  1.6019   1.6053   1.6103   1.6137   1.6237   1.6252   1.6294   1.6319
  1.6398   1.6436   1.6482   1.6530   1.6575   1.6617   1.6688   1.6761
  1.6795   1.6885   1.6951   1.6972   1.6978   1.7144   1.7182   1.7261
  1.7404   1.7441   1.7474   1.7585   1.7643   1.7674   1.7776   1.7811
  1.7837   1.7961   1.8038   1.8147   1.8179   1.8245   1.8269   1.8382
  1.8437   1.8578   1.8655   1.8670   1.8769   1.8849   1.8891   1.8916
  1.9039   1.9173   1.9191   1.9240   1.9438   1.9664   1.9700   1.9797
  1.9897   1.9985   2.0079   2.0169   2.0279   2.0435   2.0506   2.0602
  2.0661   2.0716   2.0808   2.0879   2.0919   2.1036   2.1114   2.1325
  2.1370   2.1427   2.1488   2.1571   2.1696   2.1710   2.1888   2.1926
  2.1944   2.2124   2.2253   2.2353   2.2489   2.2507   2.2636   2.2647
  2.2760   2.2876   2.3007   2.3126   2.3259   2.3359   2.3516   2.3591
  2.3658   2.3769   2.3950   2.4065   2.4243   2.4380   2.4623   2.4775
  2.4826   2.4996   2.5066   2.5244   2.5339   2.5384   2.5419   2.5499
  2.5569   2.5609   2.5712   2.5750   2.5877   2.5897   2.6067   2.6083
  2.6141   2.6326   2.6361   2.6416   2.6499   2.6617   2.6670   2.6723
  2.6837   2.6876   2.6968   2.7111   2.7245   2.7428   2.7477   2.7487
  2.7730   2.7955   2.8010   2.8036   2.8117   2.8261   2.8377   2.8445
  2.8534   2.8551   2.8662   2.8772   2.8884   2.8974   2.9008   2.9135
  2.9256   2.9340   2.9429   2.9500   2.9634   2.9749   2.9759   2.9845
  3.0016   3.0086   3.0149   3.0313   3.0379   3.0512   3.0566   3.0641
  3.0696   3.0801   3.0900   3.1014   3.1087   3.1128   3.1197   3.1241
  3.1314   3.1464   3.1628   3.1724   3.1850   3.1868   3.2030   3.2111
  3.2218   3.2285   3.2418   3.2547   3.2754   3.2928   3.2952   3.3025
  3.3038   3.3210   3.3280   3.3623   3.3734   3.3914   3.4068   3.4387
  3.4408   3.4739   3.4978   3.5263   3.5397   3.5843   3.6218   3.6818
  3.7775   3.7850   3.8018   3.8180   3.8234   3.8396   3.8428   3.8619
  3.8676   3.8682   3.8793   3.8920   3.8960   3.8998   3.9257   3.9373
  3.9602   3.9729   3.9900   4.0308   4.0410   4.0487   4.0703   4.1193
  4.1573   4.1638   4.1674   4.1895   4.2136   4.2567   4.2674   4.2959
  4.3121   4.3161   4.3304   4.3576   4.3997   5.0027   5.0690   5.0746
  5.1027   5.1088   5.1633   5.1946   5.1971   5.2518   5.3779   5.3886
  5.4070   5.4316   5.4437   5.4645   5.5010   5.5796   5.6058   5.6314
  5.6847   5.7191   5.7455   5.8166   5.9272  23.7386  23.7569  23.7748
 23.7966  23.8092  23.8249  23.8371  23.8628  23.8787  23.8898  23.9301
 23.9537  23.9649  23.9811  23.9965  24.0348  49.8652  49.8971  49.9373
 49.9533  49.9757  49.9872  50.0166  50.0352
 --------------------------------------------------------------

          Ground-State Mulliken Net Atomic Charges

     Atom                 Charge (a.u.)
  ----------------------------------------
      1 C                     0.315058
      2 H                     0.253932
      3 C                    -0.432081
      4 H                     0.266029
      5 C                    -0.962064
      6 H                     0.202454
      7 H                     0.094380
      8 C                     0.663855
      9 H                     0.178166
     10 C                    -0.705139
     11 H                     0.134324
     12 H                     0.152662
     13 H                     0.143101
     14 C                    -0.712012
     15 H                     0.175896
     16 H                     0.151589
     17 C                    -0.439581
     18 H                     0.166898
     19 H                     0.168655
     20 C                    -0.111661
     21 O                    -0.116269
     22 C                    -0.504864
     23 H                     0.170670
     24 H                     0.147838
     25 H                     0.151852
     26 C                    -0.536844
     27 H                     0.216675
     28 H                     0.141297
     29 H                     0.171712
     30 H                     0.325606
     31 O                     0.060920
     32 C                    -0.249965
     33 H                     0.260424
     34 O                     0.057303
     35 C                    -0.056451
     36 H                     0.259249
     37 C                    -0.507871
     38 H                     0.254160
     39 O                    -0.184768
     40 H                     0.281476
     41 C                    -0.431915
     42 H                     0.263651
     43 O                    -0.197506
     44 H                     0.271527
     45 C                    -0.176519
     46 H                     0.293517
     47 O                    -0.221503
     48 H                     0.285777
     49 C                    -0.050521
     50 O                    -0.246579
     51 O                    -0.131309
     52 H                     0.294770
  ----------------------------------------
  Sum of atomic charges =     0.000000

 -----------------------------------------------------------------
                    Cartesian Multipole Moments
 -----------------------------------------------------------------
    Charge (ESU x 10^10)
                 0.0000
    Dipole Moment (Debye)
         X       0.2363      Y      -1.5136      Z      -5.4694
       Tot       5.6799
    Quadrupole Moments (Debye-Ang)
        XX    -134.7156     XY      10.2894     YY    -153.5807
        XZ      -9.0384     YZ       2.2201     ZZ    -162.5730
    Octopole Moments (Debye-Ang^2)
       XXX     101.4332    XXY       1.1996    XYY      34.2639
       YYY     -40.6801    XXZ     -28.6476    XYZ      16.3554
       YYZ     -19.8762    XZZ     -17.2584    YZZ      28.9485
       ZZZ     -78.0965
    Hexadecapole Moments (Debye-Ang^3)
      XXXX   -7345.3292   XXXY    -186.6965   XXYY   -1673.1362
      XYYY    -243.4902   YYYY   -2092.1455   XXXZ    -256.4350
      XXYZ     -29.3361   XYYZ     -65.3863   YYYZ    -209.0843
      XXZZ   -1789.5502   XYZZ     -44.6718   YYZZ    -750.7623
      XZZZ    -333.5532   YZZZ    -150.1588   ZZZZ   -2743.3235
 -----------------------------------------------------------------
 Calculating analytic gradient of the SCF energy
 Gradient of SCF Energy
            1           2           3           4           5           6
    1  -0.0001214   0.0000277   0.0001259   0.0000866   0.0000761   0.0000206
    2  -0.0000179   0.0000206   0.0001393  -0.0000740   0.0000875  -0.0000151
    3   0.0000542   0.0000311  -0.0001335  -0.0000205   0.0000227  -0.0000036
            7           8           9          10          11          12
    1   0.0000643  -0.0000295   0.0000091   0.0000113  -0.0000117   0.0000326
    2  -0.0000071   0.0000373   0.0000120  -0.0000652  -0.0000299  -0.0000047
    3   0.0000463   0.0000373  -0.0000251  -0.0001097  -0.0000251  -0.0000227
           13          14          15          16          17          18
    1   0.0000295  -0.0000008   0.0000151   0.0000178  -0.0000538   0.0000478
    2  -0.0000297  -0.0000229  -0.0000255   0.0000040   0.0000604  -0.0000340
    3   0.0000202   0.0000554  -0.0000171   0.0000195   0.0000805  -0.0000552
           19          20          21          22          23          24
    1  -0.0000166  -0.0000428  -0.0000172   0.0000618   0.0000086  -0.0000665
    2  -0.0000151  -0.0000363   0.0000357   0.0001202  -0.0000284   0.0000174
    3  -0.0000119   0.0002135  -0.0000866  -0.0000988  -0.0000218  -0.0000292
           25          26          27          28          29          30
    1   0.0000556   0.0000714  -0.0000873   0.0000268  -0.0000566  -0.0001408
    2   0.0000396  -0.0000557   0.0000137  -0.0000448  -0.0000192   0.0000245
    3  -0.0000561   0.0000172   0.0000477   0.0000531  -0.0000620   0.0000159
           31          32          33          34          35          36
    1   0.0001096  -0.0000157  -0.0001209   0.0000169   0.0001235  -0.0000063
    2  -0.0001747   0.0000819  -0.0000641   0.0000925   0.0000306  -0.0000348
    3   0.0001201  -0.0002939  -0.0000497   0.0000753   0.0002411   0.0000037
           37          38          39          40          41          42
    1   0.0000095   0.0000777  -0.0001346   0.0001032  -0.0002255  -0.0000153
    2  -0.0000352  -0.0000245  -0.0000863   0.0000130  -0.0001355   0.0000032
    3   0.0002351   0.0000304  -0.0001581   0.0000273  -0.0000034   0.0000341
           43          44          45          46          47          48
    1   0.0000304   0.0000486  -0.0000496  -0.0000233   0.0000544  -0.0000521
    2   0.0001814  -0.0000157   0.0000335   0.0000200  -0.0000016  -0.0000298
    3  -0.0000806   0.0000829  -0.0001084   0.0000282   0.0000327   0.0000901
           49          50          51          52
    1  -0.0001493   0.0001904  -0.0001002  -0.0000150
    2  -0.0000710   0.0000573   0.0000335   0.0000393
    3  -0.0000001  -0.0001660  -0.0001138   0.0000374
 Max gradient component =       2.939E-04
 RMS gradient           =       7.906E-05
 Gradient time:  CPU 556.60 s  wall 93.95 s
 Geometry Optimization Parameters
   NAtoms,    NIC,     NZ,  NCons,   NDum,   NFix, NCnnct, MaxDiis
       52     415       0       0       0       0       0       0

 Cartesian Hessian Update
 Hessian Updated using BFGS Update


** GEOMETRY OPTIMIZATION IN DELOCALIZED INTERNAL COORDINATES **
   Searching for a Minimum

   Optimization Cycle:  12

                       Coordinates (Angstroms)
     ATOM                X               Y               Z
      1  C        -2.8479016407    0.4179956929    0.1049990410
      2  H        -3.1926149559    1.0057335643   -0.7568525114
      3  C        -1.5962854593   -0.3588822858   -0.3484157579
      4  H        -1.2100585467   -0.9468046758    0.4899046982
      5  C        -1.9016500420   -1.2687755007   -1.5424067336
      6  H        -2.1991831123   -0.6353408200   -2.3882551945
      7  H        -0.9965906046   -1.8028882364   -1.8507630589
      8  C        -3.0160481127   -2.2834936190   -1.2445354203
      9  H        -2.6685009718   -2.9397698234   -0.4335829795
     10  C        -3.3155820851   -3.1612897235   -2.4640283400
     11  H        -2.4261898248   -3.7074797563   -2.7925855168
     12  H        -4.0932926715   -3.8960116388   -2.2366487026
     13  H        -3.6659998940   -2.5555109935   -3.3063271423
     14  C        -4.2608665674   -1.5406161271   -0.7438109426
     15  H        -5.0368026806   -2.2592601474   -0.4583929627
     16  H        -4.6755558759   -0.9436647610   -1.5674810341
     17  C        -3.9443301438   -0.6170437620    0.4383446854
     18  H        -4.8534054954   -0.0955347310    0.7397822105
     19  H        -3.6328312186   -1.2233786283    1.2980093733
     20  C        -2.6108997625    1.4698159734    1.2417671850
     21  O        -1.8445069382    2.5684045122    0.7079560860
     22  C        -3.9286305355    2.1264498800    1.6679212118
     23  H        -3.6928421667    3.0002844136    2.2788775749
     24  H        -4.4949018033    2.4671373448    0.7965588032
     25  H        -4.5553941411    1.4563735051    2.2595315260
     26  C        -1.8909318161    0.8876850758    2.4668426077
     27  H        -0.8923358998    0.5235958771    2.2217255970
     28  H        -2.4561874690    0.0663940161    2.9186967248
     29  H        -1.7823916573    1.6727471461    3.2185993617
     30  H        -1.0862453344    2.1862741454    0.2495300113
     31  O        -0.5500955685    0.5954765264   -0.7252174959
     32  C         0.7551141385    0.1253879530   -0.7069514542
     33  H         0.8373018265   -0.8484810058   -1.2148733279
     34  O         1.1701675684   -0.0178401455    0.6506559418
     35  C         2.4874081184   -0.5114109807    0.7875996164
     36  H         2.6023496753   -1.4740372214    0.2601741836
     37  C         1.6345804127    1.1649480701   -1.4072398467
     38  H         1.4889481311    2.1283793945   -0.9018522360
     39  O         1.3417180244    1.2697688888   -2.7936057850
     40  H         0.4315900795    1.5742414313   -2.8854033476
     41  C         3.0949876060    0.7488550595   -1.2931298307
     42  H         3.2365261119   -0.1834287841   -1.8595847820
     43  O         3.9860219998    1.7458029016   -1.7787979474
     44  H         3.7350727603    1.9584669970   -2.6853409947
     45  C         3.4735700192    0.4929064790    0.1606023442
     46  H         3.4312938070    1.4381707399    0.7152814659
     47  O         4.7895417457   -0.0642365416    0.2417355699
     48  H         5.4024248521    0.5326280568   -0.2056720865
     49  C         2.7247898036   -0.8112436585    2.2831526432
     50  O         1.8315513791   -0.9251744573    3.0710159074
     51  O         4.0111454647   -0.9949034709    2.6283551426
     52  H         4.6040343283   -0.7831573847    1.8800760523
   Point Group: c1    Number of degrees of freedom:   150


   Energy is  -1228.733925895

 Hessian Updated using BFGS Update

148 Hessian modes will be used to form the next step
  Hessian Eigenvalues:
     0.003956    0.004530    0.004893    0.005495    0.005639    0.005935
     0.007003    0.007686    0.008013    0.008156    0.008632    0.009226
     0.010585    0.011137    0.011785    0.014091    0.014875    0.019807
     0.021736    0.028988    0.030983    0.032351    0.035518    0.037889
     0.040267    0.042312    0.043419    0.044556    0.046453    0.047469
     0.047676    0.048489    0.048907    0.049397    0.049833    0.050963
     0.052125    0.053721    0.053812    0.055325    0.056135    0.056270
     0.056707    0.056830    0.057044    0.057275    0.058755    0.060150
     0.060788    0.062141    0.064020    0.067118    0.068744    0.070459
     0.071221    0.073706    0.079128    0.082266    0.082969    0.083487
     0.084097    0.088850    0.093497    0.111274    0.112875    0.124554
     0.136106    0.143100    0.149195    0.153856    0.156852    0.158467
     0.159479    0.159799    0.159967    0.159995    0.160010    0.160031
     0.160174    0.160943    0.161325    0.163375    0.165087    0.166114
     0.171208    0.175932    0.177929    0.191700    0.195322    0.204742
     0.214485    0.218383    0.246491    0.253827    0.259073    0.266495
     0.270470    0.275214    0.276611    0.286233    0.288457    0.289167
     0.289438    0.289988    0.290985    0.292162    0.295328    0.297248
     0.335238    0.337752    0.338234    0.338829    0.339017    0.339395
     0.339661    0.339900    0.340075    0.340233    0.340401    0.340583
     0.340783    0.341112    0.341177    0.341342    0.341928    0.342075
     0.342215    0.342367    0.343280    0.343709    0.344837    0.361424
     0.391106    0.393595    0.396644    0.399957    0.400931    0.403378
     0.412035    0.433427    0.478253    0.496950    0.507288    0.513924
     0.515556    0.524830    0.541203    0.907867

 Minimum Search - Taking Simple RFO Step
 Searching for Lamda that Minimizes Along All modes
 Value Taken    Lamda =  -0.00001221
 Step Taken.  Stepsize is  0.022589

                             Maximum     Tolerance    Cnvgd?
         Gradient           0.000576      0.000300      NO
         Displacement       0.006723      0.001200      NO
         Energy change     -0.000040      0.000001      NO


 New Cartesian Coordinates Obtained by Inverse Iteration

 Displacement from previous Coordinates is:  0.118468
 ----------------------------------------------------------------
             Standard Nuclear Orientation (Angstroms)
    I     Atom           X                Y                Z
 ----------------------------------------------------------------
    1      C      -2.8459985967     0.4174673570     0.1010891628
    2      H      -3.1911235468     1.0066241089    -0.7596618184
    3      C      -1.5972041134    -0.3621013868    -0.3544021644
    4      H      -1.2110762254    -0.9496505331     0.4840450608
    5      C      -1.9068449351    -1.2723692223    -1.5471855031
    6      H      -2.2054894069    -0.6390596717    -2.3927506164
    7      H      -1.0038130007    -1.8085957384    -1.8576445749
    8      C      -3.0226891204    -2.2843470238    -1.2456037716
    9      H      -2.6752559878    -2.9399882706    -0.4340390310
   10      C      -3.3263183169    -3.1631749359    -2.4628769635
   11      H      -2.4384381139    -3.7114569359    -2.7920101853
   12      H      -4.1051100758    -3.8959643983    -2.2327667986
   13      H      -3.6771390026    -2.5579616018    -3.3055108643
   14      C      -4.2651674962    -1.5380428393    -0.7446799834
   15      H      -5.0426211494    -2.2543099018    -0.4574337222
   16      H      -4.6793458667    -0.9409571203    -1.5685632624
   17      C      -3.9445306487    -0.6146576570     0.4362616802
   18      H      -4.8519264927    -0.0908268252     0.7392463768
   19      H      -3.6329246196    -1.2211907724     1.2957530375
   20      C      -2.6043631587     1.4666703126     1.2393639736
   21      O      -1.8374606896     2.5657620905     0.7072577419
   22      C      -3.9208913083     2.1216712032     1.6720734936
   23      H      -3.6837121827     2.9936483613     2.2852589443
   24      H      -4.4894059768     2.4650549139     0.8033647511
   25      H      -4.5460432955     1.4494002209     2.2632006368
   26      C      -1.8817570888     0.8810350472     2.4610180252
   27      H      -0.8842086162     0.5164100773     2.2121514259
   28      H      -2.4470144197     0.0592385703     2.9118419071
   29      H      -1.7701154135     1.6638401683     3.2148382728
   30      H      -1.0781916638     2.1839342485     0.2498802726
   31      O      -0.5504771829     0.5913495131    -0.7330415593
   32      C       0.7561055207     0.1241460267    -0.7093987319
   33      H       0.8434584977    -0.8499523749    -1.2158747871
   34      O       1.1681004759    -0.0168173195     0.6493581357
   35      C       2.4861930209    -0.5072522029     0.7906969717
   36      H       2.6044688451    -1.4703062335     0.2649214572
   37      C       1.6354643420     1.1652960092    -1.4083390481
   38      H       1.4857121400     2.1287779357    -0.9041639749
   39      O       1.3463704052     1.2691252280    -2.7953444592
   40      H       0.4351269443     1.5698028544    -2.8901782980
   41      C       3.0966852996     0.7520275612    -1.2900377298
   42      H       3.2410374386    -0.1806148906    -1.8552247394
   43      O       3.9870969289     1.7492305120    -1.7754371974
   44      H       3.7369797715     1.9603362498    -2.6827429873
   45      C       3.4725146147     0.4979293521     0.1648284193
   46      H       3.4281408806     1.4437127571     0.7184095181
   47      O       4.7890101834    -0.0572979647     0.2481515169
   48      H       5.4015347630     0.5395260270    -0.2001534564
   49      C       2.7205982421    -0.8040860553     2.2879060942
   50      O       1.8254120326    -0.9188628947     3.0738270349
   51      O       4.0066522259    -0.9848744241     2.6366741724
   52      H       4.6010799960    -0.7730327478     1.8895882784
 ----------------------------------------------------------------
 Molecular Point Group                 C1    NOp =  1
 Largest Abelian Subgroup              C1    NOp =  1
 Nuclear Repulsion Energy =  2407.1746225882 hartrees
 There are       94 alpha and       94 beta electrons
 Applying Cartesian multipole field
    Component          Value
    ---------          -----
     (2,0,0)        1.00000E-12
     (0,2,0)        2.00000E-11
     (0,0,2)       -3.00000E-11
 Nucleus-field energy     =    -0.0000000219 hartrees
 Requested basis set is 6-311++G(d,p)
 There are 284 shells and 724 basis functions
 A cutoff of  1.0D-11 yielded  29410 shell pairs
 There are    186428 function pairs (    197244 Cartesian)
 Smallest overlap matrix eigenvalue = 8.69E-07

 Q-Chem warning in module stvman/mkSTV.C, line 306:

 Overlap eigenvalue is smaller than square root of threshold
 Use THRESH >= 12 to get rid of this warning

 Linear dependence detected in AO basis
 Tighter screening thresholds may be required for diffuse basis sets
 Use S2THRESH > 14 and THRESH = 14 in case of SCF convergence issues
 Number of orthogonalized atomic orbitals = 723
 Maximum deviation from orthogonality = 1.137E-10
 Guess MOs from SCF MO coefficient file

 -----------------------------------------------------------------------
  General SCF calculation program by
  Eric Jon Sundstrom, Paul Horn, Yuezhi Mao, Dmitri Zuev, Alec White,
  David Stuck, Shaama M.S., Shane Yost, Joonho Lee, David Small,
  Daniel Levine, Susi Lehtola, Hugh Burton, Evgeny Epifanovsky
 -----------------------------------------------------------------------
 Exchange:     0.2000 Hartree-Fock + 0.0800 Slater + 0.7200 B88
 Correlation:  0.1900 VWN1RPA + 0.8100 LYP
 Using SG-1 standard quadrature grid
 using 6 threads for integral computing
 -------------------------------------------------------
 OpenMP Integral computing Module                
 Release: version 2.0, May 2017, Q-Chem Inc. Pleasanton 
 -------------------------------------------------------
 -------------------------------------------------------
 OpenMP BLAS3 based DFT computing Module                
 Release: version 1.0, May 2013, Q-Chem Inc. Pittsburgh 
 -------------------------------------------------------
 A restricted SCF calculation will be
 performed using DIIS
 SCF converges when DIIS error is below 1.0e-08
 ---------------------------------------
  Cycle       Energy         DIIS error
 ---------------------------------------
    1   -1228.7337769500      4.48e-05  
    2   -1228.7339263300      6.19e-06  
    3   -1228.7339255134      8.31e-06  
    4   -1228.7339286184      1.25e-06  
    5   -1228.7339286840      4.66e-07  
    6   -1228.7339286959      1.25e-07  
    7   -1228.7339286965      4.37e-08  
    8   -1228.7339286967      1.63e-08  
    9   -1228.7339286965      5.10e-09  Convergence criterion met
 ---------------------------------------
 SCF time:   CPU 1793.63s  wall 316.00s 
 SCF   energy in the final basis set =    -1228.7339286965
 Total energy in the final basis set =    -1228.7339286965

 --------------------------------------------------------------

                    Orbital Energies (a.u.)
 --------------------------------------------------------------

 Alpha MOs
 -- Occupied --
-19.1769 -19.1695 -19.1663 -19.1660 -19.1610 -19.1600 -19.1179 -19.0985
-10.3156 -10.3051 -10.2732 -10.2691 -10.2610 -10.2573 -10.2412 -10.2242
-10.1870 -10.1823 -10.1816 -10.1746 -10.1738 -10.1692 -10.1507 -10.1443
 -1.1209  -1.1082  -1.0849  -1.0694  -1.0554  -1.0489  -1.0315  -1.0053
 -0.8563  -0.8244  -0.8052  -0.7937  -0.7552  -0.7492  -0.7013  -0.6910
 -0.6828  -0.6761  -0.6371  -0.6249  -0.6237  -0.6144  -0.5859  -0.5810
 -0.5742  -0.5644  -0.5522  -0.5373  -0.5353  -0.5236  -0.5048  -0.4960
 -0.4925  -0.4788  -0.4670  -0.4598  -0.4596  -0.4511  -0.4470  -0.4445
 -0.4332  -0.4257  -0.4216  -0.4191  -0.4100  -0.4079  -0.4012  -0.3983
 -0.3884  -0.3876  -0.3799  -0.3771  -0.3722  -0.3666  -0.3649  -0.3553
 -0.3510  -0.3431  -0.3365  -0.3334  -0.3320  -0.3304  -0.3262  -0.3221
 -0.3200  -0.3166  -0.2968  -0.2892  -0.2868  -0.2605
 -- Virtual --
 -0.0254  -0.0222  -0.0147  -0.0086  -0.0058   0.0015   0.0039   0.0056
  0.0166   0.0218   0.0248   0.0264   0.0286   0.0337   0.0388   0.0406
  0.0455   0.0473   0.0526   0.0544   0.0564   0.0589   0.0632   0.0669
  0.0710   0.0744   0.0752   0.0788   0.0805   0.0868   0.0878   0.0909
  0.0945   0.0962   0.0977   0.1002   0.1029   0.1032   0.1054   0.1101
  0.1107   0.1157   0.1173   0.1185   0.1202   0.1222   0.1255   0.1277
  0.1295   0.1302   0.1323   0.1356   0.1383   0.1400   0.1408   0.1428
  0.1447   0.1451   0.1474   0.1481   0.1499   0.1514   0.1554   0.1589
  0.1606   0.1636   0.1653   0.1665   0.1697   0.1719   0.1741   0.1752
  0.1781   0.1801   0.1809   0.1823   0.1827   0.1886   0.1906   0.1937
  0.1948   0.1979   0.1998   0.2060   0.2069   0.2084   0.2089   0.2130
  0.2140   0.2184   0.2195   0.2209   0.2228   0.2248   0.2292   0.2329
  0.2352   0.2365   0.2394   0.2413   0.2459   0.2492   0.2512   0.2518
  0.2549   0.2566   0.2619   0.2633   0.2676   0.2711   0.2717   0.2773
  0.2774   0.2805   0.2836   0.2838   0.2889   0.2923   0.2964   0.2973
  0.3029   0.3045   0.3071   0.3081   0.3096   0.3116   0.3146   0.3207
  0.3216   0.3228   0.3244   0.3278   0.3301   0.3309   0.3382   0.3399
  0.3411   0.3420   0.3448   0.3497   0.3520   0.3544   0.3571   0.3608
  0.3631   0.3680   0.3691   0.3736   0.3756   0.3779   0.3786   0.3863
  0.3898   0.3946   0.4000   0.4021   0.4030   0.4120   0.4141   0.4160
  0.4210   0.4241   0.4273   0.4378   0.4428   0.4448   0.4520   0.4541
  0.4588   0.4612   0.4690   0.4767   0.4813   0.4905   0.4984   0.5010
  0.5051   0.5133   0.5165   0.5258   0.5316   0.5364   0.5379   0.5429
  0.5522   0.5581   0.5602   0.5625   0.5725   0.5809   0.5838   0.5918
  0.5954   0.5976   0.6047   0.6124   0.6157   0.6184   0.6284   0.6344
  0.6385   0.6409   0.6457   0.6510   0.6554   0.6576   0.6624   0.6698
  0.6762   0.6804   0.6829   0.6887   0.6921   0.6982   0.7026   0.7089
  0.7130   0.7193   0.7238   0.7276   0.7312   0.7322   0.7480   0.7507
  0.7540   0.7623   0.7653   0.7681   0.7740   0.7785   0.7817   0.7851
  0.7889   0.7934   0.7947   0.7977   0.8024   0.8063   0.8117   0.8160
  0.8240   0.8275   0.8309   0.8404   0.8539   0.8571   0.8662   0.8802
  0.8896   0.9145   0.9245   0.9341   0.9452   0.9484   0.9647   0.9841
  0.9950   1.0012   1.0100   1.0211   1.0230   1.0408   1.0442   1.0618
  1.0649   1.0843   1.0888   1.0913   1.1012   1.1149   1.1220   1.1284
  1.1388   1.1509   1.1547   1.1606   1.1634   1.1688   1.1759   1.1806
  1.1908   1.1990   1.2015   1.2047   1.2134   1.2200   1.2241   1.2375
  1.2449   1.2500   1.2582   1.2643   1.2651   1.2833   1.2929   1.3026
  1.3051   1.3128   1.3264   1.3333   1.3399   1.3476   1.3531   1.3589
  1.3740   1.3810   1.4046   1.4182   1.4242   1.4344   1.4352   1.4456
  1.4508   1.4625   1.4724   1.4780   1.4835   1.4957   1.5028   1.5066
  1.5098   1.5173   1.5210   1.5311   1.5371   1.5431   1.5483   1.5584
  1.5607   1.5645   1.5711   1.5818   1.5863   1.5885   1.5913   1.5984
  1.6019   1.6053   1.6102   1.6137   1.6238   1.6253   1.6296   1.6318
  1.6398   1.6441   1.6480   1.6532   1.6577   1.6616   1.6687   1.6761
  1.6793   1.6886   1.6952   1.6973   1.6980   1.7144   1.7184   1.7261
  1.7405   1.7442   1.7475   1.7582   1.7642   1.7675   1.7780   1.7813
  1.7838   1.7962   1.8037   1.8150   1.8179   1.8242   1.8270   1.8382
  1.8445   1.8576   1.8657   1.8673   1.8770   1.8849   1.8891   1.8914
  1.9044   1.9172   1.9191   1.9243   1.9439   1.9662   1.9702   1.9799
  1.9898   1.9984   2.0075   2.0170   2.0280   2.0434   2.0504   2.0603
  2.0659   2.0714   2.0805   2.0881   2.0922   2.1035   2.1113   2.1322
  2.1367   2.1427   2.1483   2.1566   2.1695   2.1709   2.1891   2.1926
  2.1944   2.2123   2.2253   2.2354   2.2490   2.2506   2.2636   2.2640
  2.2760   2.2879   2.3009   2.3124   2.3259   2.3353   2.3513   2.3590
  2.3657   2.3763   2.3949   2.4064   2.4244   2.4382   2.4625   2.4775
  2.4829   2.4996   2.5068   2.5244   2.5339   2.5384   2.5420   2.5499
  2.5571   2.5608   2.5711   2.5753   2.5879   2.5899   2.6069   2.6083
  2.6141   2.6326   2.6360   2.6415   2.6500   2.6616   2.6670   2.6720
  2.6839   2.6879   2.6968   2.7112   2.7246   2.7428   2.7478   2.7485
  2.7736   2.7952   2.8012   2.8038   2.8121   2.8264   2.8381   2.8446
  2.8534   2.8554   2.8664   2.8773   2.8882   2.8975   2.9010   2.9134
  2.9257   2.9342   2.9426   2.9500   2.9634   2.9752   2.9757   2.9847
  3.0015   3.0088   3.0149   3.0314   3.0378   3.0512   3.0565   3.0642
  3.0692   3.0798   3.0901   3.1012   3.1089   3.1132   3.1194   3.1242
  3.1314   3.1463   3.1626   3.1725   3.1848   3.1867   3.2028   3.2108
  3.2215   3.2284   3.2416   3.2547   3.2754   3.2935   3.2949   3.3022
  3.3038   3.3213   3.3280   3.3621   3.3731   3.3915   3.4065   3.4389
  3.4404   3.4736   3.4982   3.5264   3.5397   3.5839   3.6221   3.6813
  3.7776   3.7849   3.8020   3.8180   3.8235   3.8394   3.8426   3.8621
  3.8676   3.8681   3.8793   3.8919   3.8959   3.8997   3.9256   3.9372
  3.9599   3.9730   3.9902   4.0308   4.0411   4.0491   4.0702   4.1194
  4.1575   4.1638   4.1673   4.1895   4.2133   4.2569   4.2674   4.2959
  4.3118   4.3158   4.3299   4.3577   4.3995   5.0025   5.0689   5.0746
  5.1026   5.1088   5.1632   5.1945   5.1970   5.2527   5.3774   5.3881
  5.4069   5.4315   5.4432   5.4641   5.5011   5.5792   5.6057   5.6314
  5.6845   5.7186   5.7444   5.8167   5.9270  23.7385  23.7567  23.7751
 23.7963  23.8089  23.8250  23.8368  23.8628  23.8789  23.8895  23.9301
 23.9538  23.9650  23.9811  23.9965  24.0353  49.8651  49.8970  49.9373
 49.9532  49.9754  49.9871  50.0165  50.0348
 --------------------------------------------------------------

          Ground-State Mulliken Net Atomic Charges

     Atom                 Charge (a.u.)
  ----------------------------------------
      1 C                     0.310707
      2 H                     0.253473
      3 C                    -0.428745
      4 H                     0.265511
      5 C                    -0.964962
      6 H                     0.202339
      7 H                     0.095735
      8 C                     0.664105
      9 H                     0.178117
     10 C                    -0.705207
     11 H                     0.134229
     12 H                     0.152579
     13 H                     0.142993
     14 C                    -0.711469
     15 H                     0.175838
     16 H                     0.151664
     17 C                    -0.436585
     18 H                     0.166591
     19 H                     0.168823
     20 C                    -0.108892
     21 O                    -0.116065
     22 C                    -0.506356
     23 H                     0.170789
     24 H                     0.147934
     25 H                     0.151992
     26 C                    -0.537832
     27 H                     0.217730
     28 H                     0.141117
     29 H                     0.171791
     30 H                     0.325389
     31 O                     0.060722
     32 C                    -0.253109
     33 H                     0.260573
     34 O                     0.056993
     35 C                    -0.055636
     36 H                     0.259461
     37 C                    -0.504930
     38 H                     0.253998
     39 O                    -0.185066
     40 H                     0.281621
     41 C                    -0.435004
     42 H                     0.263496
     43 O                    -0.197376
     44 H                     0.271625
     45 C                    -0.174824
     46 H                     0.293472
     47 O                    -0.221260
     48 H                     0.285704
     49 C                    -0.050983
     50 O                    -0.246193
     51 O                    -0.131226
     52 H                     0.294609
  ----------------------------------------
  Sum of atomic charges =     0.000000

 -----------------------------------------------------------------
                    Cartesian Multipole Moments
 -----------------------------------------------------------------
    Charge (ESU x 10^10)
                 0.0000
    Dipole Moment (Debye)
         X       0.2458      Y      -1.5219      Z      -5.4634
       Tot       5.6767
    Quadrupole Moments (Debye-Ang)
        XX    -134.6809     XY      10.2565     YY    -153.5754
        XZ      -8.9815     YZ       2.2002     ZZ    -162.5860
    Octopole Moments (Debye-Ang^2)
       XXX     101.4718    XXY       1.0926    XYY      34.3336
       YYY     -40.9885    XXZ     -28.4500    XYZ      16.2552
       YYZ     -19.7177    XZZ     -17.1793    YZZ      28.7576
       ZZZ     -78.3471
    Hexadecapole Moments (Debye-Ang^3)
      XXXX   -7343.6887   XXXY    -193.3693   XXYY   -1671.9362
      XYYY    -250.6017   YYYY   -2089.6626   XXXZ    -259.4814
      XXYZ     -29.9811   XYYZ     -66.4593   YYYZ    -209.7045
      XXZZ   -1789.4904   XYZZ     -47.2653   YYZZ    -750.7144
      XZZZ    -337.3640   YZZZ    -151.0271   ZZZZ   -2747.1636
 -----------------------------------------------------------------
 Calculating analytic gradient of the SCF energy
 Gradient of SCF Energy
            1           2           3           4           5           6
    1  -0.0000037  -0.0000242   0.0000111  -0.0000333  -0.0000002  -0.0000049
    2  -0.0000519  -0.0000300   0.0000005   0.0000426  -0.0000342  -0.0000078
    3  -0.0000707  -0.0000155  -0.0000379   0.0000221  -0.0000194  -0.0000051
            7           8           9          10          11          12
    1  -0.0000424  -0.0000054   0.0000162  -0.0000105   0.0000175   0.0000017
    2  -0.0000307  -0.0000190  -0.0000121   0.0000294   0.0000133   0.0000007
    3  -0.0000044   0.0000381  -0.0000047   0.0000134   0.0000242   0.0000119
           13          14          15          16          17          18
    1   0.0000040  -0.0000025   0.0000179  -0.0000046   0.0000611  -0.0000443
    2   0.0000028  -0.0000241  -0.0000044   0.0000016  -0.0000079   0.0000237
    3  -0.0000102  -0.0000627  -0.0000048  -0.0000122   0.0000088   0.0000147
           19          20          21          22          23          24
    1   0.0000126  -0.0000618   0.0001020  -0.0000248  -0.0000166   0.0000353
    2   0.0000192  -0.0000035   0.0000603  -0.0001233   0.0000175  -0.0000314
    3  -0.0000038  -0.0000813   0.0000250   0.0000398  -0.0000058   0.0000063
           25          26          27          28          29          30
    1  -0.0000746  -0.0000672   0.0000070  -0.0000158   0.0000035   0.0001152
    2  -0.0000493   0.0000971  -0.0000131  -0.0000041   0.0000132  -0.0000211
    3   0.0000228  -0.0000424  -0.0000333  -0.0000163   0.0000347   0.0000040
           31          32          33          34          35          36
    1  -0.0002238  -0.0000577   0.0000794   0.0000472   0.0000166  -0.0000103
    2  -0.0000064   0.0000880   0.0000543  -0.0000212  -0.0000069  -0.0000126
    3  -0.0000202  -0.0000287   0.0000317  -0.0000388   0.0001072  -0.0000271
           37          38          39          40          41          42
    1   0.0000808  -0.0000294   0.0000100  -0.0000382   0.0000665   0.0000294
    2  -0.0000408   0.0000028  -0.0000371   0.0000514  -0.0000186   0.0000411
    3   0.0000657  -0.0000277  -0.0000079  -0.0000223   0.0000045   0.0000026
           43          44          45          46          47          48
    1   0.0000099  -0.0000131   0.0000739  -0.0000167  -0.0000680   0.0000513
    2   0.0000014  -0.0000049  -0.0000383   0.0000103  -0.0000019   0.0000545
    3   0.0000474  -0.0000554   0.0000973  -0.0000070  -0.0000814   0.0000042
           49          50          51          52
    1   0.0001349  -0.0001985   0.0000680   0.0000193
    2   0.0000673  -0.0000304  -0.0000702   0.0000644
    3  -0.0000770   0.0001579   0.0000260   0.0000138
 Max gradient component =       2.238E-04
 RMS gradient           =       4.986E-05
 Gradient time:  CPU 556.98 s  wall 94.00 s
 Geometry Optimization Parameters
   NAtoms,    NIC,     NZ,  NCons,   NDum,   NFix, NCnnct, MaxDiis
       52     415       0       0       0       0       0       0

 Cartesian Hessian Update
 Hessian Updated using BFGS Update


** GEOMETRY OPTIMIZATION IN DELOCALIZED INTERNAL COORDINATES **
   Searching for a Minimum

   Optimization Cycle:  13

                       Coordinates (Angstroms)
     ATOM                X               Y               Z
      1  C        -2.8459985967    0.4174673570    0.1010891628
      2  H        -3.1911235468    1.0066241089   -0.7596618184
      3  C        -1.5972041134   -0.3621013868   -0.3544021644
      4  H        -1.2110762254   -0.9496505331    0.4840450608
      5  C        -1.9068449351   -1.2723692223   -1.5471855031
      6  H        -2.2054894069   -0.6390596717   -2.3927506164
      7  H        -1.0038130007   -1.8085957384   -1.8576445749
      8  C        -3.0226891204   -2.2843470238   -1.2456037716
      9  H        -2.6752559878   -2.9399882706   -0.4340390310
     10  C        -3.3263183169   -3.1631749359   -2.4628769635
     11  H        -2.4384381139   -3.7114569359   -2.7920101853
     12  H        -4.1051100758   -3.8959643983   -2.2327667986
     13  H        -3.6771390026   -2.5579616018   -3.3055108643
     14  C        -4.2651674962   -1.5380428393   -0.7446799834
     15  H        -5.0426211494   -2.2543099018   -0.4574337222
     16  H        -4.6793458667   -0.9409571203   -1.5685632624
     17  C        -3.9445306487   -0.6146576570    0.4362616802
     18  H        -4.8519264927   -0.0908268252    0.7392463768
     19  H        -3.6329246196   -1.2211907724    1.2957530375
     20  C        -2.6043631587    1.4666703126    1.2393639736
     21  O        -1.8374606896    2.5657620905    0.7072577419
     22  C        -3.9208913083    2.1216712032    1.6720734936
     23  H        -3.6837121827    2.9936483613    2.2852589443
     24  H        -4.4894059768    2.4650549139    0.8033647511
     25  H        -4.5460432955    1.4494002209    2.2632006368
     26  C        -1.8817570888    0.8810350472    2.4610180252
     27  H        -0.8842086162    0.5164100773    2.2121514259
     28  H        -2.4470144197    0.0592385703    2.9118419071
     29  H        -1.7701154135    1.6638401683    3.2148382728
     30  H        -1.0781916638    2.1839342485    0.2498802726
     31  O        -0.5504771829    0.5913495131   -0.7330415593
     32  C         0.7561055207    0.1241460267   -0.7093987319
     33  H         0.8434584977   -0.8499523749   -1.2158747871
     34  O         1.1681004759   -0.0168173195    0.6493581357
     35  C         2.4861930209   -0.5072522029    0.7906969717
     36  H         2.6044688451   -1.4703062335    0.2649214572
     37  C         1.6354643420    1.1652960092   -1.4083390481
     38  H         1.4857121400    2.1287779357   -0.9041639749
     39  O         1.3463704052    1.2691252280   -2.7953444592
     40  H         0.4351269443    1.5698028544   -2.8901782980
     41  C         3.0966852996    0.7520275612   -1.2900377298
     42  H         3.2410374386   -0.1806148906   -1.8552247394
     43  O         3.9870969289    1.7492305120   -1.7754371974
     44  H         3.7369797715    1.9603362498   -2.6827429873
     45  C         3.4725146147    0.4979293521    0.1648284193
     46  H         3.4281408806    1.4437127571    0.7184095181
     47  O         4.7890101834   -0.0572979647    0.2481515169
     48  H         5.4015347630    0.5395260270   -0.2001534564
     49  C         2.7205982421   -0.8040860553    2.2879060942
     50  O         1.8254120326   -0.9188628947    3.0738270349
     51  O         4.0066522259   -0.9848744241    2.6366741724
     52  H         4.6010799960   -0.7730327478    1.8895882784
   Point Group: c1    Number of degrees of freedom:   150


   Energy is  -1228.733928696

 Hessian Updated using BFGS Update

149 Hessian modes will be used to form the next step
  Hessian Eigenvalues:
     0.003898    0.004530    0.004891    0.005493    0.005732    0.005949
     0.006956    0.007640    0.007985    0.008084    0.008517    0.009245
     0.010597    0.011117    0.012574    0.014090    0.014648    0.019859
     0.021634    0.028976    0.031092    0.032308    0.035558    0.037915
     0.040274    0.043088    0.043787    0.044589    0.047153    0.047526
     0.047671    0.048468    0.048998    0.049394    0.050663    0.051031
     0.052406    0.053810    0.053935    0.055531    0.056137    0.056339
     0.056706    0.056833    0.057170    0.057541    0.059083    0.060637
     0.061043    0.063247    0.064018    0.067727    0.068779    0.070805
     0.072639    0.073853    0.079130    0.082279    0.083256    0.083564
     0.084508    0.089904    0.095711    0.112000    0.112860    0.125018
     0.136356    0.147240    0.149183    0.153823    0.157701    0.158715
     0.159635    0.159885    0.159957    0.159983    0.160004    0.160018
     0.160126    0.160888    0.161057    0.161585    0.163360    0.165647
     0.170006    0.171723    0.176799    0.179955    0.191413    0.195078
     0.204029    0.214470    0.219664    0.249351    0.258510    0.261632
     0.266334    0.270872    0.274394    0.279429    0.286234    0.288453
     0.289185    0.289586    0.290238    0.291076    0.293813    0.296644
     0.297465    0.335235    0.337743    0.338221    0.338716    0.338977
     0.339452    0.339662    0.339793    0.340119    0.340383    0.340509
     0.340588    0.340807    0.341102    0.341273    0.341424    0.342019
     0.342212    0.342359    0.342787    0.343555    0.344387    0.345983
     0.362009    0.392444    0.394084    0.397445    0.399982    0.403178
     0.411863    0.411951    0.428704    0.478743    0.499573    0.508882
     0.514178    0.515731    0.525059    0.542039    0.915640

 Minimum Search - Taking Simple RFO Step
 Searching for Lamda that Minimizes Along All modes
 Value Taken    Lamda =  -0.00000374
 Step Taken.  Stepsize is  0.010965

                             Maximum     Tolerance    Cnvgd?
         Gradient           0.000349      0.000300      NO
         Displacement       0.003938      0.001200      NO
         Energy change     -0.000003      0.000001      NO


 New Cartesian Coordinates Obtained by Inverse Iteration

 Displacement from previous Coordinates is:  0.059494
 ----------------------------------------------------------------
             Standard Nuclear Orientation (Angstroms)
    I     Atom           X                Y                Z
 ----------------------------------------------------------------
    1      C      -2.8467855356     0.4178443146     0.1018628249
    2      H      -3.1919434460     1.0059568489    -0.7595919861
    3      C      -1.5970102606    -0.3608007947    -0.3526014412
    4      H      -1.2109469854    -0.9483279372     0.4859214517
    5      C      -1.9050420991    -1.2712619683    -1.5455790564
    6      H      -2.2039286174    -0.6382288296    -2.3912666132
    7      H      -1.0010640392    -1.8062364720    -1.8555297779
    8      C      -3.0197426116    -2.2846131901    -1.2444967017
    9      H      -2.6719018031    -2.9396110055    -0.4325824273
   10      C      -3.3215419100    -3.1643208529    -2.4617001213
   11      H      -2.4327838154    -3.7114988782    -2.7903437620
   12      H      -4.0993667794    -3.8981788638    -2.2317411651
   13      H      -3.6728549474    -2.5599426657    -3.3047080617
   14      C      -4.2633179859    -1.5396599712    -0.7440566119
   15      H      -5.0400421507    -2.2567933306    -0.4569572574
   16      H      -4.6779113644    -0.9433355888    -1.5682607060
   17      C      -3.9443687738    -0.6154593111     0.4368104564
   18      H      -4.8524894173    -0.0925886078     0.7390796472
   19      H      -3.6326325002    -1.2214539133     1.2966513836
   20      C      -2.6065642050     1.4687333765     1.2388368919
   21      O      -1.8420780562     2.5682223109     0.7043682069
   22      C      -3.9235862268     2.1232349474     1.6707929960
   23      H      -3.6868889396     2.9963488524     2.2825099690
   24      H      -4.4928417959     2.4647558155     0.8017879703
   25      H      -4.5477444478     1.4514046551     2.2633154555
   26      C      -1.8823618794     0.8858651717     2.4610021665
   27      H      -0.8842486310     0.5227150613     2.2123283742
   28      H      -2.4459980466     0.0637764822     2.9133077540
   29      H      -1.7717818377     1.6699740407     3.2135677952
   30      H      -1.0834811948     2.1869308590     0.2455811095
   31      O      -0.5505102022     0.5930855912    -0.7306511827
   32      C       0.7556170682     0.1249519185    -0.7089008474
   33      H       0.8415685892    -0.8483036408    -1.2173292044
   34      O       1.1678872810    -0.0186920444     0.6493083540
   35      C       2.4856695402    -0.5101753868     0.7888095138
   36      H       2.6030231918    -1.4725794414     0.2617319722
   37      C       1.6349110412     1.1670492051    -1.4063908872
   38      H       1.4863695139     2.1295074827    -0.8998891005
   39      O       1.3447770020     1.2739914934    -2.7929175223
   40      H       0.4330855231     1.5736234434    -2.8862609034
   41      C       3.0957715085     0.7523246782    -1.2901138202
   42      H       3.2387618666    -0.1794090449    -1.8572037404
   43      O       3.9868150673     1.7497200591    -1.7740372642
   44      H       3.7357378287     1.9637906027    -2.6803268111
   45      C       3.4723307153     0.4951924257     0.1639836315
   46      H       3.4293417914     1.4400211559     0.7193033001
   47      O       4.7883240119    -0.0615945329     0.2458559407
   48      H       5.4009867668     0.5345074101    -0.2030913920
   49      C       2.7206523189    -0.8090445167     2.2854309458
   50      O       1.8260429699    -0.9223486623     3.0720323638
   51      O       4.0065553146    -0.9924679559     2.6330470444
   52      H       4.6006164518    -0.7823360311     1.8852409798
 ----------------------------------------------------------------
 Molecular Point Group                 C1    NOp =  1
 Largest Abelian Subgroup              C1    NOp =  1
 Nuclear Repulsion Energy =  2407.2371809881 hartrees
 There are       94 alpha and       94 beta electrons
 Applying Cartesian multipole field
    Component          Value
    ---------          -----
     (2,0,0)        1.00000E-12
     (0,2,0)        2.00000E-11
     (0,0,2)       -3.00000E-11
 Nucleus-field energy     =    -0.0000000218 hartrees
 Requested basis set is 6-311++G(d,p)
 There are 284 shells and 724 basis functions
 A cutoff of  1.0D-11 yielded  29408 shell pairs
 There are    186412 function pairs (    197228 Cartesian)
 Smallest overlap matrix eigenvalue = 8.68E-07

 Q-Chem warning in module stvman/mkSTV.C, line 306:

 Overlap eigenvalue is smaller than square root of threshold
 Use THRESH >= 12 to get rid of this warning

 Linear dependence detected in AO basis
 Tighter screening thresholds may be required for diffuse basis sets
 Use S2THRESH > 14 and THRESH = 14 in case of SCF convergence issues
 Number of orthogonalized atomic orbitals = 723
 Maximum deviation from orthogonality = 3.523E-10
 Guess MOs from SCF MO coefficient file

 -----------------------------------------------------------------------
  General SCF calculation program by
  Eric Jon Sundstrom, Paul Horn, Yuezhi Mao, Dmitri Zuev, Alec White,
  David Stuck, Shaama M.S., Shane Yost, Joonho Lee, David Small,
  Daniel Levine, Susi Lehtola, Hugh Burton, Evgeny Epifanovsky
 -----------------------------------------------------------------------
 Exchange:     0.2000 Hartree-Fock + 0.0800 Slater + 0.7200 B88
 Correlation:  0.1900 VWN1RPA + 0.8100 LYP
 Using SG-1 standard quadrature grid
 using 6 threads for integral computing
 -------------------------------------------------------
 OpenMP Integral computing Module                
 Release: version 2.0, May 2017, Q-Chem Inc. Pleasanton 
 -------------------------------------------------------
 -------------------------------------------------------
 OpenMP BLAS3 based DFT computing Module                
 Release: version 1.0, May 2013, Q-Chem Inc. Pittsburgh 
 -------------------------------------------------------
 A restricted SCF calculation will be
 performed using DIIS
 SCF converges when DIIS error is below 1.0e-08
 ---------------------------------------
  Cycle       Energy         DIIS error
 ---------------------------------------
    1   -1228.7338871386      2.31e-05  
    2   -1228.7339299760      3.00e-06  
    3   -1228.7339298566      3.97e-06  
    4   -1228.7339305576      6.89e-07  
    5   -1228.7339305722      4.21e-07  
    6   -1228.7339305799      1.31e-07  
    7   -1228.7339305808      3.55e-08  
    8   -1228.7339305805      6.69e-09  Convergence criterion met
 ---------------------------------------
 SCF time:   CPU 1594.46s  wall 282.00s 
 SCF   energy in the final basis set =    -1228.7339305805
 Total energy in the final basis set =    -1228.7339305805

 --------------------------------------------------------------

                    Orbital Energies (a.u.)
 --------------------------------------------------------------

 Alpha MOs
 -- Occupied --
-19.1769 -19.1695 -19.1663 -19.1661 -19.1610 -19.1600 -19.1179 -19.0985
-10.3155 -10.3051 -10.2732 -10.2691 -10.2610 -10.2573 -10.2412 -10.2242
-10.1870 -10.1823 -10.1816 -10.1746 -10.1739 -10.1692 -10.1507 -10.1443
 -1.1210  -1.1083  -1.0848  -1.0694  -1.0554  -1.0489  -1.0316  -1.0054
 -0.8563  -0.8245  -0.8052  -0.7937  -0.7552  -0.7493  -0.7014  -0.6910
 -0.6829  -0.6761  -0.6371  -0.6249  -0.6237  -0.6145  -0.5859  -0.5810
 -0.5742  -0.5644  -0.5522  -0.5373  -0.5354  -0.5236  -0.5048  -0.4960
 -0.4925  -0.4789  -0.4670  -0.4598  -0.4596  -0.4511  -0.4470  -0.4445
 -0.4332  -0.4258  -0.4216  -0.4191  -0.4101  -0.4079  -0.4012  -0.3983
 -0.3884  -0.3877  -0.3798  -0.3771  -0.3722  -0.3666  -0.3649  -0.3553
 -0.3510  -0.3431  -0.3366  -0.3334  -0.3320  -0.3304  -0.3262  -0.3221
 -0.3200  -0.3166  -0.2968  -0.2892  -0.2868  -0.2606
 -- Virtual --
 -0.0254  -0.0222  -0.0147  -0.0085  -0.0058   0.0015   0.0039   0.0055
  0.0166   0.0217   0.0248   0.0264   0.0286   0.0337   0.0388   0.0406
  0.0455   0.0472   0.0526   0.0545   0.0564   0.0589   0.0632   0.0669
  0.0709   0.0743   0.0752   0.0788   0.0804   0.0867   0.0877   0.0910
  0.0945   0.0962   0.0977   0.1002   0.1029   0.1032   0.1054   0.1101
  0.1107   0.1157   0.1173   0.1185   0.1202   0.1222   0.1254   0.1277
  0.1295   0.1302   0.1323   0.1355   0.1383   0.1400   0.1408   0.1428
  0.1446   0.1452   0.1474   0.1481   0.1499   0.1515   0.1554   0.1589
  0.1605   0.1636   0.1653   0.1665   0.1697   0.1719   0.1740   0.1752
  0.1781   0.1802   0.1809   0.1824   0.1827   0.1886   0.1906   0.1938
  0.1948   0.1979   0.1998   0.2061   0.2069   0.2084   0.2089   0.2130
  0.2141   0.2185   0.2195   0.2209   0.2228   0.2247   0.2292   0.2330
  0.2352   0.2365   0.2394   0.2413   0.2459   0.2493   0.2512   0.2518
  0.2548   0.2565   0.2618   0.2632   0.2676   0.2711   0.2717   0.2772
  0.2774   0.2805   0.2836   0.2838   0.2889   0.2923   0.2964   0.2973
  0.3029   0.3045   0.3071   0.3082   0.3095   0.3115   0.3146   0.3207
  0.3216   0.3228   0.3244   0.3279   0.3301   0.3309   0.3382   0.3399
  0.3411   0.3421   0.3448   0.3497   0.3519   0.3544   0.3571   0.3608
  0.3631   0.3681   0.3690   0.3737   0.3755   0.3781   0.3785   0.3862
  0.3897   0.3945   0.4000   0.4021   0.4031   0.4121   0.4141   0.4159
  0.4210   0.4241   0.4274   0.4378   0.4429   0.4448   0.4521   0.4541
  0.4588   0.4612   0.4690   0.4768   0.4813   0.4903   0.4985   0.5009
  0.5051   0.5134   0.5165   0.5258   0.5316   0.5364   0.5380   0.5428
  0.5524   0.5581   0.5603   0.5625   0.5725   0.5810   0.5838   0.5918
  0.5954   0.5974   0.6048   0.6122   0.6156   0.6184   0.6283   0.6345
  0.6386   0.6411   0.6458   0.6511   0.6554   0.6576   0.6624   0.6697
  0.6761   0.6805   0.6829   0.6888   0.6921   0.6981   0.7028   0.7089
  0.7129   0.7192   0.7240   0.7277   0.7312   0.7322   0.7481   0.7507
  0.7541   0.7622   0.7653   0.7680   0.7740   0.7786   0.7817   0.7851
  0.7889   0.7934   0.7945   0.7977   0.8024   0.8065   0.8118   0.8159
  0.8242   0.8277   0.8308   0.8403   0.8539   0.8571   0.8662   0.8800
  0.8896   0.9147   0.9245   0.9341   0.9452   0.9485   0.9649   0.9842
  0.9950   1.0010   1.0099   1.0211   1.0229   1.0408   1.0443   1.0618
  1.0650   1.0844   1.0886   1.0913   1.1011   1.1147   1.1219   1.1285
  1.1387   1.1507   1.1547   1.1605   1.1633   1.1689   1.1760   1.1805
  1.1909   1.1990   1.2015   1.2048   1.2134   1.2200   1.2238   1.2375
  1.2450   1.2500   1.2580   1.2642   1.2652   1.2832   1.2927   1.3028
  1.3052   1.3128   1.3265   1.3332   1.3400   1.3478   1.3530   1.3591
  1.3740   1.3811   1.4046   1.4181   1.4242   1.4344   1.4351   1.4456
  1.4508   1.4624   1.4723   1.4780   1.4835   1.4958   1.5028   1.5067
  1.5097   1.5174   1.5210   1.5310   1.5370   1.5430   1.5483   1.5584
  1.5606   1.5645   1.5711   1.5819   1.5865   1.5884   1.5913   1.5985
  1.6019   1.6053   1.6102   1.6137   1.6238   1.6252   1.6295   1.6318
  1.6398   1.6440   1.6481   1.6531   1.6576   1.6616   1.6687   1.6762
  1.6794   1.6885   1.6951   1.6974   1.6979   1.7145   1.7183   1.7261
  1.7406   1.7442   1.7475   1.7583   1.7643   1.7676   1.7779   1.7814
  1.7836   1.7961   1.8038   1.8149   1.8179   1.8243   1.8271   1.8382
  1.8444   1.8578   1.8657   1.8673   1.8769   1.8850   1.8892   1.8915
  1.9043   1.9173   1.9192   1.9240   1.9439   1.9663   1.9701   1.9798
  1.9898   1.9984   2.0075   2.0171   2.0280   2.0433   2.0505   2.0602
  2.0660   2.0714   2.0804   2.0881   2.0921   2.1036   2.1114   2.1322
  2.1366   2.1426   2.1486   2.1568   2.1695   2.1709   2.1891   2.1927
  2.1945   2.2123   2.2254   2.2354   2.2491   2.2506   2.2635   2.2642
  2.2761   2.2877   2.3008   2.3125   2.3259   2.3357   2.3515   2.3590
  2.3657   2.3762   2.3950   2.4064   2.4244   2.4381   2.4625   2.4775
  2.4828   2.4996   2.5067   2.5244   2.5340   2.5384   2.5421   2.5499
  2.5570   2.5608   2.5712   2.5751   2.5879   2.5899   2.6069   2.6082
  2.6141   2.6325   2.6361   2.6416   2.6500   2.6616   2.6669   2.6720
  2.6839   2.6878   2.6969   2.7112   2.7246   2.7428   2.7477   2.7487
  2.7734   2.7952   2.8011   2.8038   2.8121   2.8264   2.8380   2.8448
  2.8535   2.8553   2.8663   2.8772   2.8884   2.8976   2.9009   2.9134
  2.9257   2.9342   2.9428   2.9501   2.9634   2.9752   2.9758   2.9848
  3.0014   3.0087   3.0149   3.0313   3.0379   3.0511   3.0564   3.0642
  3.0692   3.0800   3.0902   3.1013   3.1089   3.1130   3.1194   3.1242
  3.1314   3.1464   3.1627   3.1725   3.1847   3.1868   3.2030   3.2108
  3.2215   3.2283   3.2417   3.2549   3.2755   3.2933   3.2951   3.3023
  3.3038   3.3214   3.3281   3.3622   3.3733   3.3913   3.4066   3.4388
  3.4406   3.4738   3.4981   3.5264   3.5397   3.5841   3.6220   3.6815
  3.7775   3.7849   3.8019   3.8180   3.8234   3.8394   3.8426   3.8621
  3.8676   3.8682   3.8793   3.8922   3.8960   3.8997   3.9258   3.9372
  3.9601   3.9729   3.9902   4.0308   4.0410   4.0489   4.0702   4.1195
  4.1575   4.1639   4.1674   4.1893   4.2134   4.2569   4.2673   4.2960
  4.3119   4.3159   4.3300   4.3576   4.3997   5.0026   5.0687   5.0746
  5.1025   5.1087   5.1632   5.1946   5.1970   5.2521   5.3776   5.3883
  5.4069   5.4317   5.4434   5.4643   5.5012   5.5795   5.6058   5.6316
  5.6846   5.7188   5.7449   5.8167   5.9271  23.7385  23.7568  23.7749
 23.7964  23.8090  23.8249  23.8369  23.8628  23.8790  23.8897  23.9301
 23.9538  23.9650  23.9811  23.9965  24.0352  49.8651  49.8971  49.9373
 49.9533  49.9756  49.9871  50.0165  50.0349
 --------------------------------------------------------------

          Ground-State Mulliken Net Atomic Charges

     Atom                 Charge (a.u.)
  ----------------------------------------
      1 C                     0.313420
      2 H                     0.253761
      3 C                    -0.432023
      4 H                     0.265788
      5 C                    -0.963284
      6 H                     0.202391
      7 H                     0.095158
      8 C                     0.664234
      9 H                     0.178101
     10 C                    -0.705176
     11 H                     0.134246
     12 H                     0.152599
     13 H                     0.143037
     14 C                    -0.712111
     15 H                     0.175873
     16 H                     0.151639
     17 C                    -0.438244
     18 H                     0.166821
     19 H                     0.168920
     20 C                    -0.108480
     21 O                    -0.116292
     22 C                    -0.504553
     23 H                     0.170745
     24 H                     0.147887
     25 H                     0.151992
     26 C                    -0.539393
     27 H                     0.217977
     28 H                     0.140970
     29 H                     0.171789
     30 H                     0.325226
     31 O                     0.060435
     32 C                    -0.253047
     33 H                     0.260366
     34 O                     0.057896
     35 C                    -0.055823
     36 H                     0.259528
     37 C                    -0.505185
     38 H                     0.254075
     39 O                    -0.185113
     40 H                     0.281692
     41 C                    -0.434714
     42 H                     0.263494
     43 O                    -0.197304
     44 H                     0.271577
     45 C                    -0.174902
     46 H                     0.293503
     47 O                    -0.221183
     48 H                     0.285642
     49 C                    -0.051175
     50 O                    -0.246230
     51 O                    -0.131099
     52 H                     0.294550
  ----------------------------------------
  Sum of atomic charges =     0.000000

 -----------------------------------------------------------------
                    Cartesian Multipole Moments
 -----------------------------------------------------------------
    Charge (ESU x 10^10)
                 0.0000
    Dipole Moment (Debye)
         X       0.2436      Y      -1.5238      Z      -5.4628
       Tot       5.6766
    Quadrupole Moments (Debye-Ang)
        XX    -134.7193     XY      10.2528     YY    -153.5872
        XZ      -8.9973     YZ       2.2251     ZZ    -162.5760
    Octopole Moments (Debye-Ang^2)
       XXX     101.4900    XXY       0.9403    XYY      34.3683
       YYY     -40.8763    XXZ     -28.5199    XYZ      16.2627
       YYZ     -19.7551    XZZ     -17.1580    YZZ      28.8158
       ZZZ     -78.1179
    Hexadecapole Moments (Debye-Ang^3)
      XXXX   -7342.6033   XXXY    -191.3377   XXYY   -1672.5713
      XYYY    -247.4098   YYYY   -2093.3149   XXXZ    -258.5830
      XXYZ     -29.7550   XYYZ     -66.3040   YYYZ    -208.8900
      XXZZ   -1788.5842   XYZZ     -46.1863   YYZZ    -750.8067
      XZZZ    -335.7129   YZZZ    -149.8109   ZZZZ   -2743.3054
 -----------------------------------------------------------------
 Calculating analytic gradient of the SCF energy
 Gradient of SCF Energy
            1           2           3           4           5           6
    1   0.0000052   0.0000014   0.0000273  -0.0000083  -0.0000046   0.0000063
    2  -0.0000113  -0.0000114   0.0000253  -0.0000075  -0.0000072  -0.0000043
    3   0.0000080  -0.0000129  -0.0000318   0.0000014   0.0000042  -0.0000044
            7           8           9          10          11          12
    1   0.0000053  -0.0000078   0.0000092   0.0000085   0.0000124   0.0000087
    2  -0.0000080   0.0000102  -0.0000093   0.0000059  -0.0000034  -0.0000060
    3   0.0000071   0.0000015   0.0000004  -0.0000074   0.0000040   0.0000035
           13          14          15          16          17          18
    1   0.0000090   0.0000073   0.0000071  -0.0000012   0.0000085  -0.0000062
    2  -0.0000132  -0.0000155  -0.0000079  -0.0000112  -0.0000030  -0.0000057
    3  -0.0000059  -0.0000162  -0.0000067  -0.0000060  -0.0000113  -0.0000050
           19          20          21          22          23          24
    1  -0.0000013  -0.0000104  -0.0000076  -0.0000045  -0.0000115  -0.0000002
    2  -0.0000004  -0.0000095   0.0000090  -0.0000125   0.0000009  -0.0000061
    3  -0.0000091  -0.0000285   0.0000279  -0.0000097  -0.0000044  -0.0000094
           25          26          27          28          29          30
    1  -0.0000081  -0.0000067   0.0000041  -0.0000092  -0.0000012  -0.0000031
    2  -0.0000002   0.0000090   0.0000103   0.0000075  -0.0000012  -0.0000020
    3  -0.0000053   0.0000114  -0.0000035  -0.0000098  -0.0000027  -0.0000047
           31          32          33          34          35          36
    1  -0.0000266   0.0000044   0.0000097  -0.0000204   0.0000307  -0.0000078
    2  -0.0000279   0.0000032   0.0000033   0.0000114   0.0000173   0.0000094
    3   0.0000323  -0.0000560   0.0000046   0.0000141   0.0000116   0.0000116
           37          38          39          40          41          42
    1   0.0000107  -0.0000025  -0.0000130   0.0000083  -0.0000018   0.0000100
    2   0.0000044   0.0000019  -0.0000234   0.0000179  -0.0000157   0.0000147
    3   0.0000614  -0.0000094  -0.0000260   0.0000002   0.0000105  -0.0000012
           43          44          45          46          47          48
    1   0.0000023   0.0000002  -0.0000010  -0.0000004  -0.0000020   0.0000008
    2   0.0000291  -0.0000044  -0.0000175   0.0000102   0.0000146   0.0000186
    3   0.0000167  -0.0000044   0.0000102   0.0000091  -0.0000075   0.0000128
           49          50          51          52
    1   0.0000106  -0.0000218  -0.0000113  -0.0000074
    2  -0.0000105   0.0000088   0.0000099   0.0000037
    3  -0.0000144   0.0000227   0.0000324  -0.0000060
 Max gradient component =       6.142E-05
 RMS gradient           =       1.365E-05
 Gradient time:  CPU 556.23 s  wall 93.89 s
 Geometry Optimization Parameters
   NAtoms,    NIC,     NZ,  NCons,   NDum,   NFix, NCnnct, MaxDiis
       52     415       0       0       0       0       0       0

 Cartesian Hessian Update
 Hessian Updated using BFGS Update


** GEOMETRY OPTIMIZATION IN DELOCALIZED INTERNAL COORDINATES **
   Searching for a Minimum

   Optimization Cycle:  14

                       Coordinates (Angstroms)
     ATOM                X               Y               Z
      1  C        -2.8467855356    0.4178443146    0.1018628249
      2  H        -3.1919434460    1.0059568489   -0.7595919861
      3  C        -1.5970102606   -0.3608007947   -0.3526014412
      4  H        -1.2109469854   -0.9483279372    0.4859214517
      5  C        -1.9050420991   -1.2712619683   -1.5455790564
      6  H        -2.2039286174   -0.6382288296   -2.3912666132
      7  H        -1.0010640392   -1.8062364720   -1.8555297779
      8  C        -3.0197426116   -2.2846131901   -1.2444967017
      9  H        -2.6719018031   -2.9396110055   -0.4325824273
     10  C        -3.3215419100   -3.1643208529   -2.4617001213
     11  H        -2.4327838154   -3.7114988782   -2.7903437620
     12  H        -4.0993667794   -3.8981788638   -2.2317411651
     13  H        -3.6728549474   -2.5599426657   -3.3047080617
     14  C        -4.2633179859   -1.5396599712   -0.7440566119
     15  H        -5.0400421507   -2.2567933306   -0.4569572574
     16  H        -4.6779113644   -0.9433355888   -1.5682607060
     17  C        -3.9443687738   -0.6154593111    0.4368104564
     18  H        -4.8524894173   -0.0925886078    0.7390796472
     19  H        -3.6326325002   -1.2214539133    1.2966513836
     20  C        -2.6065642050    1.4687333765    1.2388368919
     21  O        -1.8420780562    2.5682223109    0.7043682069
     22  C        -3.9235862268    2.1232349474    1.6707929960
     23  H        -3.6868889396    2.9963488524    2.2825099690
     24  H        -4.4928417959    2.4647558155    0.8017879703
     25  H        -4.5477444478    1.4514046551    2.2633154555
     26  C        -1.8823618794    0.8858651717    2.4610021665
     27  H        -0.8842486310    0.5227150613    2.2123283742
     28  H        -2.4459980466    0.0637764822    2.9133077540
     29  H        -1.7717818377    1.6699740407    3.2135677952
     30  H        -1.0834811948    2.1869308590    0.2455811095
     31  O        -0.5505102022    0.5930855912   -0.7306511827
     32  C         0.7556170682    0.1249519185   -0.7089008474
     33  H         0.8415685892   -0.8483036408   -1.2173292044
     34  O         1.1678872810   -0.0186920444    0.6493083540
     35  C         2.4856695402   -0.5101753868    0.7888095138
     36  H         2.6030231918   -1.4725794414    0.2617319722
     37  C         1.6349110412    1.1670492051   -1.4063908872
     38  H         1.4863695139    2.1295074827   -0.8998891005
     39  O         1.3447770020    1.2739914934   -2.7929175223
     40  H         0.4330855231    1.5736234434   -2.8862609034
     41  C         3.0957715085    0.7523246782   -1.2901138202
     42  H         3.2387618666   -0.1794090449   -1.8572037404
     43  O         3.9868150673    1.7497200591   -1.7740372642
     44  H         3.7357378287    1.9637906027   -2.6803268111
     45  C         3.4723307153    0.4951924257    0.1639836315
     46  H         3.4293417914    1.4400211559    0.7193033001
     47  O         4.7883240119   -0.0615945329    0.2458559407
     48  H         5.4009867668    0.5345074101   -0.2030913920
     49  C         2.7206523189   -0.8090445167    2.2854309458
     50  O         1.8260429699   -0.9223486623    3.0720323638
     51  O         4.0065553146   -0.9924679559    2.6330470444
     52  H         4.6006164518   -0.7823360311    1.8852409798
   Point Group: c1    Number of degrees of freedom:   150


   Energy is  -1228.733930580

 Hessian Updated using BFGS Update

150 Hessian modes will be used to form the next step
  Hessian Eigenvalues:
     0.004020    0.004521    0.004896    0.005489    0.005834    0.006026
     0.006857    0.007595    0.007975    0.008086    0.008499    0.008941
     0.010551    0.011117    0.012744    0.014097    0.014759    0.019925
     0.021642    0.029185    0.031275    0.032314    0.035591    0.037871
     0.040282    0.043281    0.043866    0.044585    0.047246    0.047539
     0.047674    0.048479    0.049081    0.049379    0.050603    0.051137
     0.052378    0.053804    0.054034    0.055491    0.056136    0.056224
     0.056706    0.056836    0.057171    0.057381    0.059190    0.060645
     0.061206    0.063116    0.064222    0.068134    0.068916    0.070821
     0.071530    0.073735    0.079154    0.082284    0.083330    0.083842
     0.084511    0.090445    0.095551    0.112041    0.112933    0.124146
     0.136499    0.146238    0.149203    0.153764    0.157096    0.158393
     0.159471    0.159885    0.159942    0.159973    0.159986    0.160002
     0.160011    0.160025    0.160760    0.161123    0.161223    0.162823
     0.165517    0.168606    0.171592    0.176145    0.178166    0.191242
     0.195888    0.204201    0.214553    0.220036    0.249236    0.257326
     0.260404    0.266184    0.271211    0.274480    0.279536    0.286238
     0.288448    0.289180    0.289408    0.290113    0.290897    0.293977
     0.295712    0.297512    0.335236    0.337750    0.338261    0.338671
     0.338963    0.339428    0.339662    0.339788    0.340128    0.340357
     0.340504    0.340582    0.340796    0.341086    0.341269    0.341399
     0.342021    0.342212    0.342356    0.342674    0.343558    0.344612
     0.345434    0.361515    0.391896    0.393697    0.397089    0.399942
     0.403236    0.411774    0.416179    0.427786    0.478235    0.498917
     0.507838    0.514014    0.515528    0.525598    0.543047    0.912886

 Minimum Search - Taking Simple RFO Step
 Searching for Lamda that Minimizes Along All modes
 Value Taken    Lamda =   0.00000000
 Step Taken.  Stepsize is  0.007431

                             Maximum     Tolerance    Cnvgd?
         Gradient           0.000048      0.000300     YES
         Displacement       0.003760      0.001200      NO
         Energy change     -0.000002      0.000001      NO


 New Cartesian Coordinates Obtained by Inverse Iteration

 Displacement from previous Coordinates is:  0.067180
 ----------------------------------------------------------------
             Standard Nuclear Orientation (Angstroms)
    I     Atom           X                Y                Z
 ----------------------------------------------------------------
    1      C      -2.8466784241     0.4173871904     0.1028612010
    2      H      -3.1918812327     1.0066681304    -0.7577796911
    3      C      -1.5971120396    -0.3609782858    -0.3527836128
    4      H      -1.2108751388    -0.9495883603     0.4849184351
    5      C      -1.9055823605    -1.2697292688    -1.5469529492
    6      H      -2.2045236866    -0.6353238187    -2.3915926488
    7      H      -1.0017145367    -1.8042875134    -1.8579638975
    8      C      -3.0204840466    -2.2832688796    -1.2472599156
    9      H      -2.6727385179    -2.9396198642    -0.4364004228
   10      C      -3.3227359930    -3.1610274169    -2.4657858418
   11      H      -2.4342043236    -3.7079319133    -2.7954976738
   12      H      -4.1007190991    -3.8950406852    -2.2368785066
   13      H      -3.6740402300    -2.5552076896    -3.3077570527
   14      C      -4.2637505300    -1.5386367248    -0.7454270957
   15      H      -5.0406701135    -2.2559329507    -0.4592521396
   16      H      -4.6782799954    -0.9409353959    -1.5686617170
   17      C      -3.9443259511    -0.6162266884     0.4367057552
   18      H      -4.8522452973    -0.0936235658     0.7399784169
   19      H      -3.6324707268    -1.2235524466     1.2955842117
   20      C      -2.6060926323     1.4668745937     1.2409591007
   21      O      -1.8409901910     2.5664266296     0.7075142655
   22      C      -3.9227819615     2.1218253804     1.6732603021
   23      H      -3.6855618914     2.9940512993     2.2860206182
   24      H      -4.4916116079     2.4647177674     0.8045071896
   25      H      -4.5475224697     1.4497573985     2.2648816568
   26      C      -1.8825162635     0.8821236883     2.4625861264
   27      H      -0.8846526930     0.5184935623     2.2137091032
   28      H      -2.4468297703     0.0599546676     2.9139276877
   29      H      -1.7715558121     1.6653540127     3.2160012043
   30      H      -1.0826735277     2.1852086292     0.2482416311
   31      O      -0.5502976343     0.5928494853    -0.7303001805
   32      C       0.7556414194     0.1243426682    -0.7074818474
   33      H       0.8409961931    -0.8504010772    -1.2131803879
   34      O       1.1682280507    -0.0155631693     0.6510265326
   35      C       2.4859752269    -0.5067510211     0.7916970926
   36      H       2.6031802246    -1.4709093131     0.2677810796
   37      C       1.6350592558     1.1640977830    -1.4082788287
   38      H       1.4871990477     2.1280054443    -0.9043213802
   39      O       1.3443513027     1.2672720983    -2.7949295763
   40      H       0.4324225392     1.5660342260    -2.8886491569
   41      C       3.0957059878     0.7489413010    -1.2914341865
   42      H       3.2377876367    -0.1847799404    -1.8554996464
   43      O       3.9872140734     1.7441754735    -1.7789200177
   44      H       3.7357781126     1.9558592130    -2.6856490620
   45      C       3.4726556891     0.4963653447     0.1633236191
   46      H       3.4301644737     1.4430004879     0.7155878247
   47      O       4.7884569681    -0.0607060703     0.2467123376
   48      H       5.4011969548     0.5333304316    -0.2048281926
   49      C       2.7213880822    -0.8006125888     2.2892309176
   50      O       1.8269573269    -0.9120281146     3.0762536281
   51      O       4.0074385985    -0.9820851600     2.6373040657
   52      H       4.6014063909    -0.7741042200     1.8888317584
 ----------------------------------------------------------------
 Molecular Point Group                 C1    NOp =  1
 Largest Abelian Subgroup              C1    NOp =  1
 Nuclear Repulsion Energy =  2407.2564627743 hartrees
 There are       94 alpha and       94 beta electrons
 Applying Cartesian multipole field
    Component          Value
    ---------          -----
     (2,0,0)        1.00000E-12
     (0,2,0)        2.00000E-11
     (0,0,2)       -3.00000E-11
 Nucleus-field energy     =    -0.0000000220 hartrees
 Requested basis set is 6-311++G(d,p)
 There are 284 shells and 724 basis functions
 A cutoff of  1.0D-11 yielded  29410 shell pairs
 There are    186452 function pairs (    197276 Cartesian)
 Smallest overlap matrix eigenvalue = 8.69E-07

 Q-Chem warning in module stvman/mkSTV.C, line 306:

 Overlap eigenvalue is smaller than square root of threshold
 Use THRESH >= 12 to get rid of this warning

 Linear dependence detected in AO basis
 Tighter screening thresholds may be required for diffuse basis sets
 Use S2THRESH > 14 and THRESH = 14 in case of SCF convergence issues
 Number of orthogonalized atomic orbitals = 723
 Maximum deviation from orthogonality = 3.225E-10
 Guess MOs from SCF MO coefficient file

 -----------------------------------------------------------------------
  General SCF calculation program by
  Eric Jon Sundstrom, Paul Horn, Yuezhi Mao, Dmitri Zuev, Alec White,
  David Stuck, Shaama M.S., Shane Yost, Joonho Lee, David Small,
  Daniel Levine, Susi Lehtola, Hugh Burton, Evgeny Epifanovsky
 -----------------------------------------------------------------------
 Exchange:     0.2000 Hartree-Fock + 0.0800 Slater + 0.7200 B88
 Correlation:  0.1900 VWN1RPA + 0.8100 LYP
 Using SG-1 standard quadrature grid
 using 6 threads for integral computing
 -------------------------------------------------------
 OpenMP Integral computing Module                
 Release: version 2.0, May 2017, Q-Chem Inc. Pleasanton 
 -------------------------------------------------------
 -------------------------------------------------------
 OpenMP BLAS3 based DFT computing Module                
 Release: version 1.0, May 2013, Q-Chem Inc. Pittsburgh 
 -------------------------------------------------------
 A restricted SCF calculation will be
 performed using DIIS
 SCF converges when DIIS error is below 1.0e-08
 ---------------------------------------
  Cycle       Energy         DIIS error
 ---------------------------------------
    1   -1228.7338650652      2.81e-05  
    2   -1228.7339294197      4.66e-06  
    3   -1228.7339286662      6.71e-06  
    4   -1228.7339306477      7.80e-07  
    5   -1228.7339306621      5.66e-07  
    6   -1228.7339306767      1.64e-07  
    7   -1228.7339306779      4.86e-08  
    8   -1228.7339306781      1.13e-08  
    9   -1228.7339306781      5.66e-09  Convergence criterion met
 ---------------------------------------
 SCF time:   CPU 1795.18s  wall 317.00s 
 SCF   energy in the final basis set =    -1228.7339306781
 Total energy in the final basis set =    -1228.7339306781

 --------------------------------------------------------------

                    Orbital Energies (a.u.)
 --------------------------------------------------------------

 Alpha MOs
 -- Occupied --
-19.1769 -19.1695 -19.1663 -19.1661 -19.1610 -19.1600 -19.1179 -19.0985
-10.3155 -10.3051 -10.2732 -10.2691 -10.2610 -10.2573 -10.2412 -10.2242
-10.1871 -10.1823 -10.1816 -10.1747 -10.1739 -10.1693 -10.1507 -10.1443
 -1.1210  -1.1083  -1.0849  -1.0694  -1.0554  -1.0490  -1.0315  -1.0054
 -0.8563  -0.8245  -0.8052  -0.7937  -0.7552  -0.7493  -0.7014  -0.6910
 -0.6828  -0.6761  -0.6372  -0.6249  -0.6237  -0.6145  -0.5860  -0.5810
 -0.5742  -0.5644  -0.5522  -0.5373  -0.5354  -0.5237  -0.5048  -0.4960
 -0.4925  -0.4789  -0.4670  -0.4598  -0.4596  -0.4511  -0.4470  -0.4445
 -0.4332  -0.4258  -0.4216  -0.4192  -0.4101  -0.4079  -0.4012  -0.3983
 -0.3885  -0.3877  -0.3798  -0.3771  -0.3722  -0.3666  -0.3649  -0.3553
 -0.3510  -0.3431  -0.3366  -0.3334  -0.3320  -0.3304  -0.3262  -0.3221
 -0.3200  -0.3166  -0.2968  -0.2892  -0.2868  -0.2606
 -- Virtual --
 -0.0254  -0.0222  -0.0147  -0.0085  -0.0058   0.0015   0.0038   0.0056
  0.0166   0.0217   0.0248   0.0264   0.0286   0.0337   0.0388   0.0406
  0.0455   0.0472   0.0526   0.0544   0.0564   0.0588   0.0632   0.0669
  0.0710   0.0743   0.0753   0.0788   0.0805   0.0867   0.0878   0.0910
  0.0945   0.0961   0.0977   0.1002   0.1029   0.1032   0.1054   0.1101
  0.1107   0.1157   0.1173   0.1185   0.1202   0.1222   0.1255   0.1277
  0.1295   0.1302   0.1323   0.1355   0.1383   0.1400   0.1408   0.1428
  0.1446   0.1451   0.1473   0.1481   0.1499   0.1515   0.1554   0.1589
  0.1606   0.1636   0.1653   0.1665   0.1697   0.1719   0.1740   0.1752
  0.1781   0.1801   0.1809   0.1823   0.1827   0.1886   0.1906   0.1938
  0.1948   0.1979   0.1998   0.2061   0.2070   0.2083   0.2090   0.2130
  0.2140   0.2185   0.2195   0.2209   0.2228   0.2248   0.2292   0.2329
  0.2352   0.2365   0.2394   0.2413   0.2459   0.2492   0.2512   0.2517
  0.2548   0.2566   0.2619   0.2632   0.2676   0.2711   0.2716   0.2772
  0.2774   0.2806   0.2836   0.2838   0.2889   0.2923   0.2964   0.2973
  0.3030   0.3045   0.3071   0.3082   0.3096   0.3116   0.3146   0.3207
  0.3217   0.3228   0.3244   0.3278   0.3301   0.3308   0.3382   0.3400
  0.3411   0.3420   0.3449   0.3496   0.3520   0.3544   0.3571   0.3608
  0.3631   0.3680   0.3690   0.3737   0.3757   0.3781   0.3786   0.3862
  0.3898   0.3945   0.4000   0.4022   0.4030   0.4121   0.4141   0.4161
  0.4211   0.4242   0.4274   0.4378   0.4429   0.4449   0.4520   0.4541
  0.4588   0.4612   0.4689   0.4767   0.4813   0.4904   0.4985   0.5009
  0.5051   0.5133   0.5165   0.5258   0.5315   0.5366   0.5379   0.5427
  0.5523   0.5580   0.5603   0.5625   0.5726   0.5809   0.5838   0.5919
  0.5956   0.5974   0.6048   0.6123   0.6157   0.6183   0.6284   0.6345
  0.6386   0.6411   0.6458   0.6510   0.6554   0.6575   0.6624   0.6697
  0.6762   0.6805   0.6829   0.6887   0.6920   0.6982   0.7027   0.7089
  0.7129   0.7192   0.7240   0.7277   0.7312   0.7321   0.7481   0.7507
  0.7541   0.7622   0.7653   0.7680   0.7740   0.7786   0.7817   0.7851
  0.7888   0.7933   0.7945   0.7977   0.8024   0.8065   0.8118   0.8159
  0.8240   0.8275   0.8307   0.8403   0.8540   0.8570   0.8662   0.8801
  0.8896   0.9147   0.9245   0.9341   0.9451   0.9485   0.9647   0.9844
  0.9949   1.0010   1.0099   1.0210   1.0229   1.0409   1.0442   1.0618
  1.0650   1.0844   1.0886   1.0913   1.1012   1.1148   1.1219   1.1284
  1.1389   1.1509   1.1548   1.1604   1.1633   1.1687   1.1760   1.1806
  1.1907   1.1989   1.2015   1.2048   1.2134   1.2201   1.2239   1.2375
  1.2450   1.2501   1.2581   1.2644   1.2651   1.2832   1.2926   1.3029
  1.3051   1.3127   1.3265   1.3334   1.3400   1.3477   1.3531   1.3590
  1.3741   1.3812   1.4046   1.4181   1.4243   1.4343   1.4351   1.4456
  1.4508   1.4625   1.4724   1.4779   1.4835   1.4957   1.5029   1.5067
  1.5098   1.5174   1.5210   1.5311   1.5370   1.5430   1.5483   1.5584
  1.5607   1.5646   1.5712   1.5819   1.5864   1.5885   1.5913   1.5985
  1.6019   1.6053   1.6102   1.6137   1.6238   1.6252   1.6295   1.6317
  1.6398   1.6439   1.6481   1.6531   1.6576   1.6616   1.6687   1.6761
  1.6794   1.6885   1.6952   1.6974   1.6979   1.7143   1.7183   1.7262
  1.7405   1.7442   1.7476   1.7582   1.7643   1.7676   1.7779   1.7812
  1.7838   1.7961   1.8039   1.8148   1.8179   1.8244   1.8269   1.8381
  1.8443   1.8577   1.8657   1.8674   1.8769   1.8849   1.8893   1.8915
  1.9043   1.9173   1.9192   1.9242   1.9438   1.9663   1.9701   1.9799
  1.9898   1.9984   2.0076   2.0170   2.0280   2.0433   2.0504   2.0602
  2.0660   2.0715   2.0804   2.0880   2.0920   2.1037   2.1115   2.1322
  2.1365   2.1426   2.1485   2.1567   2.1695   2.1709   2.1890   2.1926
  2.1945   2.2123   2.2254   2.2354   2.2489   2.2505   2.2636   2.2642
  2.2760   2.2878   2.3010   2.3125   2.3258   2.3356   2.3514   2.3589
  2.3657   2.3765   2.3948   2.4064   2.4244   2.4381   2.4625   2.4775
  2.4827   2.4996   2.5068   2.5244   2.5340   2.5384   2.5421   2.5499
  2.5571   2.5608   2.5711   2.5751   2.5878   2.5899   2.6069   2.6083
  2.6140   2.6326   2.6361   2.6415   2.6500   2.6616   2.6669   2.6720
  2.6839   2.6879   2.6969   2.7112   2.7246   2.7428   2.7478   2.7486
  2.7733   2.7953   2.8011   2.8037   2.8120   2.8264   2.8380   2.8447
  2.8535   2.8553   2.8663   2.8772   2.8883   2.8974   2.9009   2.9134
  2.9257   2.9341   2.9429   2.9500   2.9633   2.9752   2.9758   2.9847
  3.0014   3.0089   3.0148   3.0313   3.0379   3.0511   3.0564   3.0641
  3.0693   3.0799   3.0902   3.1012   3.1089   3.1129   3.1195   3.1242
  3.1313   3.1465   3.1627   3.1725   3.1848   3.1868   3.2029   3.2108
  3.2216   3.2284   3.2417   3.2549   3.2756   3.2934   3.2951   3.3024
  3.3037   3.3214   3.3281   3.3622   3.3734   3.3914   3.4067   3.4388
  3.4405   3.4738   3.4981   3.5265   3.5396   3.5841   3.6220   3.6816
  3.7775   3.7849   3.8019   3.8181   3.8234   3.8394   3.8426   3.8621
  3.8676   3.8682   3.8793   3.8921   3.8962   3.8998   3.9258   3.9373
  3.9602   3.9730   3.9901   4.0308   4.0409   4.0489   4.0703   4.1195
  4.1575   4.1638   4.1675   4.1894   4.2134   4.2568   4.2673   4.2960
  4.3119   4.3160   4.3300   4.3575   4.3998   5.0025   5.0687   5.0746
  5.1025   5.1086   5.1632   5.1946   5.1970   5.2523   5.3777   5.3883
  5.4069   5.4317   5.4433   5.4643   5.5013   5.5796   5.6059   5.6317
  5.6846   5.7188   5.7449   5.8168   5.9272  23.7385  23.7568  23.7750
 23.7964  23.8091  23.8250  23.8369  23.8628  23.8789  23.8898  23.9301
 23.9537  23.9650  23.9811  23.9965  24.0353  49.8652  49.8971  49.9374
 49.9533  49.9755  49.9871  50.0166  50.0350
 --------------------------------------------------------------

          Ground-State Mulliken Net Atomic Charges

     Atom                 Charge (a.u.)
  ----------------------------------------
      1 C                     0.313046
      2 H                     0.253822
      3 C                    -0.428303
      4 H                     0.265523
      5 C                    -0.964896
      6 H                     0.202323
      7 H                     0.095413
      8 C                     0.664667
      9 H                     0.178013
     10 C                    -0.704976
     11 H                     0.134247
     12 H                     0.152616
     13 H                     0.143033
     14 C                    -0.711887
     15 H                     0.175887
     16 H                     0.151638
     17 C                    -0.438806
     18 H                     0.166791
     19 H                     0.168916
     20 C                    -0.109006
     21 O                    -0.115938
     22 C                    -0.505296
     23 H                     0.170759
     24 H                     0.147885
     25 H                     0.151919
     26 C                    -0.539012
     27 H                     0.218434
     28 H                     0.141033
     29 H                     0.171768
     30 H                     0.325052
     31 O                     0.060576
     32 C                    -0.254166
     33 H                     0.260862
     34 O                     0.057222
     35 C                    -0.056379
     36 H                     0.259437
     37 C                    -0.505440
     38 H                     0.253996
     39 O                    -0.184931
     40 H                     0.281563
     41 C                    -0.434830
     42 H                     0.263497
     43 O                    -0.197311
     44 H                     0.271568
     45 C                    -0.174927
     46 H                     0.293601
     47 O                    -0.221207
     48 H                     0.285680
     49 C                    -0.050639
     50 O                    -0.246297
     51 O                    -0.131124
     52 H                     0.294583
  ----------------------------------------
  Sum of atomic charges =     0.000000

 -----------------------------------------------------------------
                    Cartesian Multipole Moments
 -----------------------------------------------------------------
    Charge (ESU x 10^10)
                 0.0000
    Dipole Moment (Debye)
         X       0.2402      Y      -1.5403      Z      -5.4719
       Tot       5.6897
    Quadrupole Moments (Debye-Ang)
        XX    -134.7199     XY      10.2217     YY    -153.5577
        XZ      -9.0072     YZ       2.1664     ZZ    -162.6176
    Octopole Moments (Debye-Ang^2)
       XXX     101.4171    XXY       0.8123    XYY      34.4034
       YYY     -41.1408    XXZ     -28.6695    XYZ      16.1771
       YYZ     -19.6368    XZZ     -17.2979    YZZ      28.5486
       ZZZ     -78.5726
    Hexadecapole Moments (Debye-Ang^3)
      XXXX   -7343.6007   XXXY    -192.8101   XXYY   -1671.3882
      XYYY    -248.8026   YYYY   -2086.9630   XXXZ    -259.6228
      XXYZ     -30.5229   XYYZ     -65.9358   YYYZ    -210.6899
      XXZZ   -1790.2046   XYZZ     -47.0372   YYZZ    -750.5890
      XZZZ    -337.3060   YZZZ    -152.2104   ZZZZ   -2750.2679
 -----------------------------------------------------------------
 Calculating analytic gradient of the SCF energy
 Gradient of SCF Energy
            1           2           3           4           5           6
    1  -0.0000063  -0.0000019   0.0000313   0.0000024   0.0000076   0.0000069
    2   0.0000038  -0.0000006   0.0000120  -0.0000013  -0.0000035  -0.0000027
    3  -0.0000115  -0.0000049   0.0000031  -0.0000017  -0.0000057  -0.0000006
            7           8           9          10          11          12
    1   0.0000066   0.0000072   0.0000034   0.0000127   0.0000091   0.0000098
    2  -0.0000044   0.0000082  -0.0000069  -0.0000110  -0.0000080  -0.0000091
    3   0.0000003   0.0000034  -0.0000044  -0.0000106  -0.0000020  -0.0000043
           13          14          15          16          17          18
    1   0.0000112   0.0000044   0.0000018   0.0000055  -0.0000088   0.0000059
    2  -0.0000064  -0.0000093  -0.0000079  -0.0000037   0.0000071  -0.0000118
    3   0.0000005  -0.0000033  -0.0000045  -0.0000037   0.0000050  -0.0000099
           19          20          21          22          23          24
    1   0.0000005  -0.0000011  -0.0000071  -0.0000016  -0.0000095  -0.0000110
    2  -0.0000063  -0.0000121   0.0000047   0.0000128  -0.0000039  -0.0000023
    3  -0.0000037   0.0000141  -0.0000168  -0.0000155  -0.0000088  -0.0000102
           25          26          27          28          29          30
    1   0.0000020  -0.0000018  -0.0000109   0.0000005  -0.0000146  -0.0000225
    2   0.0000004  -0.0000122  -0.0000041  -0.0000052   0.0000032  -0.0000046
    3  -0.0000117  -0.0000035  -0.0000028   0.0000033  -0.0000084  -0.0000001
           31          32          33          34          35          36
    1   0.0000055  -0.0000030  -0.0000031   0.0000119   0.0000036   0.0000091
    2  -0.0000165   0.0000072   0.0000024   0.0000118   0.0000043  -0.0000059
    3   0.0000050  -0.0000229  -0.0000004   0.0000261   0.0000247   0.0000055
           37          38          39          40          41          42
    1  -0.0000138   0.0000017  -0.0000132   0.0000191  -0.0000251   0.0000012
    2  -0.0000051   0.0000022  -0.0000106   0.0000021  -0.0000098   0.0000062
    3   0.0000325   0.0000020  -0.0000206   0.0000029  -0.0000020   0.0000148
           43          44          45          46          47          48
    1   0.0000000   0.0000088  -0.0000077  -0.0000094  -0.0000000  -0.0000043
    2   0.0000280  -0.0000008   0.0000104   0.0000114   0.0000002   0.0000031
    3  -0.0000037   0.0000159   0.0000063  -0.0000040   0.0000070   0.0000233
           49          50          51          52
    1  -0.0000309   0.0000251  -0.0000080   0.0000010
    2   0.0000094   0.0000094   0.0000080   0.0000175
    3   0.0000164  -0.0000186  -0.0000075   0.0000160
 Max gradient component =       3.255E-05
 RMS gradient           =       1.063E-05
 Gradient time:  CPU 557.91 s  wall 94.16 s
 Geometry Optimization Parameters
   NAtoms,    NIC,     NZ,  NCons,   NDum,   NFix, NCnnct, MaxDiis
       52     415       0       0       0       0       0       0

 Cartesian Hessian Update
 Hessian Updated using BFGS Update


** GEOMETRY OPTIMIZATION IN DELOCALIZED INTERNAL COORDINATES **
   Searching for a Minimum

   Optimization Cycle:  15

                       Coordinates (Angstroms)
     ATOM                X               Y               Z
      1  C        -2.8466784241    0.4173871904    0.1028612010
      2  H        -3.1918812327    1.0066681304   -0.7577796911
      3  C        -1.5971120396   -0.3609782858   -0.3527836128
      4  H        -1.2108751388   -0.9495883603    0.4849184351
      5  C        -1.9055823605   -1.2697292688   -1.5469529492
      6  H        -2.2045236866   -0.6353238187   -2.3915926488
      7  H        -1.0017145367   -1.8042875134   -1.8579638975
      8  C        -3.0204840466   -2.2832688796   -1.2472599156
      9  H        -2.6727385179   -2.9396198642   -0.4364004228
     10  C        -3.3227359930   -3.1610274169   -2.4657858418
     11  H        -2.4342043236   -3.7079319133   -2.7954976738
     12  H        -4.1007190991   -3.8950406852   -2.2368785066
     13  H        -3.6740402300   -2.5552076896   -3.3077570527
     14  C        -4.2637505300   -1.5386367248   -0.7454270957
     15  H        -5.0406701135   -2.2559329507   -0.4592521396
     16  H        -4.6782799954   -0.9409353959   -1.5686617170
     17  C        -3.9443259511   -0.6162266884    0.4367057552
     18  H        -4.8522452973   -0.0936235658    0.7399784169
     19  H        -3.6324707268   -1.2235524466    1.2955842117
     20  C        -2.6060926323    1.4668745937    1.2409591007
     21  O        -1.8409901910    2.5664266296    0.7075142655
     22  C        -3.9227819615    2.1218253804    1.6732603021
     23  H        -3.6855618914    2.9940512993    2.2860206182
     24  H        -4.4916116079    2.4647177674    0.8045071896
     25  H        -4.5475224697    1.4497573985    2.2648816568
     26  C        -1.8825162635    0.8821236883    2.4625861264
     27  H        -0.8846526930    0.5184935623    2.2137091032
     28  H        -2.4468297703    0.0599546676    2.9139276877
     29  H        -1.7715558121    1.6653540127    3.2160012043
     30  H        -1.0826735277    2.1852086292    0.2482416311
     31  O        -0.5502976343    0.5928494853   -0.7303001805
     32  C         0.7556414194    0.1243426682   -0.7074818474
     33  H         0.8409961931   -0.8504010772   -1.2131803879
     34  O         1.1682280507   -0.0155631693    0.6510265326
     35  C         2.4859752269   -0.5067510211    0.7916970926
     36  H         2.6031802246   -1.4709093131    0.2677810796
     37  C         1.6350592558    1.1640977830   -1.4082788287
     38  H         1.4871990477    2.1280054443   -0.9043213802
     39  O         1.3443513027    1.2672720983   -2.7949295763
     40  H         0.4324225392    1.5660342260   -2.8886491569
     41  C         3.0957059878    0.7489413010   -1.2914341865
     42  H         3.2377876367   -0.1847799404   -1.8554996464
     43  O         3.9872140734    1.7441754735   -1.7789200177
     44  H         3.7357781126    1.9558592130   -2.6856490620
     45  C         3.4726556891    0.4963653447    0.1633236191
     46  H         3.4301644737    1.4430004879    0.7155878247
     47  O         4.7884569681   -0.0607060703    0.2467123376
     48  H         5.4011969548    0.5333304316   -0.2048281926
     49  C         2.7213880822   -0.8006125888    2.2892309176
     50  O         1.8269573269   -0.9120281146    3.0762536281
     51  O         4.0074385985   -0.9820851600    2.6373040657
     52  H         4.6014063909   -0.7741042200    1.8888317584
   Point Group: c1    Number of degrees of freedom:   150


   Energy is  -1228.733930678

 Hessian Updated using BFGS Update

150 Hessian modes will be used to form the next step
  Hessian Eigenvalues:
     0.004406    0.004654    0.004901    0.005376    0.005555    0.006266
     0.006663    0.007634    0.008053    0.008340    0.008541    0.009950
     0.010927    0.011262    0.012680    0.014196    0.014686    0.020089
     0.021766    0.029430    0.031464    0.032320    0.035759    0.038042
     0.040328    0.043326    0.043871    0.044641    0.047200    0.047542
     0.047677    0.048531    0.049256    0.049393    0.050703    0.051083
     0.052365    0.053827    0.054025    0.055475    0.056136    0.056222
     0.056705    0.056805    0.057179    0.057888    0.059150    0.060653
     0.061185    0.063304    0.064077    0.067971    0.068730    0.070804
     0.072672    0.073721    0.079146    0.082299    0.083307    0.083835
     0.084498    0.090882    0.095547    0.112053    0.113149    0.125439
     0.136525    0.146567    0.149778    0.154019    0.157317    0.158646
     0.159347    0.159880    0.159908    0.159972    0.159995    0.160006
     0.160014    0.160496    0.160909    0.161044    0.161925    0.163247
     0.165508    0.169923    0.172920    0.176566    0.181390    0.193380
     0.196771    0.205480    0.214983    0.219943    0.249215    0.258104
     0.260705    0.265578    0.271046    0.274229    0.279980    0.286383
     0.288420    0.289183    0.289562    0.290175    0.291035    0.294006
     0.296094    0.297676    0.335217    0.337814    0.338495    0.338653
     0.338950    0.339408    0.339662    0.339791    0.340139    0.340363
     0.340507    0.340594    0.340788    0.341144    0.341285    0.341392
     0.342017    0.342212    0.342352    0.342787    0.343576    0.344625
     0.345850    0.361268    0.390917    0.393651    0.397079    0.400031
     0.403114    0.412000    0.415099    0.429419    0.479630    0.500424
     0.509784    0.514396    0.515521    0.525398    0.542852    0.916970

 Minimum Search - Taking Simple RFO Step
 Searching for Lamda that Minimizes Along All modes
 Value Taken    Lamda =   0.00000000
 Step Taken.  Stepsize is  0.003842

                             Maximum     Tolerance    Cnvgd?
         Gradient           0.000048      0.000300     YES
         Displacement       0.001624      0.001200      NO
         Energy change     -0.000000      0.000001     YES

 Final energy is   -1228.7339306781259     


 ******************************
 **  OPTIMIZATION CONVERGED  **
 ******************************

                       Coordinates (Angstroms)
     ATOM                X               Y               Z
      1  C        -2.8466784241    0.4173871904    0.1028612010
      2  H        -3.1918812327    1.0066681304   -0.7577796911
      3  C        -1.5971120396   -0.3609782858   -0.3527836128
      4  H        -1.2108751388   -0.9495883603    0.4849184351
      5  C        -1.9055823605   -1.2697292688   -1.5469529492
      6  H        -2.2045236866   -0.6353238187   -2.3915926488
      7  H        -1.0017145367   -1.8042875134   -1.8579638975
      8  C        -3.0204840466   -2.2832688796   -1.2472599156
      9  H        -2.6727385179   -2.9396198642   -0.4364004228
     10  C        -3.3227359930   -3.1610274169   -2.4657858418
     11  H        -2.4342043236   -3.7079319133   -2.7954976738
     12  H        -4.1007190991   -3.8950406852   -2.2368785066
     13  H        -3.6740402300   -2.5552076896   -3.3077570527
     14  C        -4.2637505300   -1.5386367248   -0.7454270957
     15  H        -5.0406701135   -2.2559329507   -0.4592521396
     16  H        -4.6782799954   -0.9409353959   -1.5686617170
     17  C        -3.9443259511   -0.6162266884    0.4367057552
     18  H        -4.8522452973   -0.0936235658    0.7399784169
     19  H        -3.6324707268   -1.2235524466    1.2955842117
     20  C        -2.6060926323    1.4668745937    1.2409591007
     21  O        -1.8409901910    2.5664266296    0.7075142655
     22  C        -3.9227819615    2.1218253804    1.6732603021
     23  H        -3.6855618914    2.9940512993    2.2860206182
     24  H        -4.4916116079    2.4647177674    0.8045071896
     25  H        -4.5475224697    1.4497573985    2.2648816568
     26  C        -1.8825162635    0.8821236883    2.4625861264
     27  H        -0.8846526930    0.5184935623    2.2137091032
     28  H        -2.4468297703    0.0599546676    2.9139276877
     29  H        -1.7715558121    1.6653540127    3.2160012043
     30  H        -1.0826735277    2.1852086292    0.2482416311
     31  O        -0.5502976343    0.5928494853   -0.7303001805
     32  C         0.7556414194    0.1243426682   -0.7074818474
     33  H         0.8409961931   -0.8504010772   -1.2131803879
     34  O         1.1682280507   -0.0155631693    0.6510265326
     35  C         2.4859752269   -0.5067510211    0.7916970926
     36  H         2.6031802246   -1.4709093131    0.2677810796
     37  C         1.6350592558    1.1640977830   -1.4082788287
     38  H         1.4871990477    2.1280054443   -0.9043213802
     39  O         1.3443513027    1.2672720983   -2.7949295763
     40  H         0.4324225392    1.5660342260   -2.8886491569
     41  C         3.0957059878    0.7489413010   -1.2914341865
     42  H         3.2377876367   -0.1847799404   -1.8554996464
     43  O         3.9872140734    1.7441754735   -1.7789200177
     44  H         3.7357781126    1.9558592130   -2.6856490620
     45  C         3.4726556891    0.4963653447    0.1633236191
     46  H         3.4301644737    1.4430004879    0.7155878247
     47  O         4.7884569681   -0.0607060703    0.2467123376
     48  H         5.4011969548    0.5333304316   -0.2048281926
     49  C         2.7213880822   -0.8006125888    2.2892309176
     50  O         1.8269573269   -0.9120281146    3.0762536281
     51  O         4.0074385985   -0.9820851600    2.6373040657
     52  H         4.6014063909   -0.7741042200    1.8888317584

Z-matrix Print:
$molecule
0 1
O 
C  1 1.387622
H  2 1.101427 1 111.357249
O  2 1.426656 1 108.719990 3 -120.289460 0
C  4 1.413333 2 113.484301 1 179.203252 0
H  5 1.103552 4 110.818641 2 -56.167137 0
C  1 1.465649 2 116.629901 3 47.208940 0
H  7 1.094251 1 107.166633 2 39.536974 0
C  2 1.531530 1 107.677822 3 120.984765 0
H  9 1.097704 2 107.982668 1 55.794618 0
O  9 1.420548 2 112.238356 1 -66.752176 0
H  11 0.964187 9 108.115868 2 62.521351 0
C  9 1.522989 2 109.301235 1 174.806876 0
H  13 1.100087 9 108.415078 2 65.463573 0
O  13 1.422294 9 112.588639 2 -172.971369 0
H  15 0.964462 13 108.203964 9 -55.086605 0
C  13 1.523879 9 110.833787 2 -53.485054 0
H  17 1.096777 13 109.150767 9 -66.611466 0
O  17 1.431298 13 110.336250 9 172.388080 0
H  19 0.965515 17 108.463893 13 55.675594 0
C  7 1.532000 1 109.212321 2 -80.077507 0
H  21 1.095197 7 110.163904 1 58.860758 0
H  21 1.097840 7 108.165138 1 -57.480641 0
C  21 1.536257 7 112.669339 1 -178.656943 0
H  24 1.099644 21 107.946919 7 -62.660756 0
C  24 1.531869 21 111.472195 7 179.038139 0
H  26 1.093815 24 111.001068 21 178.665636 0
H  26 1.094213 24 111.460546 21 58.520178 0
H  26 1.095147 24 110.969887 21 -61.611593 0
C  24 1.533631 21 109.379709 7 54.317668 0
H  30 1.095452 24 110.029328 21 -175.895947 0
H  30 1.098543 24 108.957128 21 67.661392 0
C  30 1.533072 24 112.057743 21 -53.312027 0
H  33 1.090599 30 109.225296 24 178.646886 0
H  33 1.097165 30 109.256091 24 -65.208491 0
C  7 1.541065 1 109.061803 2 157.823106 0
H  36 1.098690 7 107.100993 1 62.119584 0
C  5 1.544144 4 107.746741 2 -171.884263 0
O  38 1.196589 5 122.794692 4 17.346649 0
O  38 1.344624 5 114.995512 4 -165.476202 0
H  40 0.977888 38 110.738466 5 7.790604 0
C  36 1.566707 7 115.379121 1 -54.285688 0
O  42 1.441860 36 108.878709 7 69.944861 0
H  43 0.965040 42 106.965388 36 -49.806521 0
C  42 1.532813 36 111.050539 7 -176.667076 0
H  45 1.091784 42 112.416846 36 73.602191 0
H  45 1.092029 42 108.236292 36 -166.980746 0
H  45 1.093560 42 110.900509 36 -48.731340 0
C  42 1.535535 36 113.277885 7 -52.208287 0
H  49 1.090825 42 112.116728 36 62.165381 0
H  49 1.092427 42 108.875720 36 -178.815428 0
H  49 1.094587 42 111.786219 36 -59.769685 0
$end


 --------------------------------------------------------------

                    Orbital Energies (a.u.)
 --------------------------------------------------------------

 Alpha MOs
 -- Occupied --
-19.1769 -19.1695 -19.1663 -19.1661 -19.1610 -19.1600 -19.1179 -19.0985
-10.3155 -10.3051 -10.2732 -10.2691 -10.2610 -10.2573 -10.2412 -10.2242
-10.1871 -10.1823 -10.1816 -10.1747 -10.1739 -10.1693 -10.1507 -10.1443
 -1.1210  -1.1083  -1.0849  -1.0694  -1.0554  -1.0490  -1.0315  -1.0054
 -0.8563  -0.8245  -0.8052  -0.7937  -0.7552  -0.7493  -0.7014  -0.6910
 -0.6828  -0.6761  -0.6372  -0.6249  -0.6237  -0.6145  -0.5860  -0.5810
 -0.5742  -0.5644  -0.5522  -0.5373  -0.5354  -0.5237  -0.5048  -0.4960
 -0.4925  -0.4789  -0.4670  -0.4598  -0.4596  -0.4511  -0.4470  -0.4445
 -0.4332  -0.4258  -0.4216  -0.4192  -0.4101  -0.4079  -0.4012  -0.3983
 -0.3885  -0.3877  -0.3798  -0.3771  -0.3722  -0.3666  -0.3649  -0.3553
 -0.3510  -0.3431  -0.3366  -0.3334  -0.3320  -0.3304  -0.3262  -0.3221
 -0.3200  -0.3166  -0.2968  -0.2892  -0.2868  -0.2606
 -- Virtual --
 -0.0254  -0.0222  -0.0147  -0.0085  -0.0058   0.0015   0.0038   0.0056
  0.0166   0.0217   0.0248   0.0264   0.0286   0.0337   0.0388   0.0406
  0.0455   0.0472   0.0526   0.0544   0.0564   0.0588   0.0632   0.0669
  0.0710   0.0743   0.0753   0.0788   0.0805   0.0867   0.0878   0.0910
  0.0945   0.0961   0.0977   0.1002   0.1029   0.1032   0.1054   0.1101
  0.1107   0.1157   0.1173   0.1185   0.1202   0.1222   0.1255   0.1277
  0.1295   0.1302   0.1323   0.1355   0.1383   0.1400   0.1408   0.1428
  0.1446   0.1451   0.1473   0.1481   0.1499   0.1515   0.1554   0.1589
  0.1606   0.1636   0.1653   0.1665   0.1697   0.1719   0.1740   0.1752
  0.1781   0.1801   0.1809   0.1823   0.1827   0.1886   0.1906   0.1938
  0.1948   0.1979   0.1998   0.2061   0.2070   0.2083   0.2090   0.2130
  0.2140   0.2185   0.2195   0.2209   0.2228   0.2248   0.2292   0.2329
  0.2352   0.2365   0.2394   0.2413   0.2459   0.2492   0.2512   0.2517
  0.2548   0.2566   0.2619   0.2632   0.2676   0.2711   0.2716   0.2772
  0.2774   0.2806   0.2836   0.2838   0.2889   0.2923   0.2964   0.2973
  0.3030   0.3045   0.3071   0.3082   0.3096   0.3116   0.3146   0.3207
  0.3217   0.3228   0.3244   0.3278   0.3301   0.3308   0.3382   0.3400
  0.3411   0.3420   0.3449   0.3496   0.3520   0.3544   0.3571   0.3608
  0.3631   0.3680   0.3690   0.3737   0.3757   0.3781   0.3786   0.3862
  0.3898   0.3945   0.4000   0.4022   0.4030   0.4121   0.4141   0.4161
  0.4211   0.4242   0.4274   0.4378   0.4429   0.4449   0.4520   0.4541
  0.4588   0.4612   0.4689   0.4767   0.4813   0.4904   0.4985   0.5009
  0.5051   0.5133   0.5165   0.5258   0.5315   0.5366   0.5379   0.5427
  0.5523   0.5580   0.5603   0.5625   0.5726   0.5809   0.5838   0.5919
  0.5956   0.5974   0.6048   0.6123   0.6157   0.6183   0.6284   0.6345
  0.6386   0.6411   0.6458   0.6510   0.6554   0.6575   0.6624   0.6697
  0.6762   0.6805   0.6829   0.6887   0.6920   0.6982   0.7027   0.7089
  0.7129   0.7192   0.7240   0.7277   0.7312   0.7321   0.7481   0.7507
  0.7541   0.7622   0.7653   0.7680   0.7740   0.7786   0.7817   0.7851
  0.7888   0.7933   0.7945   0.7977   0.8024   0.8065   0.8118   0.8159
  0.8240   0.8275   0.8307   0.8403   0.8540   0.8570   0.8662   0.8801
  0.8896   0.9147   0.9245   0.9341   0.9451   0.9485   0.9647   0.9844
  0.9949   1.0010   1.0099   1.0210   1.0229   1.0409   1.0442   1.0618
  1.0650   1.0844   1.0886   1.0913   1.1012   1.1148   1.1219   1.1284
  1.1389   1.1509   1.1548   1.1604   1.1633   1.1687   1.1760   1.1806
  1.1907   1.1989   1.2015   1.2048   1.2134   1.2201   1.2239   1.2375
  1.2450   1.2501   1.2581   1.2644   1.2651   1.2832   1.2926   1.3029
  1.3051   1.3127   1.3265   1.3334   1.3400   1.3477   1.3531   1.3590
  1.3741   1.3812   1.4046   1.4181   1.4243   1.4343   1.4351   1.4456
  1.4508   1.4625   1.4724   1.4779   1.4835   1.4957   1.5029   1.5067
  1.5098   1.5174   1.5210   1.5311   1.5370   1.5430   1.5483   1.5584
  1.5607   1.5646   1.5712   1.5819   1.5864   1.5885   1.5913   1.5985
  1.6019   1.6053   1.6102   1.6137   1.6238   1.6252   1.6295   1.6317
  1.6398   1.6439   1.6481   1.6531   1.6576   1.6616   1.6687   1.6761
  1.6794   1.6885   1.6952   1.6974   1.6979   1.7143   1.7183   1.7262
  1.7405   1.7442   1.7476   1.7582   1.7643   1.7676   1.7779   1.7812
  1.7838   1.7961   1.8039   1.8148   1.8179   1.8244   1.8269   1.8381
  1.8443   1.8577   1.8657   1.8674   1.8769   1.8849   1.8893   1.8915
  1.9043   1.9173   1.9192   1.9242   1.9438   1.9663   1.9701   1.9799
  1.9898   1.9984   2.0076   2.0170   2.0280   2.0433   2.0504   2.0602
  2.0660   2.0715   2.0804   2.0880   2.0920   2.1037   2.1115   2.1322
  2.1365   2.1426   2.1485   2.1567   2.1695   2.1709   2.1890   2.1926
  2.1945   2.2123   2.2254   2.2354   2.2489   2.2505   2.2636   2.2642
  2.2760   2.2878   2.3010   2.3125   2.3258   2.3356   2.3514   2.3589
  2.3657   2.3765   2.3948   2.4064   2.4244   2.4381   2.4625   2.4775
  2.4827   2.4996   2.5068   2.5244   2.5340   2.5384   2.5421   2.5499
  2.5571   2.5608   2.5711   2.5751   2.5878   2.5899   2.6069   2.6083
  2.6140   2.6326   2.6361   2.6415   2.6500   2.6616   2.6669   2.6720
  2.6839   2.6879   2.6969   2.7112   2.7246   2.7428   2.7478   2.7486
  2.7733   2.7953   2.8011   2.8037   2.8120   2.8264   2.8380   2.8447
  2.8535   2.8553   2.8663   2.8772   2.8883   2.8974   2.9009   2.9134
  2.9257   2.9341   2.9429   2.9500   2.9633   2.9752   2.9758   2.9847
  3.0014   3.0089   3.0148   3.0313   3.0379   3.0511   3.0564   3.0641
  3.0693   3.0799   3.0902   3.1012   3.1089   3.1129   3.1195   3.1242
  3.1313   3.1465   3.1627   3.1725   3.1848   3.1868   3.2029   3.2108
  3.2216   3.2284   3.2417   3.2549   3.2756   3.2934   3.2951   3.3024
  3.3037   3.3214   3.3281   3.3622   3.3734   3.3914   3.4067   3.4388
  3.4405   3.4738   3.4981   3.5265   3.5396   3.5841   3.6220   3.6816
  3.7775   3.7849   3.8019   3.8181   3.8234   3.8394   3.8426   3.8621
  3.8676   3.8682   3.8793   3.8921   3.8962   3.8998   3.9258   3.9373
  3.9602   3.9730   3.9901   4.0308   4.0409   4.0489   4.0703   4.1195
  4.1575   4.1638   4.1675   4.1894   4.2134   4.2568   4.2673   4.2960
  4.3119   4.3160   4.3300   4.3575   4.3998   5.0025   5.0687   5.0746
  5.1025   5.1086   5.1632   5.1946   5.1970   5.2523   5.3777   5.3883
  5.4069   5.4317   5.4433   5.4643   5.5013   5.5796   5.6059   5.6317
  5.6846   5.7188   5.7449   5.8168   5.9272  23.7385  23.7568  23.7750
 23.7964  23.8091  23.8250  23.8369  23.8628  23.8789  23.8898  23.9301
 23.9537  23.9650  23.9811  23.9965  24.0353  49.8652  49.8971  49.9374
 49.9533  49.9755  49.9871  50.0166  50.0350
 --------------------------------------------------------------

          Ground-State Mulliken Net Atomic Charges

     Atom                 Charge (a.u.)
  ----------------------------------------
      1 C                     0.313046
      2 H                     0.253822
      3 C                    -0.428303
      4 H                     0.265523
      5 C                    -0.964896
      6 H                     0.202323
      7 H                     0.095413
      8 C                     0.664667
      9 H                     0.178013
     10 C                    -0.704976
     11 H                     0.134247
     12 H                     0.152616
     13 H                     0.143033
     14 C                    -0.711887
     15 H                     0.175887
     16 H                     0.151638
     17 C                    -0.438806
     18 H                     0.166791
     19 H                     0.168916
     20 C                    -0.109006
     21 O                    -0.115938
     22 C                    -0.505296
     23 H                     0.170759
     24 H                     0.147885
     25 H                     0.151919
     26 C                    -0.539012
     27 H                     0.218434
     28 H                     0.141033
     29 H                     0.171768
     30 H                     0.325052
     31 O                     0.060576
     32 C                    -0.254166
     33 H                     0.260862
     34 O                     0.057222
     35 C                    -0.056379
     36 H                     0.259437
     37 C                    -0.505440
     38 H                     0.253996
     39 O                    -0.184931
     40 H                     0.281563
     41 C                    -0.434830
     42 H                     0.263497
     43 O                    -0.197311
     44 H                     0.271568
     45 C                    -0.174927
     46 H                     0.293601
     47 O                    -0.221207
     48 H                     0.285680
     49 C                    -0.050639
     50 O                    -0.246297
     51 O                    -0.131124
     52 H                     0.294583
  ----------------------------------------
  Sum of atomic charges =     0.000000

 -----------------------------------------------------------------
                    Cartesian Multipole Moments
 -----------------------------------------------------------------
    Charge (ESU x 10^10)
                 0.0000
    Dipole Moment (Debye)
         X       0.2402      Y      -1.5403      Z      -5.4719
       Tot       5.6897
    Quadrupole Moments (Debye-Ang)
        XX    -134.7199     XY      10.2217     YY    -153.5577
        XZ      -9.0072     YZ       2.1664     ZZ    -162.6176
    Octopole Moments (Debye-Ang^2)
       XXX     101.4171    XXY       0.8123    XYY      34.4034
       YYY     -41.1408    XXZ     -28.6695    XYZ      16.1771
       YYZ     -19.6368    XZZ     -17.2979    YZZ      28.5486
       ZZZ     -78.5726
    Hexadecapole Moments (Debye-Ang^3)
      XXXX   -7343.6007   XXXY    -192.8101   XXYY   -1671.3882
      XYYY    -248.8026   YYYY   -2086.9630   XXXZ    -259.6228
      XXYZ     -30.5229   XYYZ     -65.9358   YYYZ    -210.6899
      XXZZ   -1790.2046   XYZZ     -47.0372   YYZZ    -750.5890
      XZZZ    -337.3060   YZZZ    -152.2104   ZZZZ   -2750.2679
 -----------------------------------------------------------------
Archival summary:
1\1\december\OPT\ProcedureUnspecified\BasisUnspecified\81628\taweetha\SatMar222:48:082019SatMar222:48:082019\0\\#,OPT,ProcedureUnspecified,BasisUnspecified,\\0,1\O\C,1,1.38762\H,2,1.10143,1,111.357\O,2,1.42666,1,108.72,3,-120.289,0\C,4,1.41333,2,113.484,1,179.203,0\H,5,1.10355,4,110.819,2,-56.1671,0\C,1,1.46565,2,116.63,3,47.2089,0\H,7,1.09425,1,107.167,2,39.537,0\C,2,1.53153,1,107.678,3,120.985,0\H,9,1.0977,2,107.983,1,55.7946,0\O,9,1.42055,2,112.238,1,-66.7522,0\H,11,0.964187,9,108.116,2,62.5214,0\C,9,1.52299,2,109.301,1,174.807,0\H,13,1.10009,9,108.415,2,65.4636,0\O,13,1.42229,9,112.589,2,-172.971,0\H,15,0.964462,13,108.204,9,-55.0866,0\C,13,1.52388,9,110.834,2,-53.4851,0\H,17,1.09678,13,109.151,9,-66.6115,0\O,17,1.4313,13,110.336,9,172.388,0\H,19,0.965515,17,108.464,13,55.6756,0\C,7,1.532,1,109.212,2,-80.0775,0\H,21,1.0952,7,110.164,1,58.8608,0\H,21,1.09784,7,108.165,1,-57.4806,0\C,21,1.53626,7,112.669,1,-178.657,0\H,24,1.09964,21,107.947,7,-62.6608,0\C,24,1.53187,21,111.472,7,179.038,0\H,26,1.09382,24,111.001,21,178.666,0\H,26,1.09421,24,111.461,21,58.5202,0\H,26,1.09515,24,110.97,21,-61.6116,0\C,24,1.53363,21,109.38,7,54.3177,0\H,30,1.09545,24,110.029,21,-175.896,0\H,30,1.09854,24,108.957,21,67.6614,0\C,30,1.53307,24,112.058,21,-53.312,0\H,33,1.0906,30,109.225,24,178.647,0\H,33,1.09716,30,109.256,24,-65.2085,0\C,7,1.54106,1,109.062,2,157.823,0\H,36,1.09869,7,107.101,1,62.1196,0\C,5,1.54414,4,107.747,2,-171.884,0\O,38,1.19659,5,122.795,4,17.3466,0\O,38,1.34462,5,114.996,4,-165.476,0\H,40,0.977888,38,110.738,5,7.7906,0\C,36,1.56671,7,115.379,1,-54.2857,0\O,42,1.44186,36,108.879,7,69.9449,0\H,43,0.96504,42,106.965,36,-49.8065,0\C,42,1.53281,36,111.051,7,-176.667,0\H,45,1.09178,42,112.417,36,73.6022,0\H,45,1.09203,42,108.236,36,-166.981,0\H,45,1.09356,42,110.901,36,-48.7313,0\C,42,1.53554,36,113.278,7,-52.2083,0\H,49,1.09082,42,112.117,36,62.1654,0\H,49,1.09243,42,108.876,36,-178.815,0\H,49,1.09459,42,111.786,36,-59.7697,0\\\@

 Total job time:  9515.82s(wall), 41054.88s(cpu) 
 Sat Mar  2 22:48:08 2019

        *************************************************************
        *                                                           *
        *  Thank you very much for using Q-Chem.  Have a nice day.  *
        *                                                           *
        *************************************************************


 
User input: 2 of 2 
 
Q-Chem Developer Version!
                  Welcome to Q-Chem
     A Quantum Leap Into The Future Of Chemistry


 Q-Chem 5.1, Q-Chem, Inc., Pleasanton, CA (2018)

 Yihan Shao,  Zhengting Gan,  E. Epifanovsky,  A. T. B. Gilbert,  M. Wormit,  
 J. Kussmann,  A. W. Lange,  A. Behn,  Jia Deng,  Xintian Feng,  D. Ghosh,  
 M. Goldey,  P. R. Horn,  L. D. Jacobson,  I. Kaliman,  T. Kus,  A. Landau,  
 Jie Liu,  E. I. Proynov,  R. M. Richard,  R. P. Steele,  E. J. Sundstrom,  
 H. L. Woodcock III,  P. M. Zimmerman,  D. Zuev,  B. Albrecht,  E. Alguire,  
 S. A. Baeppler,  D. Barton,  Z. Benda,  Y. A. Bernard,  E. J. Berquist,  
 K. B. Bravaya,  H. Burton,  D. Casanova,  Chun-Min Chang,  Yunqing Chen,  
 A. Chien,  K. D. Closser,  M. P. Coons,  S. Coriani,  S. Dasgupta,  
 A. L. Dempwolff,  M. Diedenhofen,  Hainam Do,  R. G. Edgar,  Po-Tung Fang,  
 S. Faraji,  S. Fatehi,  Qingguo Feng,  K. D. Fenk,  J. Fosso-Tande,  
 J. Gayvert,  Qinghui Ge,  A. Ghysels,  G. Gidofalvi,  J. Gomes,  
 J. Gonthier,  A. Gunina,  D. Hait,  M. W. D. Hanson-Heine,  
 P. H. P. Harbach,  A. W. Hauser,  J. E. Herr,  E. G. Hohenstein,  
 Z. C. Holden,  Kerwin Hui,  B. C. Huynh,  T.-C. Jagau,  Hyunjun Ji,  
 B. Kaduk,  K. Khistyaev,  Jaehoon Kim,  P. Klunzinger,  K. Koh,  
 D. Kosenkov,  L. Koulias,  T. Kowalczyk,  C. M. Krauter,  A. Kunitsa,  
 Ka Un Lao,  A. Laurent,  K. V. Lawler,  Joonho Lee,  D. Lefrancois,  
 S. Lehtola,  D. S. Levine,  Yi-Pei Li,  You-Sheng Lin,  Fenglai Liu,  
 E. Livshits,  A. Luenser,  P. Manohar,  E. Mansoor,  S. F. Manzer,  
 Shan-Ping Mao,  Yuezhi Mao,  N. Mardirossian,  A. V. Marenich,  
 T. Markovich,  L. A. Martinez-Martinez,  S. A. Maurer,  N. J. Mayhall,  
 S. C. McKenzie,  J.-M. Mewes,  A. F. Morrison,  J. W. Mullinax,  K. Nanda,  
 T. S. Nguyen-Beck,  R. Olivares-Amaya,  J. A. Parkhill,  T. M. Perrine,  
 F. Plasser,  P. Pokhilko,  S. Prager,  A. Prociuk,  E. Ramos,  D. R. Rehn,  
 F. Rob,  M. Schneider,  N. Sergueev,  S. M. Sharada,  S. Sharma,  
 D. W. Small,  T. Stauch,  T. Stein,  Yu-Chuan Su,  A. J. W. Thom,  
 A. Tkatchenko,  T. Tsuchimochi,  N. M. Tubman,  L. Vogt,  M. L. Vidal,  
 O. Vydrov,  M. A. Watson,  J. Wenzel,  M. de Wergifosse,  T. A. Wesolowski,  
 A. White,  J. Witte,  A. Yamada,  Jun Yang,  K. Yao,  S. Yeganeh,  
 S. R. Yost,  Zhi-Qiang You,  A. Zech,  Igor Ying Zhang,  Xing Zhang,  
 Yan Zhao,  Ying Zhu,  B. R. Brooks,  G. K. L. Chan,  C. J. Cramer,  
 M. S. Gordon,  W. J. Hehre,  A. Klamt,  M. W. Schmidt,  C. D. Sherrill,  
 D. G. Truhlar,  A. Aspuru-Guzik,  R. Baer,  A. T. Bell,  N. A. Besley,  
 Jeng-Da Chai,  A. E. DePrince, III,  R. A. DiStasio Jr.,  A. Dreuw,  
 B. D. Dunietz,  T. R. Furlani,  Chao-Ping Hsu,  Yousung Jung,  Jing Kong,  
 D. S. Lambrecht,  WanZhen Liang,  C. Ochsenfeld,  V. A. Rassolov,  
 L. V. Slipchenko,  J. E. Subotnik,  T. Van Voorhis,  J. M. Herbert,  
 A. I. Krylov,  P. M. W. Gill,  M. Head-Gordon

 Contributors to earlier versions of Q-Chem not listed above: 
 R. D. Adamson,  B. Austin,  J. Baker,  G. J. O. Beran,  K. Brandhorst,  
 S. T. Brown,  E. F. C. Byrd,  A. K. Chakraborty,  C.-L. Cheng,  
 Siu Hung Chien,  D. M. Chipman,  D. L. Crittenden,  H. Dachsel,  
 R. J. Doerksen,  A. D. Dutoi,  L. Fusti-Molnar,  W. A. Goddard III,  
 A. Golubeva-Zadorozhnaya,  S. R. Gwaltney,  G. Hawkins,  A. Heyden,  
 S. Hirata,  G. Kedziora,  F. J. Keil,  C. Kelley,  Jihan Kim,  R. A. King,  
 R. Z. Khaliullin,  P. P. Korambath,  W. Kurlancheek,  A. M. Lee,  M. S. Lee,  
 S. V. Levchenko,  Ching Yeh Lin,  D. Liotard,  R. C. Lochan,  I. Lotan,  
 P. E. Maslen,  N. Nair,  D. P. O'Neill,  D. Neuhauser,  E. Neuscamman,  
 C. M. Oana,  R. Olson,  B. Peters,  R. Peverati,  P. A. Pieniazek,  
 Y. M. Rhee,  J. Ritchie,  M. A. Rohrdanz,  E. Rosta,  N. J. Russ,  
 H. F. Schaefer III,  N. E. Schultz,  N. Shenvi,  A. C. Simmonett,  A. Sodt,  
 D. Stuck,  K. S. Thanthiriwatte,  V. Vanovschi,  Tao Wang,  A. Warshel,  
 C. F. Williams,  Q. Wu,  X. Xu,  W. Zhang

 Please cite Q-Chem as follows:
 Y. Shao et al., Mol. Phys. 113, 184-215 (2015)
 DOI: 10.1080/00268976.2014.952696

 Q-Chem 5.1.2 for Intel X86 EM64T Linux

 Parts of Q-Chem use Armadillo 8.300.2 (Tropical Shenanigans).
 http://arma.sourceforge.net/

 Q-Chem begins on Sat Mar  2 22:48:09 2019  

Host: 
0

     Scratch files written to /scratch/taweetham/qchem20714//
The previous job contains 0 fragments, simply inherited here
Input Ideriv = 2
Curr. Ideriv = -1
Max.  Ideriv = 2

Checking the input file for inconsistencies... 	...done.

--------------------------------------------------------------
User input:
--------------------------------------------------------------

$molecule
read
$end

$rem
   mem_total = 64000
   BASIS  =  6-311++G**
   JOB_TYPE  =  Frequency
   METHOD  =  B3LYP
$end
--------------------------------------------------------------
 ----------------------------------------------------------------
             Standard Nuclear Orientation (Angstroms)
    I     Atom           X                Y                Z
 ----------------------------------------------------------------
    1      C      -2.7592411214     0.4298963989    -0.5422874920
    2      H      -3.0995000539    -0.1920649194    -1.3816370782
    3      C      -1.6274478585    -0.3416827431     0.1638221297
    4      H      -1.2479057775     0.2547820581     0.9990245208
    5      C      -2.1043644065    -1.7109519059     0.6584687290
    6      H      -2.3930904829    -2.3091021773    -0.2156627939
    7      H      -1.2815867350    -2.2432526648     1.1474985594
    8      C      -3.2934686098    -1.6097712907     1.6258765559
    9      H      -2.9607441597    -1.0546081925     2.5148675904
   10      C      -3.7627002748    -2.9940540903     2.0843571957
   11      H      -2.9576298997    -3.5462903778     2.5785228783
   12      H      -4.5938505355    -2.9121765143     2.7906978120
   13      H      -4.1061123240    -3.5929352042     1.2342058535
   14      C      -4.4193505973    -0.8042813030     0.9658762500
   15      H      -5.2439674916    -0.6631011255     1.6730460707
   16      H      -4.8251040460    -1.3817391652     0.1240310421
   17      C      -3.9309796584     0.5563686198     0.4555469173
   18      H      -4.7594970360     1.0782627665    -0.0246523383
   19      H      -3.6257608561     1.1746062753     1.3090070186
   20      C      -2.3392368720     1.7919217818    -1.1927146203
   21      O      -1.5041842953     1.5244672479    -2.3373172081
   22      C      -3.5516517926     2.5123692002    -1.7931488207
   23      H      -3.1876475284     3.3230049647    -2.4278906369
   24      H      -4.1392835513     1.8333513950    -2.4172466195
   25      H      -4.2004146936     2.9438130654    -1.0283254477
   26      C      -1.5990066656     2.7246599485    -0.2232159217
   27      H      -0.6615716829     2.2915224297     0.1282181254
   28      H      -2.2122064881     2.9739958489     0.6485285501
   29      H      -1.3599990562     3.6559202358    -0.7418929720
   30      H      -0.8202523450     0.9077103591    -2.0489585670
   31      O      -0.5171074330    -0.5277977548    -0.7745977746
   32      C       0.7335706591    -0.7599508842    -0.2201562894
   33      H       0.6865391256    -1.5273858255     0.5684966547
   34      O       1.2189965795     0.4585747926     0.3410061123
   35      C       2.4869137328     0.3313533504     0.9523261018
   36      H       2.4713607973    -0.4534058778     1.7280433647
   37      C       1.6649933017    -1.2146773301    -1.3476573134
   38      H       1.6487679781    -0.4462000401    -2.1313237757
   39      O       1.2949892172    -2.4817712859    -1.8725632418
   40      H       0.4136353298    -2.4019593549    -2.2553185412
   41      C       3.0808546184    -1.3562545255    -0.8047124909
   42      H       3.0904068378    -2.1729827081    -0.0677890041
   43      O       4.0339155139    -1.6211825767    -1.8266754147
   44      H       3.7456163609    -2.4030835394    -2.3121670114
   45      C       3.5259175004    -0.0745912580    -0.1108362310
   46      H       3.6157490986     0.7253303693    -0.8558026897
   47      O       4.7814672895    -0.2750163470     0.5464610810
   48      H       5.4197257765    -0.5938388699    -0.1040747059
   49      C       2.7901432252     1.6552025804     1.6870753663
   50      O       1.9431251132     2.4573627089     1.9533909467
   51      O       4.0715554077     1.8168367846     2.0610678044
   52      H       4.6325932130     1.1066989361     1.6906553023
 ----------------------------------------------------------------
 Molecular Point Group                 C1    NOp =  1
 Largest Abelian Subgroup              C1    NOp =  1
 Nuclear Repulsion Energy =  2407.2564627743 hartrees
 There are       94 alpha and       94 beta electrons
 Requested basis set is 6-311++G(d,p)
 There are 284 shells and 724 basis functions

 Total QAlloc Memory Limit  64000 MB
 Mega-Array Size       188 MB
 MEM_STATIC part       192 MB
 A cutoff of  1.0D-11 yielded  29410 shell pairs
 There are    186452 function pairs (    197276 Cartesian)

 -------------------------------------------------------
 OpenMP Integral Computing Module                       
 Release: version 1.0, May 2013, Q-Chem Inc. Pittsburgh 
 -------------------------------------------------------
 Integral Job Info:
 Integral job number is                      11
 Integral operator is                         1
 short-range coefficients                     0
 long-range coefficients              100000000
 Omega coefficients                           0
 if combine SR and LR in K                    0
 Integral screening is                        0
 Integral computing path is                   2
 max size of driver memory is            800000
 size of driver memory is                593474
 size of scratch memory is              2361544
 max col of scratch BK array               1296
 max len of scratch array in speh3          155
 max len of scratch index in speh4           18
 max int batch size is                      520
 min int batch size is                       52
 fixed nKL is                                52
 max L of basis functions is                  2
 order of int derivative is                   0
 number of shells is                        284
 number of basis is                         748
 number of cartesian basis is               748
 number of contracted shell pairs         29410
 number of primitive shell pairs          61822
 maxK2 (contraction) of shell pair           36
 max number of K2 of shell pair               1
 max number of CS2 of shell pair           5835
 max number of PS2 of shell pair           9438
 mem total for path MDJ                  796140
 -------------------------------------------------------
 Smallest overlap matrix eigenvalue = 8.69E-07

 Q-Chem warning in module stvman/mkSTV.C, line 306:

 Overlap eigenvalue is smaller than square root of threshold
 Use THRESH >= 12 to get rid of this warning

 Linear dependence detected in AO basis
 Tighter screening thresholds may be required for diffuse basis sets
 Use S2THRESH > 14 and THRESH = 14 in case of SCF convergence issues
 Number of orthogonalized atomic orbitals = 723
 Maximum deviation from orthogonality = 1.817E-10
 Guess from superposition of atomic densities
 Warning:  Energy on first SCF cycle will be non-variational
 SAD guess density has 188.000000 electrons

 -----------------------------------------------------------------------
  General SCF calculation program by
  Eric Jon Sundstrom, Paul Horn, Yuezhi Mao, Dmitri Zuev, Alec White,
  David Stuck, Shaama M.S., Shane Yost, Joonho Lee, David Small,
  Daniel Levine, Susi Lehtola, Hugh Burton, Evgeny Epifanovsky
 -----------------------------------------------------------------------
 Exchange:     0.2000 Hartree-Fock + 0.0800 Slater + 0.7200 B88
 Correlation:  0.1900 VWN1RPA + 0.8100 LYP
 Using SG-1 standard quadrature grid
 using 6 threads for integral computing
 -------------------------------------------------------
 OpenMP Integral computing Module                
 Release: version 2.0, May 2017, Q-Chem Inc. Pleasanton 
 -------------------------------------------------------
 -------------------------------------------------------
 OpenMP BLAS3 based DFT computing Module                
 Release: version 1.0, May 2013, Q-Chem Inc. Pittsburgh 
 -------------------------------------------------------
 A restricted SCF calculation will be
 performed using DIIS
 SCF converges when DIIS error is below 1.0e-08
 ---------------------------------------
  Cycle       Energy         DIIS error
 ---------------------------------------
    1   -1233.5069937364      2.32e-02  
    2   -1228.1929115637      3.14e-03  
    3   -1227.5913169417      4.71e-03  
    4   -1228.6862498711      9.69e-04  
    5   -1228.7296953759      3.01e-04  
    6   -1228.7331677362      1.23e-04  
    7   -1228.7339121505      2.56e-05  
    8   -1228.7339439169      7.46e-06  
    9   -1228.7339466683      1.73e-06  
   10   -1228.7339468014      6.87e-07  
   11   -1228.7339468229      1.92e-07  
   12   -1228.7339468246      5.28e-08  
   13   -1228.7339468247      1.81e-08  
   14   -1228.7339468248      6.76e-09  Convergence criterion met
 ---------------------------------------
 SCF time:   CPU 2649.80s  wall 466.00s 
 SCF   energy in the final basis set =    -1228.7339468248
 Total energy in the final basis set =    -1228.7339468248

 --------------------------------------------------------------

                    Orbital Energies (a.u.)
 --------------------------------------------------------------

 Alpha MOs
 -- Occupied --
-19.1769 -19.1695 -19.1663 -19.1661 -19.1610 -19.1600 -19.1179 -19.0984
-10.3155 -10.3051 -10.2732 -10.2691 -10.2610 -10.2573 -10.2412 -10.2242
-10.1870 -10.1823 -10.1816 -10.1747 -10.1739 -10.1693 -10.1507 -10.1443
 -1.1210  -1.1083  -1.0849  -1.0694  -1.0554  -1.0490  -1.0316  -1.0054
 -0.8563  -0.8245  -0.8052  -0.7937  -0.7552  -0.7493  -0.7014  -0.6910
 -0.6829  -0.6761  -0.6372  -0.6249  -0.6237  -0.6145  -0.5860  -0.5810
 -0.5742  -0.5644  -0.5522  -0.5373  -0.5354  -0.5237  -0.5048  -0.4960
 -0.4925  -0.4788  -0.4670  -0.4598  -0.4596  -0.4511  -0.4470  -0.4445
 -0.4332  -0.4258  -0.4216  -0.4192  -0.4101  -0.4079  -0.4012  -0.3984
 -0.3885  -0.3877  -0.3798  -0.3771  -0.3722  -0.3666  -0.3649  -0.3553
 -0.3510  -0.3431  -0.3366  -0.3334  -0.3320  -0.3304  -0.3262  -0.3221
 -0.3200  -0.3166  -0.2968  -0.2892  -0.2868  -0.2605
 -- Virtual --
 -0.0254  -0.0224  -0.0147  -0.0085  -0.0058   0.0015   0.0039   0.0055
  0.0166   0.0217   0.0247   0.0263   0.0286   0.0337   0.0388   0.0405
  0.0455   0.0472   0.0526   0.0545   0.0564   0.0589   0.0632   0.0669
  0.0709   0.0743   0.0752   0.0787   0.0804   0.0867   0.0878   0.0909
  0.0946   0.0961   0.0976   0.1001   0.1029   0.1032   0.1053   0.1100
  0.1107   0.1157   0.1172   0.1185   0.1201   0.1221   0.1255   0.1277
  0.1295   0.1302   0.1323   0.1354   0.1383   0.1399   0.1407   0.1428
  0.1446   0.1451   0.1473   0.1481   0.1499   0.1514   0.1554   0.1589
  0.1605   0.1636   0.1652   0.1665   0.1697   0.1718   0.1739   0.1753
  0.1780   0.1801   0.1808   0.1823   0.1827   0.1887   0.1906   0.1938
  0.1948   0.1978   0.1997   0.2061   0.2069   0.2082   0.2090   0.2130
  0.2140   0.2184   0.2194   0.2208   0.2227   0.2248   0.2292   0.2330
  0.2352   0.2364   0.2394   0.2414   0.2458   0.2493   0.2512   0.2518
  0.2548   0.2566   0.2619   0.2632   0.2675   0.2711   0.2716   0.2771
  0.2774   0.2805   0.2836   0.2838   0.2889   0.2923   0.2965   0.2973
  0.3029   0.3044   0.3071   0.3083   0.3095   0.3116   0.3147   0.3207
  0.3218   0.3228   0.3245   0.3280   0.3301   0.3309   0.3382   0.3399
  0.3412   0.3420   0.3449   0.3496   0.3519   0.3543   0.3571   0.3607
  0.3630   0.3680   0.3690   0.3736   0.3756   0.3781   0.3785   0.3862
  0.3896   0.3943   0.3998   0.4021   0.4029   0.4121   0.4140   0.4161
  0.4209   0.4241   0.4273   0.4378   0.4428   0.4448   0.4519   0.4540
  0.4587   0.4613   0.4688   0.4767   0.4813   0.4904   0.4985   0.5008
  0.5051   0.5133   0.5165   0.5258   0.5315   0.5366   0.5379   0.5426
  0.5523   0.5580   0.5603   0.5624   0.5726   0.5810   0.5837   0.5919
  0.5955   0.5974   0.6048   0.6123   0.6157   0.6183   0.6284   0.6345
  0.6386   0.6410   0.6458   0.6510   0.6554   0.6576   0.6624   0.6697
  0.6762   0.6805   0.6829   0.6888   0.6920   0.6981   0.7027   0.7088
  0.7129   0.7193   0.7240   0.7277   0.7312   0.7321   0.7480   0.7507
  0.7541   0.7622   0.7652   0.7680   0.7740   0.7786   0.7817   0.7850
  0.7888   0.7933   0.7945   0.7977   0.8024   0.8064   0.8118   0.8159
  0.8240   0.8276   0.8307   0.8404   0.8540   0.8571   0.8661   0.8801
  0.8897   0.9147   0.9246   0.9341   0.9450   0.9486   0.9648   0.9844
  0.9949   1.0010   1.0099   1.0210   1.0229   1.0410   1.0441   1.0618
  1.0650   1.0844   1.0886   1.0912   1.1012   1.1148   1.1218   1.1284
  1.1389   1.1508   1.1548   1.1605   1.1633   1.1687   1.1761   1.1806
  1.1907   1.1989   1.2017   1.2049   1.2134   1.2201   1.2240   1.2375
  1.2450   1.2502   1.2582   1.2644   1.2651   1.2833   1.2926   1.3029
  1.3051   1.3127   1.3265   1.3334   1.3400   1.3477   1.3530   1.3590
  1.3740   1.3812   1.4046   1.4181   1.4243   1.4343   1.4351   1.4455
  1.4508   1.4625   1.4724   1.4779   1.4836   1.4957   1.5029   1.5067
  1.5097   1.5174   1.5210   1.5311   1.5370   1.5431   1.5483   1.5584
  1.5607   1.5645   1.5712   1.5819   1.5864   1.5885   1.5913   1.5985
  1.6019   1.6053   1.6102   1.6136   1.6238   1.6252   1.6295   1.6317
  1.6398   1.6439   1.6482   1.6531   1.6576   1.6616   1.6687   1.6762
  1.6794   1.6885   1.6951   1.6974   1.6980   1.7143   1.7183   1.7262
  1.7405   1.7442   1.7476   1.7581   1.7643   1.7676   1.7779   1.7812
  1.7838   1.7961   1.8039   1.8149   1.8180   1.8243   1.8270   1.8382
  1.8444   1.8577   1.8657   1.8674   1.8769   1.8849   1.8893   1.8915
  1.9043   1.9173   1.9192   1.9242   1.9438   1.9663   1.9701   1.9799
  1.9898   1.9984   2.0076   2.0171   2.0280   2.0433   2.0504   2.0602
  2.0660   2.0715   2.0804   2.0880   2.0920   2.1037   2.1114   2.1322
  2.1365   2.1426   2.1485   2.1567   2.1694   2.1709   2.1890   2.1926
  2.1944   2.2124   2.2254   2.2354   2.2489   2.2506   2.2636   2.2643
  2.2760   2.2879   2.3011   2.3125   2.3258   2.3356   2.3515   2.3589
  2.3657   2.3765   2.3948   2.4065   2.4244   2.4381   2.4625   2.4775
  2.4828   2.4996   2.5068   2.5244   2.5340   2.5384   2.5421   2.5499
  2.5571   2.5608   2.5712   2.5751   2.5878   2.5899   2.6069   2.6083
  2.6141   2.6326   2.6361   2.6415   2.6500   2.6616   2.6669   2.6720
  2.6839   2.6879   2.6969   2.7112   2.7246   2.7428   2.7478   2.7486
  2.7733   2.7953   2.8011   2.8037   2.8120   2.8264   2.8380   2.8446
  2.8535   2.8553   2.8662   2.8772   2.8883   2.8975   2.9010   2.9134
  2.9257   2.9341   2.9429   2.9500   2.9633   2.9752   2.9758   2.9847
  3.0014   3.0088   3.0148   3.0313   3.0379   3.0511   3.0564   3.0642
  3.0693   3.0799   3.0902   3.1012   3.1089   3.1129   3.1195   3.1242
  3.1313   3.1465   3.1627   3.1726   3.1849   3.1868   3.2029   3.2108
  3.2216   3.2284   3.2417   3.2549   3.2756   3.2934   3.2951   3.3024
  3.3038   3.3214   3.3281   3.3622   3.3733   3.3914   3.4067   3.4389
  3.4405   3.4738   3.4982   3.5266   3.5397   3.5841   3.6220   3.6816
  3.7776   3.7849   3.8019   3.8181   3.8235   3.8394   3.8425   3.8621
  3.8676   3.8682   3.8793   3.8921   3.8961   3.8998   3.9257   3.9373
  3.9602   3.9730   3.9901   4.0308   4.0409   4.0488   4.0703   4.1194
  4.1575   4.1638   4.1675   4.1894   4.2133   4.2568   4.2673   4.2960
  4.3119   4.3160   4.3301   4.3575   4.3998   5.0025   5.0688   5.0746
  5.1025   5.1087   5.1633   5.1947   5.1971   5.2523   5.3777   5.3883
  5.4068   5.4317   5.4433   5.4643   5.5013   5.5796   5.6059   5.6316
  5.6846   5.7187   5.7450   5.8167   5.9272  23.7385  23.7568  23.7750
 23.7964  23.8091  23.8250  23.8369  23.8628  23.8789  23.8898  23.9301
 23.9537  23.9650  23.9811  23.9965  24.0353  49.8652  49.8971  49.9374
 49.9533  49.9755  49.9871  50.0166  50.0350
 --------------------------------------------------------------

          Ground-State Mulliken Net Atomic Charges

     Atom                 Charge (a.u.)
  ----------------------------------------
      1 C                     0.322385
      2 H                     0.253791
      3 C                    -0.434806
      4 H                     0.266909
      5 C                    -0.975058
      6 H                     0.202288
      7 H                     0.095174
      8 C                     0.676862
      9 H                     0.177492
     10 C                    -0.706852
     11 H                     0.134142
     12 H                     0.152613
     13 H                     0.142674
     14 C                    -0.718486
     15 H                     0.175737
     16 H                     0.151853
     17 C                    -0.437272
     18 H                     0.166568
     19 H                     0.168122
     20 C                    -0.107164
     21 O                    -0.116160
     22 C                    -0.502590
     23 H                     0.170669
     24 H                     0.147870
     25 H                     0.151984
     26 C                    -0.540901
     27 H                     0.218544
     28 H                     0.140980
     29 H                     0.172009
     30 H                     0.324874
     31 O                     0.061744
     32 C                    -0.253999
     33 H                     0.261453
     34 O                     0.055941
     35 C                    -0.056556
     36 H                     0.259371
     37 C                    -0.506244
     38 H                     0.254203
     39 O                    -0.185124
     40 H                     0.281839
     41 C                    -0.433873
     42 H                     0.263925
     43 O                    -0.197347
     44 H                     0.271566
     45 C                    -0.175713
     46 H                     0.293313
     47 O                    -0.221026
     48 H                     0.285783
     49 C                    -0.051047
     50 O                    -0.246153
     51 O                    -0.130934
     52 H                     0.294625
  ----------------------------------------
  Sum of atomic charges =     0.000000

 -----------------------------------------------------------------
                    Cartesian Multipole Moments
 -----------------------------------------------------------------
    Charge (ESU x 10^10)
                 0.0000
    Dipole Moment (Debye)
         X      -0.2773      Y      -5.6809      Z      -0.1075
       Tot       5.6887
    Quadrupole Moments (Debye-Ang)
        XX    -134.1604     XY      -7.8344     YY    -158.8506
        XZ     -11.0632     YZ      -3.9948     ZZ    -157.3436
    Octopole Moments (Debye-Ang^2)
       XXX      88.1106    XXY     -26.0687    XYY      -3.3112
       YYY     -27.2323    XXZ     -15.8955    XYZ     -27.7168
       YYZ     -30.0761    XZZ      10.3030    YZZ     -44.1094
       ZZZ      -5.8415
    Hexadecapole Moments (Debye-Ang^3)
      XXXX   -7420.5173   XXXY    -121.4711   XXYY   -1792.7618
      XYYY    -114.4054   YYYY   -2748.0259   XXXZ     -74.4851
      XXYZ     -21.8177   XYYZ     -74.9379   YYYZ       4.7366
      XXZZ   -1685.6508   XYZZ     -48.3453   YYZZ    -791.9453
      XZZZ     -65.1166   YZZZ      78.8849   ZZZZ   -1872.1738
 -----------------------------------------------------------------
 Calculating MO derivatives via CPSCF
XF: myseg = 0
XF: NBas: 724, NBas6D: 748
XF: NpeAtoms: 52
 D1JvT checksum  = 35320272 387906.2716613008
 D1KAT checksum  = 99949824 26902.0677379359
   1         3         156      0.250307    0.017731
   2         3         156      0.031312    0.002034
   3         3         156      0.001949    0.000152
   4       123          36      0.000071    0.000010
   5       159           0      0.000000    0.000000    Roots Converged
 Time for AOints: 21259.0 s (CPU) 3614.6 s (wall)
 ------------------------------------------------------------------------------
                     AOints        : Timing summary (seconds)
 ------------------------------------------------------------------------------
     job step          cpu (% of tot)      sys (% of tot)     wall (% of tot)
 ------------------------------------------------------------------------------
  cpscf_lag         0.4109E+05 (22.7)   0.5960E-03 ( 9.7)   0.6947E+04 (22.5)
  iterzp            0.1187E+06 (65.5)   0.5221E-02 (84.8)   0.2027E+05 (65.6)
  make_fx           0.0000E+00 ( 0.0)   0.0000E+00 ( 0.0)   0.0000E+00 ( 0.0)
  AOints            0.2126E+05 (11.7)   0.2090E-03 ( 3.4)   0.3615E+04 (11.7)
 ------------------------------------------------------------------------------
   Grand Totals     0.1811E+06          0.6159E-02          0.3091E+05
 ------------------------------------------------------------------------------
 Calculating analytic Hessian of the SCF energy
 Polarizability Matrix (a.u.)
            1           2           3
    1-247.1465570   2.5965412   3.4040099
    2   2.5965412-214.3660342   0.2595283
    3   3.4040099   0.2595283-194.3276344

 Direct stationary perturbation theory relativistic correction:

 rels  =       0.380376326550
 relv  =      -2.223065974255
 rel2e =       1.206809984564
 E_rel =      -0.635879663140

 Hessian of the SCF Energy
            1           2           3           4           5           6
    1   0.4583077   0.0180891   0.0305931  -0.0703430  -0.0424783  -0.0612440
    2   0.0180891   0.4824376   0.0536732  -0.0418497  -0.1259148  -0.1055411
    3   0.0305931   0.0536732   0.5369933  -0.0596451  -0.1060107  -0.1888387
    4  -0.0703430  -0.0418497  -0.0596451   0.0815359   0.0454734   0.0637179
    5  -0.0424783  -0.1259148  -0.1060107   0.0454734   0.1405903   0.1127724
    6  -0.0612440  -0.1055411  -0.1888387   0.0637179   0.1127724   0.2112629
    7  -0.1125121   0.0203465  -0.0421797  -0.0115359   0.0062290  -0.0063805
    8   0.0217980  -0.0985897   0.0249947  -0.0134453   0.0074631  -0.0083699
    9  -0.0308284   0.0173314  -0.1056802  -0.0233540   0.0135411  -0.0148920
   10  -0.0098012  -0.0122385  -0.0195320  -0.0031286   0.0024748  -0.0018245
   11   0.0058063   0.0098929   0.0126921   0.0028742  -0.0012978   0.0018852
   12  -0.0078240  -0.0079250  -0.0119374  -0.0019591   0.0014453  -0.0003838
   13   0.0118184   0.0222191  -0.0087585   0.0003791   0.0001945   0.0002068
   14  -0.0006628  -0.0205472   0.0091756  -0.0014250   0.0011792  -0.0013212
   15   0.0016988   0.0187447  -0.0063874   0.0006788   0.0007855  -0.0000059
   16  -0.0000089   0.0012698   0.0000202   0.0004154   0.0003080   0.0001356
   17  -0.0010408   0.0014573  -0.0019734   0.0007943   0.0000373   0.0009505
   18   0.0001065   0.0002590   0.0007551   0.0002930  -0.0001281   0.0002328
   19  -0.0004103  -0.0018731   0.0010008   0.0000242  -0.0000432   0.0001386
   20  -0.0044148  -0.0045295   0.0011323   0.0000101   0.0001285   0.0001921
   21   0.0013725   0.0024632  -0.0002925   0.0004578  -0.0001760   0.0004438
   22   0.0013885  -0.0003976  -0.0004431  -0.0000902   0.0001670   0.0001984
   23   0.0009102   0.0020144  -0.0011642   0.0000418   0.0000033   0.0003209
   24  -0.0013724  -0.0007029   0.0002622   0.0001630   0.0001346  -0.0000690
   25  -0.0000469   0.0000875   0.0001244  -0.0001676  -0.0000230   0.0000058
   26   0.0000041  -0.0000026   0.0001819   0.0000059  -0.0001249  -0.0000930
   27   0.0000905   0.0003175  -0.0000603   0.0000157  -0.0000840   0.0002691
   28  -0.0006722   0.0002073   0.0002277   0.0000756  -0.0000405  -0.0000002
   29   0.0003600  -0.0000641  -0.0000621  -0.0000516   0.0000154   0.0000045
   30   0.0000214   0.0000574   0.0003262  -0.0000228  -0.0000219  -0.0000724
   31   0.0001265   0.0001051  -0.0000763  -0.0000011  -0.0000014   0.0000149
   32   0.0002696   0.0000316  -0.0001950  -0.0000122   0.0000171   0.0000130
   33  -0.0002167  -0.0001472   0.0000989   0.0000026  -0.0000108   0.0000018
   34  -0.0001416  -0.0000063  -0.0000274   0.0000152  -0.0000057  -0.0000028
   35  -0.0000955   0.0001985  -0.0000959   0.0000173  -0.0000069   0.0000264
   36   0.0000804  -0.0002308   0.0000124  -0.0000088   0.0000005  -0.0000004
   37   0.0000336  -0.0000267  -0.0000419   0.0000107  -0.0000037   0.0000220
   38  -0.0000257   0.0000177  -0.0000642  -0.0000047  -0.0000109   0.0000632
   39  -0.0000281  -0.0000595  -0.0000197   0.0000019  -0.0000005   0.0000089
   40  -0.0110596  -0.0251993   0.0110249   0.0012726  -0.0000371  -0.0013035
   41  -0.0041860   0.0042995   0.0028646   0.0009390   0.0006804  -0.0013576
   42   0.0102391   0.0206765  -0.0098591  -0.0000776   0.0008644   0.0003198
   43   0.0006108  -0.0023603  -0.0001206   0.0000601   0.0001063   0.0001023
   44  -0.0010562  -0.0060316   0.0008611   0.0002628   0.0000671   0.0000767
   45   0.0000510   0.0028937   0.0000437  -0.0003671   0.0001472   0.0005428
   46   0.0002845   0.0000806  -0.0011837  -0.0001375   0.0001396   0.0006115
   47   0.0010051   0.0011035  -0.0016489  -0.0003546   0.0008135   0.0010195
   48  -0.0001594   0.0002895   0.0009256  -0.0003046  -0.0001980   0.0002631
   49  -0.1240209   0.0117625   0.0397783   0.0063037  -0.0007052  -0.0039191
   50   0.0094760  -0.0840975  -0.0051539   0.0145645  -0.0023831  -0.0113644
   51   0.0368649  -0.0080603  -0.1128026   0.0217537  -0.0030685  -0.0178995
   52  -0.0204597   0.0104144  -0.0103938   0.0009141   0.0000376   0.0001567
   53   0.0028552  -0.0015505   0.0004487   0.0001249  -0.0000387   0.0000731
   54   0.0182565  -0.0111847   0.0096206  -0.0005545  -0.0001802   0.0007224
   55   0.0068456   0.0147711   0.0200452  -0.0035763   0.0005326   0.0032928
   56   0.0000060  -0.0023108  -0.0030404   0.0004007   0.0005504  -0.0000864
   57  -0.0049659  -0.0123989  -0.0187589   0.0038740  -0.0001433  -0.0015542
   58  -0.0846438  -0.0130666  -0.0036490  -0.0038153  -0.0108826   0.0040208
   59  -0.0093016  -0.1272285   0.0073948  -0.0077872  -0.0220319   0.0071473
   60  -0.0033184   0.0216472  -0.0757649  -0.0066529  -0.0222356   0.0060332
   61  -0.0142750  -0.0001799   0.0209509   0.0004927   0.0021788  -0.0002498
   62  -0.0189015   0.0049959   0.0215431   0.0011247   0.0035330   0.0012933
   63   0.0224528  -0.0032832  -0.0268638  -0.0001671  -0.0002978   0.0015567
   64   0.0083787   0.0004923  -0.0000926   0.0001715  -0.0010816   0.0003942
   65   0.0208693  -0.0177246   0.0146538   0.0008749   0.0005553   0.0000115
   66  -0.0114627   0.0101689  -0.0075381   0.0004554  -0.0013013   0.0006572
   67  -0.0042883   0.0013660  -0.0013263  -0.0000461   0.0001408   0.0000669
   68   0.0034807  -0.0004048   0.0011661  -0.0000427   0.0003450  -0.0000958
   69  -0.0020578  -0.0001245  -0.0006828  -0.0000015   0.0002883   0.0000646
   70   0.0004772  -0.0014937   0.0004645   0.0003154   0.0010524   0.0001457
   71   0.0002638   0.0008739   0.0011484   0.0000227  -0.0001254  -0.0002013
   72  -0.0000445  -0.0012533   0.0000757  -0.0000218   0.0008662   0.0000371
   73  -0.0001973  -0.0002072  -0.0000428   0.0000195  -0.0000696   0.0000367
   74   0.0001632  -0.0001166  -0.0006071   0.0001521   0.0001375   0.0001233
   75   0.0005249  -0.0003052   0.0001136   0.0000099   0.0001405   0.0000140
   76  -0.0027105  -0.0073445  -0.0048651  -0.0000977  -0.0004748   0.0008886
   77  -0.0155889  -0.0211963  -0.0150787  -0.0013614  -0.0037085   0.0018833
   78   0.0042556   0.0054817   0.0117379   0.0016263   0.0042291  -0.0007422
   79  -0.0001999   0.0006372  -0.0004422   0.0001299  -0.0000275   0.0000535
   80   0.0002543   0.0012471   0.0002783   0.0001686   0.0001134  -0.0000298
   81   0.0003247   0.0003408  -0.0001838  -0.0000265   0.0000466  -0.0000612
   82   0.0005334   0.0004940   0.0009342   0.0000349   0.0002361  -0.0001120
   83   0.0003280   0.0012478   0.0009101   0.0000420   0.0002449   0.0000289
   84   0.0000187   0.0004046   0.0001141  -0.0000006   0.0000670   0.0000181
   85  -0.0011461  -0.0011276  -0.0027555  -0.0001884  -0.0009961   0.0003117
   86  -0.0012654  -0.0006863  -0.0036552  -0.0004993  -0.0011632   0.0003530
   87  -0.0017660  -0.0024129  -0.0029789  -0.0003794  -0.0010856   0.0005191
   88   0.0010160  -0.0004895  -0.0004933  -0.0009054  -0.0008110   0.0001071
   89  -0.0017771   0.0020938   0.0007990  -0.0007041  -0.0002218  -0.0001746
   90   0.0019605   0.0004248   0.0002565  -0.0001912  -0.0001569  -0.0000062
   91  -0.0308563   0.0065961   0.0273814   0.0020156  -0.0012868   0.0004555
   92   0.0132113  -0.0004293  -0.0129833  -0.0002821   0.0003402   0.0004585
   93  -0.0065064  -0.0014322   0.0110078   0.0004705  -0.0002304   0.0013340
   94  -0.0010569  -0.0006295   0.0012296  -0.0001449  -0.0003314   0.0000182
   95   0.0014453  -0.0004166  -0.0029021  -0.0001990   0.0000080  -0.0001212
   96   0.0036366  -0.0003955  -0.0058197  -0.0002150   0.0001495   0.0001061
   97  -0.0002416  -0.0000369   0.0004730   0.0001364  -0.0000041   0.0000572
   98   0.0001507  -0.0000669  -0.0002637  -0.0000727   0.0000437  -0.0000240
   99  -0.0001254  -0.0000642   0.0002966   0.0000780  -0.0000141  -0.0000221
  100   0.0001635  -0.0005211   0.0001699  -0.0000906   0.0001335  -0.0000774
  101   0.0000204   0.0001135   0.0009544   0.0001557   0.0000857   0.0000730
  102  -0.0002645   0.0002716   0.0010003   0.0002771  -0.0000216   0.0001276
  103  -0.0000482   0.0002391  -0.0003370   0.0001022  -0.0000390   0.0001192
  104  -0.0001077  -0.0000681   0.0002443   0.0000682   0.0000130   0.0000236
  105   0.0000377   0.0001506  -0.0001395   0.0000905  -0.0000371   0.0000674
  106  -0.0000110   0.0000165   0.0000569   0.0000045  -0.0000078  -0.0000009
  107   0.0000133  -0.0000032  -0.0000421  -0.0000027   0.0000077   0.0000013
  108  -0.0000079  -0.0000160   0.0000149  -0.0000100   0.0000028  -0.0000095
  109  -0.0009209  -0.0000775   0.0017390  -0.0000543  -0.0000339  -0.0000990
  110  -0.0000255  -0.0000403   0.0002108  -0.0001364   0.0000319  -0.0001063
  111  -0.0006703  -0.0001535   0.0015740  -0.0000614  -0.0000703  -0.0001031
  112   0.0000367  -0.0000328  -0.0001010  -0.0000372   0.0000035   0.0000049
  113   0.0000128   0.0000193   0.0000378   0.0000087  -0.0000158   0.0000126
  114  -0.0000165   0.0000289   0.0000261   0.0000159  -0.0000049  -0.0000033
  115   0.0001298  -0.0000282  -0.0000827   0.0000728   0.0000193   0.0000492
  116   0.0000989   0.0000584  -0.0003387   0.0000816   0.0000093   0.0001070
  117  -0.0001067   0.0000134  -0.0002240   0.0000817   0.0000352   0.0000502
  118   0.0000424   0.0000965   0.0001269  -0.0000977  -0.0000199  -0.0000723
  119  -0.0000694  -0.0000660   0.0001697   0.0000409   0.0000288  -0.0000314
  120   0.0001173  -0.0000071   0.0002333  -0.0000293  -0.0000233  -0.0000091
  121   0.0000517   0.0000583  -0.0003363  -0.0000001  -0.0000207   0.0000274
  122   0.0000254  -0.0000489  -0.0001047  -0.0000140  -0.0000051  -0.0000043
  123   0.0003323   0.0000583  -0.0005831  -0.0000185   0.0000059   0.0000081
  124  -0.0000078  -0.0000027   0.0000142   0.0000036   0.0000031  -0.0000042
  125   0.0000175  -0.0000060  -0.0000045  -0.0000022   0.0000005  -0.0000010
  126  -0.0000285  -0.0000055   0.0000275   0.0000023   0.0000020  -0.0000031
  127  -0.0002237  -0.0000973   0.0006478   0.0000050   0.0000098  -0.0000390
  128   0.0000508   0.0000338  -0.0001260   0.0000223   0.0000066   0.0000287
  129  -0.0000145   0.0000384  -0.0001407   0.0000369   0.0000148   0.0000348
  130   0.0000238   0.0000179  -0.0000594  -0.0000180  -0.0000092  -0.0000043
  131  -0.0000401  -0.0000135   0.0000936   0.0000010   0.0000021  -0.0000104
  132  -0.0000005  -0.0000036   0.0000554  -0.0000070  -0.0000041  -0.0000069
  133   0.0000644   0.0000150  -0.0002006  -0.0000003   0.0000051   0.0000190
  134   0.0000346   0.0000208  -0.0000932  -0.0000241  -0.0000049  -0.0000095
  135   0.0000640  -0.0000675  -0.0000979  -0.0000469   0.0000009  -0.0000242
  136   0.0000058  -0.0000089   0.0000044  -0.0000011   0.0000030  -0.0000001
  137   0.0000017  -0.0000025   0.0000051  -0.0000013  -0.0000017   0.0000022
  138  -0.0000096   0.0000030   0.0000123   0.0000012  -0.0000036   0.0000001
  139  -0.0000431  -0.0000918   0.0002081  -0.0000228   0.0000151  -0.0000398
  140  -0.0000172   0.0000113   0.0000670   0.0000349   0.0000207   0.0000234
  141  -0.0000610   0.0000113   0.0001163   0.0000374   0.0000145   0.0000150
  142   0.0000163   0.0000052  -0.0000488  -0.0000051  -0.0000002   0.0000031
  143   0.0000025   0.0000027  -0.0000191  -0.0000065  -0.0000057  -0.0000042
  144   0.0000132  -0.0000046  -0.0000079  -0.0000080  -0.0000013  -0.0000046
  145  -0.0000674   0.0000708   0.0002763   0.0001656   0.0001366   0.0001198
  146   0.0000462   0.0001327  -0.0005112  -0.0000654  -0.0001556  -0.0000175
  147   0.0000144   0.0000536  -0.0002101   0.0000002  -0.0000397   0.0000100
  148   0.0000475  -0.0000182  -0.0002075  -0.0000963  -0.0000959  -0.0000672
  149  -0.0000079  -0.0001047   0.0003313   0.0000404   0.0001301   0.0000071
  150  -0.0000334   0.0000165   0.0001434   0.0000126   0.0000035   0.0000142
  151   0.0000160  -0.0000761  -0.0000303  -0.0000894  -0.0000758  -0.0000772
  152  -0.0000188  -0.0000497   0.0001772   0.0000150   0.0000398  -0.0000015
  153  -0.0000180  -0.0000434   0.0001000  -0.0000095   0.0000059  -0.0000164
  154  -0.0000032   0.0000243  -0.0000189   0.0000146   0.0000056   0.0000156
  155   0.0000110   0.0000068  -0.0000714  -0.0000182  -0.0000259  -0.0000092
  156   0.0000241   0.0000025  -0.0000712  -0.0000144  -0.0000143  -0.0000071
            7           8           9          10          11          12
    1  -0.1125121   0.0217980  -0.0308284  -0.0098012   0.0058063  -0.0078240
    2   0.0203465  -0.0985897   0.0173314  -0.0122385   0.0098929  -0.0079250
    3  -0.0421797   0.0249947  -0.1056802  -0.0195320   0.0126921  -0.0119374
    4  -0.0115359  -0.0134453  -0.0233540  -0.0031286   0.0028742  -0.0019591
    5   0.0062290   0.0074631   0.0135411   0.0024748  -0.0012978   0.0014453
    6  -0.0063805  -0.0083699  -0.0148920  -0.0018245   0.0018852  -0.0003838
    7   0.4453891   0.0348805   0.0785530  -0.0839901  -0.0507491  -0.0682365
    8   0.0348805   0.4965880   0.0570330  -0.0541655  -0.1276202  -0.1020407
    9   0.0785530   0.0570330   0.5209333  -0.0780135  -0.1058173  -0.1919837
   10  -0.0839901  -0.0541655  -0.0780135   0.0978840   0.0531522   0.0698995
   11  -0.0507491  -0.1276202  -0.1058173   0.0531522   0.1398888   0.1138018
   12  -0.0682365  -0.1020407  -0.1919837   0.0698995   0.1138018   0.2158305
   13  -0.0804383  -0.0166372  -0.0033188  -0.0019825  -0.0123560   0.0038482
   14  -0.0275637  -0.1665582   0.0236267  -0.0045409  -0.0171382   0.0064664
   15  -0.0016484   0.0140934  -0.0807029  -0.0069987  -0.0212091   0.0096679
   16  -0.0046340  -0.0080517  -0.0081590   0.0001243  -0.0017499   0.0012255
   17  -0.0097520  -0.0217103  -0.0255861  -0.0014805  -0.0043343   0.0027344
   18   0.0035646   0.0061088   0.0064246   0.0009144   0.0018972  -0.0001431
   19   0.0080918  -0.0050836   0.0052461   0.0005194   0.0009164  -0.0001567
   20   0.0251974  -0.0154349   0.0140941   0.0000914   0.0008759  -0.0005824
   21  -0.0071071   0.0037323  -0.0052351   0.0006090  -0.0001305   0.0004338
   22  -0.0112381  -0.0057124   0.0092183   0.0005326   0.0007169  -0.0005879
   23  -0.0199924   0.0082266   0.0146147   0.0002432   0.0005713  -0.0003348
   24   0.0095086   0.0034678  -0.0094517  -0.0007823  -0.0013171   0.0007064
   25   0.0008453   0.0010297   0.0004071   0.0000009  -0.0003348  -0.0001170
   26  -0.0002722   0.0003493   0.0008046  -0.0001635   0.0004761  -0.0000635
   27  -0.0010450  -0.0020300  -0.0004148   0.0005051   0.0007959   0.0002136
   28  -0.0025071   0.0025440   0.0014449  -0.0000066   0.0000357  -0.0000658
   29   0.0007886  -0.0009013  -0.0006446  -0.0000092   0.0000341   0.0001667
   30   0.0015253  -0.0023748  -0.0016585   0.0001429   0.0004487   0.0002273
   31   0.0000824  -0.0000385  -0.0000033   0.0000029   0.0000022  -0.0000017
   32  -0.0000878  -0.0000948  -0.0003003   0.0000117  -0.0000328   0.0000185
   33   0.0002416   0.0000144   0.0001231  -0.0000207  -0.0000322  -0.0000136
   34   0.0001790   0.0009458   0.0002364  -0.0000127  -0.0000235  -0.0000290
   35  -0.0008064   0.0012436   0.0006340   0.0000045   0.0000024  -0.0000708
   36   0.0004258  -0.0006827   0.0004218   0.0000131   0.0001325  -0.0000315
   37   0.0000414  -0.0000206   0.0002081   0.0000481   0.0001887   0.0000153
   38   0.0002191   0.0000656   0.0001149   0.0001112   0.0002702   0.0000017
   39   0.0000794   0.0003333   0.0002125   0.0000426   0.0000293  -0.0001332
   40  -0.0001814  -0.0008340  -0.0004613  -0.0001541  -0.0000224  -0.0000250
   41  -0.0010515   0.0012057  -0.0004866   0.0000197  -0.0000816   0.0001317
   42  -0.0008379  -0.0005226   0.0010507   0.0001603   0.0001150   0.0000574
   43   0.0008556   0.0005274  -0.0004856  -0.0000660  -0.0000420   0.0000202
   44   0.0003067  -0.0008065   0.0004708  -0.0000517   0.0000569  -0.0000432
   45  -0.0002597   0.0003827  -0.0001964   0.0000299  -0.0000334   0.0000268
   46  -0.0001350   0.0000430  -0.0000440   0.0001716   0.0001276   0.0000692
   47   0.0002174  -0.0001665   0.0001201   0.0001577  -0.0000622   0.0000535
   48   0.0002514   0.0002165  -0.0000139   0.0000616   0.0000509  -0.0001183
   49  -0.0277191   0.0062100   0.0163539   0.0012169  -0.0009538   0.0008789
   50   0.0115033   0.0000048  -0.0117859  -0.0010197   0.0005675  -0.0003126
   51  -0.0019590  -0.0041347   0.0105420  -0.0013912   0.0000990   0.0003637
   52  -0.0005674  -0.0012168   0.0044961   0.0002677  -0.0002039   0.0001920
   53  -0.0003612   0.0002422  -0.0008559   0.0001949  -0.0000238   0.0002645
   54   0.0014769   0.0009494  -0.0033991   0.0002086   0.0000915   0.0002466
   55   0.0013602   0.0004838   0.0012684  -0.0000210  -0.0000386  -0.0002370
   56  -0.0007080   0.0000549  -0.0007618   0.0005534   0.0002438   0.0000245
   57  -0.0019269   0.0005551  -0.0001230   0.0008584  -0.0003078   0.0007916
   58   0.0165362   0.0225418  -0.0094574  -0.0001393   0.0001377  -0.0004504
   59   0.0032050  -0.0166399   0.0078193  -0.0008550   0.0009179  -0.0014273
   60  -0.0016689   0.0137316  -0.0049797   0.0004965   0.0006043  -0.0008521
   61  -0.0062308   0.0013650   0.0019225   0.0004791  -0.0001918  -0.0001288
   62   0.0025691   0.0008911  -0.0027805  -0.0000547  -0.0002781   0.0007788
   63   0.0014671  -0.0020405   0.0002957   0.0000517   0.0000025   0.0002650
   64  -0.0016562  -0.0031788   0.0009623  -0.0000363   0.0000469  -0.0000142
   65  -0.0033633  -0.0035409   0.0013942  -0.0000566  -0.0000587   0.0001412
   66   0.0019798   0.0017260  -0.0006551  -0.0000383  -0.0001551   0.0001303
   67   0.0008132   0.0013557  -0.0003659   0.0000416  -0.0000505   0.0000040
   68  -0.0011388  -0.0005742   0.0005331   0.0000999  -0.0000371   0.0000538
   69   0.0008177   0.0005845   0.0001001   0.0000239  -0.0000166  -0.0000160
   70  -0.0000643   0.0001355   0.0003181   0.0001262  -0.0001315   0.0001460
   71   0.0001016   0.0002028  -0.0001864   0.0000105   0.0000405  -0.0000085
   72  -0.0001814   0.0001729   0.0003039   0.0001177  -0.0001139   0.0001063
   73  -0.0001193   0.0001643   0.0001326  -0.0000070   0.0000181  -0.0000577
   74   0.0001832  -0.0000150   0.0002331   0.0000494  -0.0000243   0.0000549
   75  -0.0000670  -0.0000707  -0.0000534   0.0000081   0.0000004   0.0000100
   76   0.0004212   0.0002822   0.0011556   0.0002587  -0.0000708  -0.0006955
   77  -0.0008705   0.0002184  -0.0002417  -0.0005833  -0.0004965  -0.0005107
   78   0.0016022   0.0004911  -0.0003166   0.0001496   0.0003108   0.0003990
   79   0.0001620  -0.0003627  -0.0007807   0.0000366  -0.0002242   0.0007466
   80  -0.0001785  -0.0013114   0.0005948  -0.0001044  -0.0015287   0.0004049
   81  -0.0003375  -0.0003923   0.0011651   0.0001961   0.0009745  -0.0000731
   82  -0.0001414  -0.0000166   0.0005373  -0.0001182   0.0000042  -0.0001011
   83   0.0004490  -0.0001697  -0.0005672   0.0003371  -0.0002549   0.0003524
   84   0.0001426  -0.0001855  -0.0001215   0.0000457  -0.0000310   0.0000245
   85  -0.0004488   0.0002427  -0.0005955   0.0000568  -0.0000291   0.0004276
   86  -0.0005928   0.0005627  -0.0000182   0.0000210   0.0000948  -0.0001879
   87  -0.0003278   0.0000303  -0.0006905   0.0002167   0.0000033   0.0002985
   88   0.0032042  -0.0024801   0.0010476  -0.0003386   0.0001052   0.0000813
   89  -0.0048816   0.0013192   0.0033323   0.0005204   0.0000128  -0.0008373
   90   0.0041411   0.0018897  -0.0046658  -0.0002979   0.0000564   0.0001887
   91  -0.0942324   0.0063983   0.0397357  -0.0039506   0.0041028   0.0071631
   92   0.0063031  -0.0587537  -0.0072485   0.0165534  -0.0006289  -0.0134460
   93   0.0116878  -0.0032510  -0.1318693   0.0319773  -0.0041921  -0.0244536
   94  -0.0485188   0.0103086   0.0050792   0.0035156  -0.0012492  -0.0043281
   95   0.0073990  -0.0062575   0.0022506   0.0017394   0.0004768  -0.0005270
   96   0.0094633  -0.0016762   0.0230845   0.0032229  -0.0021223  -0.0021962
   97   0.0036365   0.0005875  -0.0027170  -0.0002824   0.0002006   0.0002520
   98  -0.0017662  -0.0001229   0.0016405   0.0001868  -0.0005203  -0.0000581
   99   0.0027413  -0.0016148  -0.0014449  -0.0002209   0.0001390   0.0004414
  100   0.0054842  -0.0026121  -0.0040547  -0.0011048  -0.0005112  -0.0003743
  101   0.0029362  -0.0003014  -0.0028383  -0.0010412   0.0002529   0.0009333
  102   0.0049441  -0.0015373  -0.0045489  -0.0001659   0.0009710   0.0012225
  103  -0.0015509  -0.0005544   0.0003685  -0.0000938   0.0003124   0.0002501
  104   0.0016227  -0.0004972  -0.0016177  -0.0001293   0.0000358   0.0003783
  105  -0.0006513  -0.0005811   0.0004050  -0.0003647   0.0000827   0.0004404
  106   0.0002806   0.0000054  -0.0002219   0.0000062   0.0000739  -0.0000359
  107  -0.0002021   0.0000132   0.0002166   0.0000024  -0.0000503   0.0000229
  108   0.0001370   0.0001087  -0.0000688   0.0000406   0.0000039  -0.0000331
  109  -0.0010365   0.0023267  -0.0048649  -0.0000689   0.0000389   0.0001866
  110  -0.0001450   0.0006178   0.0001008   0.0002361  -0.0003731  -0.0001816
  111  -0.0017697   0.0014273  -0.0033297  -0.0000379   0.0000499   0.0000953
  112  -0.0001245   0.0000198   0.0000865   0.0000813  -0.0000837  -0.0001139
  113  -0.0002653   0.0001159  -0.0000868   0.0000219   0.0000479   0.0000039
  114   0.0003722  -0.0001694  -0.0000008  -0.0001288   0.0000858   0.0000862
  115   0.0016421  -0.0002320   0.0000145  -0.0003714   0.0001664   0.0003127
  116  -0.0010434   0.0001920   0.0009722  -0.0000774   0.0000967   0.0000673
  117  -0.0004570   0.0006388   0.0007498  -0.0001320   0.0000093   0.0000785
  118  -0.0005290  -0.0000049   0.0000122   0.0001761  -0.0000809  -0.0001535
  119   0.0018927   0.0002698  -0.0004918  -0.0003546   0.0000152   0.0003395
  120   0.0013528  -0.0002295  -0.0007398  -0.0002087   0.0000904   0.0002144
  121  -0.0006130   0.0000253   0.0006735   0.0000777   0.0000325  -0.0001189
  122  -0.0000350   0.0002192   0.0001481   0.0001083  -0.0000371  -0.0000780
  123   0.0005625  -0.0009279   0.0015244   0.0000778  -0.0000457  -0.0001311
  124   0.0001181  -0.0000742   0.0000134  -0.0000204   0.0000054   0.0000259
  125   0.0000704  -0.0000669  -0.0000084   0.0000003  -0.0000121   0.0000041
  126  -0.0000236   0.0000531  -0.0000404  -0.0000092   0.0000070   0.0000135
  127   0.0011721   0.0003687  -0.0018246  -0.0001357   0.0000094   0.0002068
  128  -0.0003062  -0.0001494   0.0003420  -0.0000263   0.0000143   0.0000016
  129  -0.0005622  -0.0000048   0.0003803  -0.0000233   0.0000355   0.0000010
  130  -0.0003317   0.0000658   0.0002431   0.0000460  -0.0000173  -0.0000597
  131   0.0002310   0.0000479  -0.0002627  -0.0000184  -0.0000041   0.0000303
  132   0.0001387   0.0000157  -0.0001462  -0.0000087  -0.0000046   0.0000109
  133  -0.0007613   0.0000322   0.0006710   0.0000673  -0.0000102  -0.0001146
  134  -0.0001515   0.0000347   0.0002634   0.0000706  -0.0000249  -0.0000708
  135   0.0001474   0.0000964   0.0001190   0.0002068  -0.0000251  -0.0001647
  136   0.0000225  -0.0000213  -0.0000142   0.0000029  -0.0000094   0.0000087
  137  -0.0000189  -0.0000035  -0.0000130  -0.0000049   0.0000049   0.0000014
  138   0.0000199   0.0000176  -0.0000335  -0.0000130   0.0000072  -0.0000009
  139   0.0012144   0.0000206  -0.0007673   0.0000534  -0.0000324  -0.0000003
  140  -0.0000216  -0.0001409  -0.0001805  -0.0000840   0.0000157   0.0000923
  141   0.0002066  -0.0001016  -0.0003566  -0.0000953   0.0000190   0.0001084
  142  -0.0001730   0.0000207   0.0001522   0.0000233  -0.0000008  -0.0000366
  143  -0.0000183   0.0000230   0.0000578   0.0000147  -0.0000037  -0.0000183
  144   0.0000310   0.0000023   0.0000290   0.0000161  -0.0000080  -0.0000183
  145   0.0002532  -0.0008861  -0.0012069  -0.0002736  -0.0000568   0.0002911
  146  -0.0021781   0.0006819   0.0019931   0.0000150   0.0001828  -0.0002183
  147  -0.0010762   0.0001923   0.0008115  -0.0000435   0.0000594  -0.0000209
  148  -0.0002970   0.0005658   0.0008560   0.0001830   0.0000986  -0.0001423
  149   0.0011603  -0.0003401  -0.0010028   0.0000381  -0.0001349   0.0001377
  150   0.0006848  -0.0001852  -0.0007255   0.0000103   0.0000237   0.0000151
  151   0.0007611   0.0003627   0.0000156   0.0001292   0.0000366  -0.0000937
  152   0.0008787  -0.0001854  -0.0007196  -0.0000060  -0.0000370   0.0000736
  153   0.0006391   0.0000001  -0.0003867   0.0000293  -0.0000121   0.0000176
  154  -0.0002802  -0.0000272   0.0001102  -0.0000258   0.0000142   0.0000082
  155  -0.0001689   0.0000961   0.0002243   0.0000255   0.0000065  -0.0000385
  156  -0.0002024   0.0000637   0.0002491   0.0000186  -0.0000012  -0.0000286
           13          14          15          16          17          18
    1   0.0118184  -0.0006628   0.0016988  -0.0000089  -0.0010408   0.0001065
    2   0.0222191  -0.0205472   0.0187447   0.0012698   0.0014573   0.0002590
    3  -0.0087585   0.0091756  -0.0063874   0.0000202  -0.0019734   0.0007551
    4   0.0003791  -0.0014250   0.0006788   0.0004154   0.0007943   0.0002930
    5   0.0001945   0.0011792   0.0007855   0.0003080   0.0000373  -0.0001281
    6   0.0002068  -0.0013212  -0.0000059   0.0001356   0.0009505   0.0002328
    7  -0.0804383  -0.0275637  -0.0016484  -0.0046340  -0.0097520   0.0035646
    8  -0.0166372  -0.1665582   0.0140934  -0.0080517  -0.0217103   0.0061088
    9  -0.0033188   0.0236267  -0.0807029  -0.0081590  -0.0255861   0.0064246
   10  -0.0019825  -0.0045409  -0.0069987   0.0001243  -0.0014805   0.0009144
   11  -0.0123560  -0.0171382  -0.0212091  -0.0017499  -0.0043343   0.0018972
   12   0.0038482   0.0064664   0.0096679   0.0012255   0.0027344  -0.0001431
   13   0.5200774  -0.0326126   0.0661362  -0.0656123  -0.0361446  -0.0564480
   14  -0.0326126   0.5085662   0.0194269  -0.0357954  -0.1185156  -0.1059778
   15   0.0661362   0.0194269   0.5324095  -0.0558269  -0.1045812  -0.2033090
   16  -0.0656123  -0.0357954  -0.0558269   0.0714118   0.0419955   0.0575298
   17  -0.0361446  -0.1185156  -0.1045812   0.0419955   0.1314063   0.1159033
   18  -0.0564480  -0.1059778  -0.2033090   0.0575298   0.1159033   0.2246029
   19  -0.1882407   0.0898965  -0.0887179  -0.0071258   0.0036583  -0.0037865
   20   0.0886657  -0.1054789   0.0546763  -0.0134648   0.0084026  -0.0074017
   21  -0.0890088   0.0543578  -0.0995831  -0.0196597   0.0123257  -0.0118530
   22  -0.1301460   0.0090391   0.0444835   0.0055984  -0.0001039  -0.0043440
   23   0.0051635  -0.0815940  -0.0044970   0.0139864  -0.0017930  -0.0115662
   24   0.0435512  -0.0073304  -0.1155244   0.0221607  -0.0021196  -0.0198617
   25   0.0059302   0.0135710   0.0231827  -0.0035240   0.0001856   0.0038788
   26  -0.0002268  -0.0017182  -0.0027213   0.0005216   0.0005393  -0.0001036
   27  -0.0040655  -0.0106819  -0.0198412   0.0035641   0.0000674  -0.0015804
   28  -0.0120647  -0.0270228   0.0107251   0.0011891   0.0001507  -0.0011090
   29  -0.0038173   0.0012138   0.0028970   0.0011152   0.0007754  -0.0010416
   30   0.0108471   0.0224292  -0.0100687  -0.0001098   0.0010486   0.0005817
   31   0.0010736  -0.0003288   0.0001968  -0.0000737   0.0000783  -0.0000304
   32   0.0014320   0.0009805  -0.0005995  -0.0001290   0.0000347  -0.0000323
   33  -0.0011491  -0.0001751   0.0000643  -0.0000890   0.0000501  -0.0000226
   34   0.0000361  -0.0031106  -0.0000804   0.0000827   0.0001388   0.0000828
   35  -0.0008587  -0.0062057   0.0012346   0.0001832  -0.0000093   0.0002281
   36   0.0000237   0.0027150   0.0001948  -0.0002912   0.0000419   0.0004893
   37   0.0002889   0.0000825  -0.0013383  -0.0000839  -0.0000581   0.0007251
   38   0.0011865   0.0011085  -0.0012866  -0.0003857   0.0005297   0.0008412
   39  -0.0000479   0.0002769   0.0012072  -0.0001617  -0.0001285   0.0000086
   40  -0.0302552   0.0173353  -0.0078046   0.0017084  -0.0007077  -0.0015354
   41   0.0074331  -0.0019013  -0.0007668   0.0001270   0.0000934   0.0006576
   42   0.0161836  -0.0112647   0.0101423   0.0004949  -0.0001247   0.0007711
   43  -0.0026276   0.0024286  -0.0037476   0.0002148   0.0000807   0.0000486
   44   0.0024586  -0.0016213   0.0024060  -0.0003534   0.0000863   0.0003379
   45  -0.0020652   0.0015536  -0.0007281  -0.0001726   0.0002096   0.0002561
   46   0.0008257  -0.0012909  -0.0011105   0.0002615   0.0004426   0.0009182
   47  -0.0006874   0.0005141   0.0002499  -0.0002614   0.0001316  -0.0002934
   48   0.0009984  -0.0002026   0.0004658  -0.0003464  -0.0000391   0.0009147
   49   0.0017213   0.0007136  -0.0001392  -0.0001343   0.0002194   0.0002654
   50  -0.0004714  -0.0003722  -0.0005395   0.0000406  -0.0001766   0.0000505
   51   0.0005909  -0.0007344   0.0006884   0.0000633   0.0001328   0.0000055
   52   0.0000656  -0.0003819   0.0001781   0.0000232   0.0000772  -0.0000249
   53  -0.0005500   0.0003309  -0.0000015   0.0000403  -0.0000325  -0.0000571
   54   0.0000664  -0.0000332  -0.0001648  -0.0000609  -0.0000363   0.0000380
   55  -0.0001413   0.0000215   0.0000506  -0.0001173  -0.0001153  -0.0000600
   56   0.0001993  -0.0001783   0.0000930  -0.0001105   0.0001727   0.0001540
   57   0.0001253  -0.0000402   0.0000979  -0.0000314   0.0001658  -0.0000805
   58  -0.0061122   0.0019678  -0.0030414   0.0000167  -0.0001295   0.0002159
   59   0.0011215   0.0003283   0.0003366   0.0000261   0.0000538  -0.0000366
   60  -0.0008230  -0.0006607  -0.0006837  -0.0000333   0.0003323   0.0001594
   61   0.0011050  -0.0004111  -0.0002859  -0.0000958   0.0000390   0.0000014
   62  -0.0007389   0.0002967   0.0000181   0.0000624   0.0001213   0.0000039
   63  -0.0001341   0.0000620   0.0000910   0.0001132   0.0001330   0.0000322
   64   0.0010553  -0.0003270   0.0004474  -0.0000112   0.0000160  -0.0000276
   65   0.0012802  -0.0003220   0.0007273  -0.0000042  -0.0000006  -0.0000642
   66  -0.0007569   0.0002689  -0.0001618   0.0000317   0.0000354   0.0000008
   67  -0.0004900   0.0001487  -0.0001509   0.0000019   0.0000041   0.0000076
   68   0.0004117  -0.0000818   0.0001486  -0.0000175   0.0000106  -0.0000128
   69  -0.0002726   0.0000681  -0.0001524   0.0000032  -0.0000103   0.0000131
   70  -0.0000114   0.0000136   0.0000109   0.0000056   0.0000334   0.0000003
   71  -0.0000956   0.0000111  -0.0000178   0.0000058  -0.0000062   0.0000062
   72  -0.0000067   0.0000230   0.0000126  -0.0000046   0.0000267  -0.0000030
   73  -0.0000586   0.0000105  -0.0000497  -0.0000065  -0.0000118  -0.0000012
   74   0.0000473  -0.0000243  -0.0000152   0.0000051   0.0000119   0.0000065
   75   0.0000720  -0.0000326   0.0000042  -0.0000004   0.0000069   0.0000051
   76  -0.0002323   0.0000073  -0.0004657  -0.0000808  -0.0001691   0.0000457
   77  -0.0003677   0.0000414  -0.0004636   0.0000115  -0.0000003   0.0001470
   78  -0.0003278   0.0002069   0.0003083   0.0000086  -0.0000319  -0.0000958
   79   0.0001322   0.0000639   0.0005256   0.0000826   0.0002148  -0.0000458
   80   0.0000223   0.0000169   0.0000661  -0.0000093   0.0000371  -0.0000141
   81   0.0000876   0.0000045  -0.0000227  -0.0000237   0.0000041  -0.0000285
   82  -0.0000109   0.0000089  -0.0000779  -0.0000206  -0.0000355  -0.0000129
   83   0.0000322  -0.0000155   0.0001264   0.0000230   0.0000529   0.0000011
   84   0.0000356  -0.0000192  -0.0000044   0.0000068   0.0000100   0.0000067
   85   0.0001419   0.0000159   0.0002481   0.0000355   0.0001282  -0.0000181
   86   0.0000962  -0.0000772  -0.0001028  -0.0000129  -0.0000163   0.0000441
   87   0.0000891  -0.0000202   0.0001352   0.0000397   0.0000942   0.0000171
   88  -0.0007497   0.0003536   0.0004412   0.0000252  -0.0000743  -0.0000295
   89   0.0008246  -0.0004066  -0.0005663  -0.0000917  -0.0001028   0.0000390
   90  -0.0005320   0.0002982   0.0003793  -0.0000128  -0.0000797  -0.0000375
   91  -0.0273755   0.0019006   0.0246240   0.0010092   0.0018683  -0.0012136
   92  -0.0234851   0.0069363   0.0197420   0.0008643   0.0027808   0.0002095
   93   0.0217940  -0.0015296  -0.0173087  -0.0003148   0.0003810   0.0016928
   94   0.0044388  -0.0032176  -0.0024427  -0.0008250  -0.0001654  -0.0000045
   95  -0.0040364   0.0020019   0.0001374   0.0001171  -0.0003071   0.0001595
   96   0.0051117  -0.0028007  -0.0018589  -0.0005960  -0.0001492  -0.0000800
   97  -0.0009396   0.0000214  -0.0004518   0.0001639   0.0000484   0.0000411
   98   0.0000711  -0.0002678   0.0000474  -0.0001880   0.0000101  -0.0001097
   99  -0.0003462   0.0007947   0.0002105   0.0000282  -0.0000440   0.0000155
  100  -0.0012800   0.0003227   0.0006173  -0.0000193  -0.0000516  -0.0000312
  101   0.0000301  -0.0005533   0.0012063   0.0001024   0.0001782  -0.0000452
  102  -0.0011646   0.0005454   0.0004895   0.0002159   0.0001750   0.0000462
  103   0.0001925   0.0000197  -0.0002651   0.0000742   0.0001142   0.0000691
  104  -0.0002815   0.0001889   0.0002030   0.0000543   0.0000598  -0.0000050
  105   0.0000815  -0.0000145   0.0001982   0.0000254   0.0001212  -0.0000492
  106  -0.0000987   0.0000256   0.0000170   0.0000181  -0.0000059   0.0000126
  107   0.0000465  -0.0000068  -0.0000266  -0.0000132   0.0000023  -0.0000103
  108  -0.0000713   0.0000391  -0.0000308   0.0000091  -0.0000139   0.0000054
  109  -0.0003060   0.0006755   0.0000269  -0.0001145  -0.0001044  -0.0000824
  110   0.0002131   0.0001937   0.0005342  -0.0005122  -0.0000892  -0.0003441
  111  -0.0001071   0.0005863   0.0002597  -0.0001002  -0.0000999  -0.0001269
  112   0.0000328  -0.0001242   0.0001071  -0.0000216  -0.0000055  -0.0000112
  113   0.0000927  -0.0000566  -0.0001066   0.0000640   0.0000072   0.0000415
  114  -0.0002100   0.0001556  -0.0000476   0.0000572  -0.0000057   0.0000298
  115  -0.0002864  -0.0002324  -0.0000922   0.0003247   0.0000580   0.0002125
  116   0.0000721  -0.0003454  -0.0004449   0.0003526   0.0000846   0.0002495
  117  -0.0000197  -0.0000160  -0.0003965  -0.0000064   0.0000536   0.0000061
  118   0.0003304   0.0002236   0.0004013  -0.0002504  -0.0001367  -0.0001002
  119  -0.0000738   0.0002187   0.0002401  -0.0001398   0.0000166  -0.0001140
  120  -0.0002029  -0.0000994   0.0000432   0.0002433   0.0000135   0.0001151
  121   0.0001422  -0.0000363  -0.0002612   0.0000059   0.0000005   0.0000365
  122  -0.0000354  -0.0000471  -0.0001534   0.0000273  -0.0000006   0.0000123
  123   0.0001397  -0.0002098   0.0000932  -0.0000185   0.0000085  -0.0000020
  124  -0.0000810   0.0000539   0.0000058  -0.0000009  -0.0000014  -0.0000071
  125   0.0000351  -0.0000257   0.0000478  -0.0000091   0.0000027  -0.0000077
  126  -0.0000445   0.0000379  -0.0000101  -0.0000043  -0.0000014  -0.0000057
  127  -0.0002017   0.0000954   0.0002658   0.0000134  -0.0000047  -0.0000338
  128   0.0000665  -0.0000615  -0.0000483   0.0000345   0.0000189   0.0000336
  129  -0.0000077   0.0000009  -0.0001746   0.0000476   0.0000248   0.0000451
  130   0.0000745   0.0000172  -0.0000272  -0.0000461  -0.0000134  -0.0000170
  131  -0.0000418   0.0000209   0.0000571  -0.0000082  -0.0000007  -0.0000144
  132   0.0000068  -0.0000043   0.0000525  -0.0000029  -0.0000045  -0.0000061
  133   0.0001036  -0.0000153  -0.0001799   0.0000124  -0.0000006   0.0000283
  134   0.0000606  -0.0000071  -0.0000299  -0.0000457  -0.0000112  -0.0000184
  135  -0.0000039   0.0000177  -0.0000689  -0.0000396  -0.0000381  -0.0000076
  136   0.0000074  -0.0000088   0.0000141  -0.0000027   0.0000005  -0.0000032
  137   0.0000064  -0.0000066   0.0000048   0.0000063   0.0000006   0.0000032
  138  -0.0000122   0.0000078  -0.0000046   0.0000057  -0.0000007   0.0000048
  139  -0.0001688   0.0000060   0.0001638   0.0000007  -0.0000227  -0.0000164
  140  -0.0000037  -0.0000168   0.0000456   0.0000440   0.0000284   0.0000205
  141  -0.0000637  -0.0000037   0.0000610   0.0000432   0.0000274   0.0000179
  142   0.0000211   0.0000084  -0.0000428  -0.0000083  -0.0000041   0.0000025
  143   0.0000026   0.0000044  -0.0000093  -0.0000113  -0.0000046  -0.0000070
  144   0.0000053   0.0000005   0.0000036  -0.0000090  -0.0000056  -0.0000048
  145  -0.0000664   0.0000441   0.0002209   0.0001123   0.0001474   0.0000590
  146   0.0002477  -0.0000163  -0.0004912  -0.0000436  -0.0000715   0.0000058
  147   0.0000728   0.0000238  -0.0002240   0.0000065  -0.0000084   0.0000054
  148   0.0000393   0.0000008  -0.0001950  -0.0000652  -0.0000889  -0.0000313
  149  -0.0001231  -0.0000080   0.0002710   0.0000272   0.0000361   0.0000004
  150  -0.0000645  -0.0000082   0.0001450   0.0000169   0.0000229   0.0000173
  151  -0.0000812   0.0000157   0.0000084  -0.0000643  -0.0000764  -0.0000504
  152  -0.0001080   0.0000137   0.0001645   0.0000133   0.0000158  -0.0000062
  153  -0.0000787   0.0000110   0.0000832  -0.0000026  -0.0000079  -0.0000047
  154   0.0000261  -0.0000014  -0.0000351   0.0000153   0.0000107   0.0000162
  155   0.0000205   0.0000103  -0.0000520  -0.0000200  -0.0000140  -0.0000097
  156   0.0000380  -0.0000001  -0.0000434  -0.0000188  -0.0000107  -0.0000138
           19          20          21          22          23          24
    1  -0.0004103  -0.0044148   0.0013725   0.0013885   0.0009102  -0.0013724
    2  -0.0018731  -0.0045295   0.0024632  -0.0003976   0.0020144  -0.0007029
    3   0.0010008   0.0011323  -0.0002925  -0.0004431  -0.0011642   0.0002622
    4   0.0000242   0.0000101   0.0004578  -0.0000902   0.0000418   0.0001630
    5  -0.0000432   0.0001285  -0.0001760   0.0001670   0.0000033   0.0001346
    6   0.0001386   0.0001921   0.0004438   0.0001984   0.0003209  -0.0000690
    7   0.0080918   0.0251974  -0.0071071  -0.0112381  -0.0199924   0.0095086
    8  -0.0050836  -0.0154349   0.0037323  -0.0057124   0.0082266   0.0034678
    9   0.0052461   0.0140941  -0.0052351   0.0092183   0.0146147  -0.0094517
   10   0.0005194   0.0000914   0.0006090   0.0005326   0.0002432  -0.0007823
   11   0.0009164   0.0008759  -0.0001305   0.0007169   0.0005713  -0.0013171
   12  -0.0001567  -0.0005824   0.0004338  -0.0005879  -0.0003348   0.0007064
   13  -0.1882407   0.0886657  -0.0890088  -0.1301460   0.0051635   0.0435512
   14   0.0898965  -0.1054789   0.0543578   0.0090391  -0.0815940  -0.0073304
   15  -0.0887179   0.0546763  -0.0995831   0.0444835  -0.0044970  -0.1155244
   16  -0.0071258  -0.0134648  -0.0196597   0.0055984   0.0139864   0.0221607
   17   0.0036583   0.0084026   0.0123257  -0.0001039  -0.0017930  -0.0021196
   18  -0.0037865  -0.0074017  -0.0118530  -0.0043440  -0.0115662  -0.0198617
   19   0.2108433  -0.0981931   0.0929974  -0.0209462   0.0117870  -0.0123882
   20  -0.0981931   0.1145944  -0.0615287   0.0026808  -0.0020420   0.0004253
   21   0.0929974  -0.0615287   0.1066992   0.0173233  -0.0102324   0.0091471
   22  -0.0209462   0.0026808   0.0173233   0.4683782   0.0226554   0.0273546
   23   0.0117870  -0.0020420  -0.0102324   0.0226554   0.5033744   0.0399815
   24  -0.0123882   0.0004253   0.0091471   0.0273546   0.0399815   0.5359856
   25   0.0010982   0.0001398  -0.0006360  -0.0683580  -0.0374241  -0.0579117
   26   0.0000253  -0.0000703  -0.0000840  -0.0372219  -0.1083895  -0.0983158
   27   0.0002427  -0.0000228   0.0009607  -0.0579540  -0.0974397  -0.2047679
   28   0.0007726  -0.0008928  -0.0001884  -0.0877320  -0.0300723   0.0087758
   29   0.0009668   0.0005777  -0.0007782  -0.0298268  -0.1642253   0.0258340
   30  -0.0014882  -0.0002771   0.0009399   0.0081129   0.0244475  -0.0843340
   31  -0.0000783   0.0000659  -0.0001023   0.0077978  -0.0054430   0.0058358
   32  -0.0010210   0.0004530   0.0001225   0.0237448  -0.0145906   0.0137173
   33   0.0008132   0.0000378  -0.0001152  -0.0067253   0.0032664  -0.0053726
   34   0.0005009   0.0000081  -0.0001820  -0.0084001   0.0013022   0.0057952
   35  -0.0000508  -0.0000575  -0.0002581  -0.0236401   0.0031202   0.0203867
   36   0.0001947  -0.0001507   0.0000643   0.0061366  -0.0016649  -0.0067685
   37   0.0000156  -0.0000075  -0.0000686  -0.0048821  -0.0059165  -0.0081584
   38   0.0000115   0.0000380   0.0001276  -0.0099071  -0.0183212  -0.0242121
   39   0.0000546  -0.0000486  -0.0001051   0.0030547   0.0045508   0.0067920
   40  -0.0029644  -0.0003973   0.0030209  -0.1334187   0.0349218  -0.0295812
   41  -0.0004489   0.0005750   0.0001138   0.0345215  -0.0997034   0.0188113
   42   0.0053813  -0.0006639  -0.0025601  -0.0315803   0.0190828  -0.0974304
   43  -0.0013267   0.0001595   0.0009821  -0.0193348   0.0037198   0.0167966
   44   0.0012194   0.0002160  -0.0005253   0.0118811  -0.0030587  -0.0122933
   45  -0.0006180   0.0001724   0.0005682  -0.0120367   0.0025531   0.0096196
   46   0.0003803   0.0002308   0.0002894  -0.0113167  -0.0122154  -0.0221234
   47  -0.0002704  -0.0000074   0.0000568   0.0069348   0.0077202   0.0142815
   48   0.0001172   0.0002213   0.0001851  -0.0067910  -0.0074001  -0.0146470
   49  -0.0000672  -0.0004468   0.0001478   0.0108337   0.0232811  -0.0078744
   50  -0.0004732   0.0003312   0.0001021  -0.0015940  -0.0219360   0.0095084
   51   0.0001286   0.0001124  -0.0002155   0.0032149   0.0168306  -0.0064900
   52   0.0000488   0.0000719  -0.0000939  -0.0004507  -0.0019814   0.0005780
   53   0.0000542  -0.0000279   0.0000043  -0.0040907  -0.0045108   0.0010136
   54  -0.0000522  -0.0000259   0.0000022   0.0017642   0.0020073  -0.0000637
   55   0.0000361   0.0000393  -0.0000534   0.0001925   0.0009006   0.0001482
   56   0.0000887  -0.0000341  -0.0000167  -0.0006343   0.0011895  -0.0018734
   57   0.0000001  -0.0001105   0.0000252   0.0003969   0.0000394   0.0006629
   58   0.0004550   0.0023330  -0.0010415  -0.0003448   0.0001583   0.0004102
   59  -0.0003703   0.0001639   0.0000061   0.0002358  -0.0003426   0.0004516
   60   0.0003530   0.0001120   0.0005242  -0.0000568   0.0002442  -0.0000743
   61   0.0000661  -0.0004429   0.0002705  -0.0004506   0.0003317  -0.0001253
   62   0.0001184   0.0001173  -0.0000814   0.0000511  -0.0000596  -0.0002447
   63  -0.0001162   0.0001708  -0.0000766   0.0002566  -0.0001682   0.0002188
   64  -0.0000721  -0.0004446   0.0002160   0.0001264   0.0000142  -0.0001668
   65  -0.0001046  -0.0005298   0.0001861  -0.0000759  -0.0003608  -0.0001174
   66   0.0000781   0.0002701  -0.0001268  -0.0001553  -0.0000015   0.0000581
   67   0.0000532   0.0001787  -0.0000824  -0.0001741  -0.0001048   0.0000698
   68  -0.0000334  -0.0001660   0.0000751   0.0000501   0.0000426  -0.0000765
   69   0.0000151   0.0001047  -0.0000491   0.0000402   0.0000660   0.0000512
   70  -0.0000019  -0.0000058   0.0000017   0.0000154   0.0000101  -0.0000053
   71   0.0000049   0.0000432  -0.0000268  -0.0000231  -0.0000049   0.0000204
   72   0.0000214  -0.0000190   0.0000084  -0.0000803  -0.0000452   0.0000117
   73   0.0000115   0.0000236  -0.0000099  -0.0000935  -0.0000719   0.0000516
   74  -0.0000326  -0.0000040   0.0000057   0.0002114   0.0001331  -0.0000219
   75  -0.0000139  -0.0000220   0.0000193   0.0001265   0.0001345  -0.0000461
   76   0.0000077   0.0000506   0.0000072   0.0000810  -0.0000687  -0.0000753
   77   0.0001043   0.0000528   0.0000956  -0.0000403   0.0001005  -0.0000484
   78  -0.0000211   0.0001270  -0.0001613  -0.0000717  -0.0000664   0.0001267
   79  -0.0000006  -0.0000032  -0.0000196  -0.0001239   0.0000065   0.0000065
   80  -0.0000027   0.0000035  -0.0000031  -0.0000376   0.0000276   0.0000217
   81  -0.0000073  -0.0000207   0.0000226   0.0000009   0.0000283   0.0000394
   82  -0.0000022   0.0000093   0.0000031   0.0000268   0.0000531   0.0000643
   83  -0.0000223   0.0000017  -0.0000146   0.0000599  -0.0000382  -0.0000551
   84  -0.0000205  -0.0000098   0.0000123   0.0000945  -0.0000183  -0.0000222
   85   0.0000103  -0.0000453   0.0000386  -0.0000592   0.0000416  -0.0000153
   86   0.0000070  -0.0000615   0.0000669   0.0000297   0.0000146  -0.0000709
   87  -0.0000015  -0.0000182   0.0000275  -0.0000034   0.0000059  -0.0000397
   88  -0.0000055   0.0002254  -0.0001749   0.0000922  -0.0002817   0.0000458
   89  -0.0000539  -0.0001365   0.0000851  -0.0001972   0.0003940   0.0001021
   90   0.0000239   0.0000586  -0.0000755   0.0001245  -0.0002934  -0.0000824
   91   0.0012030  -0.0002496   0.0000116   0.0023759  -0.0075324  -0.0009669
   92   0.0007163   0.0019198  -0.0007121   0.0002683  -0.0052255   0.0004614
   93  -0.0006889  -0.0013143   0.0000724  -0.0010519   0.0059714   0.0009440
   94  -0.0015797   0.0003159  -0.0003479  -0.0004197   0.0025955  -0.0000438
   95  -0.0002438  -0.0011418   0.0016348   0.0001700  -0.0009832   0.0010569
   96  -0.0000348   0.0010699  -0.0007235  -0.0003624   0.0020380   0.0000358
   97  -0.0015351  -0.0012538   0.0009963   0.0002067  -0.0001678   0.0004732
   98  -0.0009371   0.0003705  -0.0001261   0.0000468   0.0002071  -0.0001489
   99   0.0009976  -0.0002354   0.0007014   0.0000408  -0.0005330   0.0002697
  100   0.0000612   0.0002022  -0.0001587   0.0003448  -0.0005212  -0.0003345
  101  -0.0003467   0.0004556  -0.0006891   0.0000365   0.0000093  -0.0005883
  102   0.0001252  -0.0001255  -0.0000355   0.0001310  -0.0004663  -0.0001346
  103   0.0000439  -0.0002511   0.0002407  -0.0001158   0.0001130   0.0003298
  104   0.0000436  -0.0000209  -0.0000243   0.0000665  -0.0001533  -0.0000514
  105  -0.0000089   0.0000407   0.0000741  -0.0000667   0.0000856   0.0001783
  106   0.0000013  -0.0000281  -0.0000150   0.0000021  -0.0000403  -0.0000294
  107  -0.0000070   0.0000186   0.0000261  -0.0000005   0.0000274   0.0000485
  108   0.0000114  -0.0000268   0.0000156   0.0000105  -0.0000191   0.0000050
  109   0.0002030  -0.0002272   0.0002991   0.0000314  -0.0003947   0.0000832
  110   0.0000081   0.0005856  -0.0001087  -0.0001533  -0.0001016  -0.0002687
  111   0.0001254  -0.0001552   0.0000873   0.0001315  -0.0003488  -0.0000669
  112  -0.0000570   0.0001485  -0.0001206  -0.0000112   0.0000717  -0.0000966
  113  -0.0000229  -0.0000601  -0.0000164   0.0000226   0.0000502   0.0000301
  114   0.0000630  -0.0001610   0.0001285   0.0000151  -0.0000891   0.0000908
  115  -0.0000856  -0.0000496  -0.0002255   0.0001966   0.0001098  -0.0001156
  116  -0.0000372  -0.0001566  -0.0001405   0.0000654   0.0002517   0.0000708
  117   0.0000867  -0.0001120   0.0002776  -0.0000511  -0.0000077   0.0001885
  118  -0.0000173   0.0000254  -0.0000651  -0.0001872  -0.0000739  -0.0000504
  119   0.0000688   0.0000056   0.0000801  -0.0000059  -0.0001906  -0.0000507
  120  -0.0000744   0.0000484  -0.0002231   0.0001716   0.0000461  -0.0001306
  121   0.0000196  -0.0001285   0.0001281  -0.0000648   0.0000940   0.0001659
  122  -0.0000121   0.0000298  -0.0000071   0.0000372   0.0000626   0.0000133
  123  -0.0000485   0.0000933  -0.0000719  -0.0000291   0.0000992  -0.0000168
  124   0.0000130  -0.0000085   0.0000294   0.0000029  -0.0000375   0.0000115
  125  -0.0000074   0.0000305  -0.0000188   0.0000030   0.0000059  -0.0000138
  126   0.0000076  -0.0000106   0.0000279   0.0000011  -0.0000203   0.0000104
  127   0.0000136   0.0000925  -0.0001201   0.0001169  -0.0001379  -0.0001820
  128  -0.0000169  -0.0000383  -0.0000095  -0.0000318   0.0000391   0.0000264
  129   0.0000150  -0.0000859   0.0000531  -0.0000375   0.0000316   0.0000631
  130   0.0000038  -0.0000129   0.0000491  -0.0000403   0.0000083   0.0000460
  131   0.0000086   0.0000191  -0.0000113   0.0000197  -0.0000248  -0.0000305
  132  -0.0000087   0.0000196  -0.0000245   0.0000092  -0.0000076  -0.0000234
  133  -0.0000041  -0.0000711   0.0000564  -0.0000558   0.0000525   0.0000837
  134   0.0000058   0.0000003   0.0000497  -0.0000178   0.0000201   0.0000376
  135  -0.0000016  -0.0000066   0.0000318   0.0000099  -0.0000021   0.0000364
  136  -0.0000000   0.0000185  -0.0000079   0.0000053   0.0000040  -0.0000019
  137  -0.0000011  -0.0000005  -0.0000085  -0.0000010   0.0000010  -0.0000045
  138   0.0000052  -0.0000111  -0.0000046   0.0000000  -0.0000059  -0.0000092
  139  -0.0000006   0.0000953  -0.0001016   0.0001048  -0.0000792  -0.0001471
  140  -0.0000160   0.0000051  -0.0000431  -0.0000033  -0.0000066  -0.0000294
  141  -0.0000004   0.0000047  -0.0000493   0.0000186  -0.0000266  -0.0000635
  142   0.0000037  -0.0000192   0.0000276  -0.0000204   0.0000065   0.0000262
  143   0.0000059  -0.0000015   0.0000156  -0.0000020   0.0000033   0.0000096
  144  -0.0000033   0.0000069   0.0000004   0.0000010   0.0000002   0.0000022
  145  -0.0000244  -0.0000288  -0.0000658  -0.0000889  -0.0000992  -0.0000683
  146   0.0000490  -0.0002101   0.0002141  -0.0001046   0.0001849   0.0002767
  147   0.0000184  -0.0001076   0.0001174  -0.0000550   0.0000895   0.0001932
  148   0.0000267  -0.0000218   0.0000775   0.0000410   0.0000724   0.0000940
  149  -0.0000393   0.0001429  -0.0001372   0.0000668  -0.0000897  -0.0001481
  150  -0.0000047   0.0000267  -0.0000754   0.0000073  -0.0000994  -0.0001795
  151   0.0000170   0.0000604  -0.0000028   0.0000962  -0.0000066  -0.0000236
  152  -0.0000127   0.0000726  -0.0000724   0.0000474  -0.0000701  -0.0000983
  153   0.0000000   0.0000414  -0.0000504   0.0000432  -0.0000458  -0.0000824
  154   0.0000008  -0.0000313   0.0000066  -0.0000245   0.0000067   0.0000105
  155   0.0000125  -0.0000206   0.0000339  -0.0000066   0.0000213   0.0000434
  156   0.0000004  -0.0000053   0.0000359  -0.0000088   0.0000275   0.0000540
           25          26          27          28          29          30
    1  -0.0000469   0.0000041   0.0000905  -0.0006722   0.0003600   0.0000214
    2   0.0000875  -0.0000026   0.0003175   0.0002073  -0.0000641   0.0000574
    3   0.0001244   0.0001819  -0.0000603   0.0002277  -0.0000621   0.0003262
    4  -0.0001676   0.0000059   0.0000157   0.0000756  -0.0000516  -0.0000228
    5  -0.0000230  -0.0001249  -0.0000840  -0.0000405   0.0000154  -0.0000219
    6   0.0000058  -0.0000930   0.0002691  -0.0000002   0.0000045  -0.0000724
    7   0.0008453  -0.0002722  -0.0010450  -0.0025071   0.0007886   0.0015253
    8   0.0010297   0.0003493  -0.0020300   0.0025440  -0.0009013  -0.0023748
    9   0.0004071   0.0008046  -0.0004148   0.0014449  -0.0006446  -0.0016585
   10   0.0000009  -0.0001635   0.0005051  -0.0000066  -0.0000092   0.0001429
   11  -0.0003348   0.0004761   0.0007959   0.0000357   0.0000341   0.0004487
   12  -0.0001170  -0.0000635   0.0002136  -0.0000658   0.0001667   0.0002273
   13   0.0059302  -0.0002268  -0.0040655  -0.0120647  -0.0038173   0.0108471
   14   0.0135710  -0.0017182  -0.0106819  -0.0270228   0.0012138   0.0224292
   15   0.0231827  -0.0027213  -0.0198412   0.0107251   0.0028970  -0.0100687
   16  -0.0035240   0.0005216   0.0035641   0.0011891   0.0011152  -0.0001098
   17   0.0001856   0.0005393   0.0000674   0.0001507   0.0007754   0.0010486
   18   0.0038788  -0.0001036  -0.0015804  -0.0011090  -0.0010416   0.0005817
   19   0.0010982   0.0000253   0.0002427   0.0007726   0.0009668  -0.0014882
   20   0.0001398  -0.0000703  -0.0000228  -0.0008928   0.0005777  -0.0002771
   21  -0.0006360  -0.0000840   0.0009607  -0.0001884  -0.0007782   0.0009399
   22  -0.0683580  -0.0372219  -0.0579540  -0.0877320  -0.0298268   0.0081129
   23  -0.0374241  -0.1083895  -0.0974397  -0.0300723  -0.1642253   0.0244475
   24  -0.0579117  -0.0983158  -0.2047679   0.0087758   0.0258340  -0.0843340
   25   0.0798387   0.0405438   0.0624739  -0.0035394  -0.0062613  -0.0080426
   26   0.0405438   0.1225693   0.1059252  -0.0102590  -0.0186793  -0.0237740
   27   0.0624739   0.1059252   0.2263936   0.0033665   0.0060582   0.0081477
   28  -0.0035394  -0.0102590   0.0033665   0.5569971  -0.0318737   0.0074832
   29  -0.0062613  -0.0186793   0.0060582  -0.0318737   0.4789128   0.0252469
   30  -0.0080426  -0.0237740   0.0081477   0.0074832   0.0252469   0.5529373
   31   0.0005190   0.0008604  -0.0000241  -0.1901480   0.0950518  -0.0869858
   32   0.0002647   0.0006951  -0.0007898   0.0941523  -0.1094399   0.0568690
   33   0.0004493  -0.0001670   0.0004927  -0.0864017   0.0573424  -0.0992267
   34  -0.0000650  -0.0001280  -0.0003823  -0.1959806   0.0178818   0.1267864
   35   0.0003105   0.0012733  -0.0006023   0.0188940  -0.0487431  -0.0157467
   36  -0.0003369   0.0001933   0.0006562   0.1265011  -0.0148066  -0.1552913
   37  -0.0000211  -0.0019314   0.0009852  -0.0719866  -0.0426235  -0.0622587
   38  -0.0018912  -0.0051355   0.0025092  -0.0422105  -0.1195772  -0.1071146
   39   0.0007800   0.0021142   0.0007238  -0.0623060  -0.1072697  -0.2049445
   40  -0.0107668   0.0061461  -0.0064258   0.0095384  -0.0022826   0.0031317
   41  -0.0115317   0.0071324  -0.0066145   0.0231372  -0.0221651   0.0167663
   42  -0.0228463   0.0147197  -0.0134660  -0.0072288   0.0085957  -0.0066865
   43   0.0004092  -0.0007518  -0.0001042   0.0006122  -0.0011676   0.0007462
   44  -0.0006001   0.0005879   0.0002769   0.0005358   0.0008441  -0.0013947
   45   0.0004795  -0.0004443   0.0009460  -0.0002609  -0.0004786   0.0005993
   46  -0.0033043   0.0025556  -0.0020808   0.0006891  -0.0012233   0.0006841
   47   0.0028249  -0.0012102   0.0019064   0.0003480   0.0015455   0.0007079
   48  -0.0025335   0.0021347  -0.0000812   0.0002244  -0.0011306   0.0002859
   49   0.0006035   0.0001510   0.0003460  -0.0047802   0.0023613  -0.0021122
   50  -0.0011930   0.0013426  -0.0011557   0.0023425  -0.0006557   0.0005153
   51   0.0006325   0.0002618   0.0001435  -0.0023822   0.0007555  -0.0011719
   52  -0.0000200   0.0000073   0.0001168   0.0005274  -0.0003671   0.0002349
   53  -0.0000273   0.0002048   0.0002046   0.0016068  -0.0004197   0.0007753
   54   0.0003964  -0.0002146   0.0004202  -0.0007327   0.0002845   0.0001274
   55   0.0005497   0.0000280   0.0001108   0.0000280   0.0000629   0.0001023
   56   0.0005104   0.0000822   0.0008593  -0.0000142   0.0000469   0.0003752
   57   0.0001007  -0.0003276   0.0003898   0.0002162   0.0000935   0.0002520
   58   0.0000515  -0.0000462  -0.0000517   0.0000304  -0.0000599  -0.0001081
   59  -0.0000336  -0.0000250  -0.0000818  -0.0001215  -0.0000250  -0.0000673
   60   0.0000191  -0.0000031  -0.0000567   0.0001038  -0.0000375  -0.0000247
   61   0.0000365   0.0000025   0.0000310   0.0003124  -0.0000970  -0.0000109
   62  -0.0000012   0.0000203   0.0000873  -0.0000691   0.0000709   0.0000599
   63  -0.0000267   0.0000004   0.0000253  -0.0001685  -0.0000044  -0.0000398
   64  -0.0000082   0.0000104   0.0000211  -0.0000236   0.0000318   0.0000320
   65  -0.0000226   0.0000314   0.0000109   0.0000914  -0.0000012   0.0000964
   66  -0.0000139  -0.0000014  -0.0000116   0.0000258  -0.0000160  -0.0000033
   67   0.0000068   0.0000001  -0.0000067   0.0000778  -0.0000268   0.0000007
   68   0.0000033   0.0000029   0.0000117  -0.0000084   0.0000154   0.0000091
   69   0.0000027  -0.0000081  -0.0000091  -0.0000416   0.0000066  -0.0000238
   70   0.0000006   0.0000021   0.0000095  -0.0000045  -0.0000009  -0.0000029
   71   0.0000034  -0.0000004  -0.0000012   0.0000066  -0.0000085  -0.0000081
   72   0.0000150  -0.0000010   0.0000171   0.0000490  -0.0000117   0.0000024
   73  -0.0000006   0.0000045  -0.0000119   0.0000639  -0.0000269   0.0000071
   74  -0.0000071  -0.0000083   0.0000077  -0.0001178   0.0000315  -0.0000223
   75  -0.0000010  -0.0000001  -0.0000013  -0.0000618   0.0000211  -0.0000184
   76   0.0000168   0.0000035   0.0000250  -0.0000431   0.0000207   0.0000222
   77   0.0000029   0.0000106  -0.0000015   0.0000303   0.0000018  -0.0000117
   78  -0.0000104  -0.0000034  -0.0000533   0.0000196  -0.0000192  -0.0000144
   79   0.0000023  -0.0000080   0.0000310   0.0000559  -0.0000254   0.0000022
   80  -0.0000002  -0.0000084   0.0000073   0.0000246  -0.0000140  -0.0000104
   81   0.0000065  -0.0000046  -0.0000196   0.0000065  -0.0000068  -0.0000176
   82  -0.0000031  -0.0000047  -0.0000378  -0.0000045  -0.0000036  -0.0000252
   83  -0.0000048  -0.0000104   0.0000501  -0.0000404   0.0000124   0.0000220
   84  -0.0000039  -0.0000007   0.0000137  -0.0000517   0.0000177   0.0000019
   85   0.0000002   0.0000001   0.0000080   0.0000307  -0.0000095  -0.0000019
   86   0.0000019   0.0000038   0.0000124  -0.0000079   0.0000138   0.0000127
   87   0.0000020  -0.0000056   0.0000339  -0.0000017  -0.0000007   0.0000098
   88  -0.0000021  -0.0000056  -0.0000192  -0.0001226   0.0000476   0.0000352
   89   0.0000221  -0.0000160  -0.0000367   0.0002052  -0.0001120  -0.0000853
   90  -0.0000072   0.0000072  -0.0000073  -0.0001377   0.0000895   0.0000752
   91  -0.0001328   0.0002186   0.0004044  -0.0019996   0.0014560   0.0015547
   92  -0.0001453   0.0000969   0.0005016  -0.0013054   0.0007360   0.0009329
   93  -0.0004573   0.0000680   0.0005884   0.0017253  -0.0009265  -0.0007668
   94   0.0001015  -0.0001520  -0.0001568   0.0009375  -0.0005937  -0.0005027
   95   0.0000199  -0.0000211  -0.0001742  -0.0001902   0.0000152  -0.0000072
   96   0.0000670  -0.0001481  -0.0001871   0.0005900  -0.0003508  -0.0003557
   97  -0.0000213   0.0000052  -0.0000225  -0.0000153  -0.0000364   0.0000037
   98   0.0000123  -0.0000209  -0.0000079   0.0000340   0.0000132  -0.0000206
   99   0.0000195  -0.0000016  -0.0000380  -0.0001184   0.0000289   0.0000652
  100  -0.0000510   0.0000680   0.0000741  -0.0002849   0.0002435   0.0001535
  101  -0.0000422   0.0000467   0.0001392  -0.0000939   0.0001157   0.0000942
  102  -0.0000675   0.0000788   0.0001452  -0.0001655   0.0001140   0.0000978
  103  -0.0000002  -0.0000277  -0.0000078   0.0001153  -0.0001205  -0.0000545
  104  -0.0000226   0.0000260   0.0000390  -0.0000695   0.0000499   0.0000290
  105   0.0000155  -0.0000517  -0.0000381   0.0000744  -0.0000632  -0.0000131
  106  -0.0000066   0.0000136   0.0000158  -0.0000143   0.0000100   0.0000098
  107   0.0000081  -0.0000168  -0.0000190   0.0000152  -0.0000140  -0.0000079
  108  -0.0000020   0.0000035   0.0000012  -0.0000099   0.0000073  -0.0000002
  109   0.0000323  -0.0000056  -0.0000471  -0.0000633   0.0000482   0.0000622
  110   0.0000754  -0.0000550  -0.0001002   0.0000045   0.0000601   0.0000619
  111   0.0000153  -0.0000083  -0.0000386  -0.0000997   0.0000885   0.0000804
  112   0.0000023  -0.0000020   0.0000025   0.0000051   0.0000015  -0.0000047
  113  -0.0000129   0.0000070   0.0000152   0.0000101  -0.0000143  -0.0000085
  114  -0.0000039   0.0000060   0.0000000  -0.0000176   0.0000017   0.0000037
  115  -0.0000711   0.0000511   0.0001003  -0.0000583   0.0000353  -0.0000039
  116  -0.0000591   0.0000486   0.0001038   0.0000380  -0.0000834  -0.0000698
  117   0.0000093   0.0000096   0.0000043   0.0000214  -0.0000546  -0.0000610
  118   0.0000671  -0.0000325  -0.0000772   0.0000424  -0.0000200   0.0000240
  119   0.0000244  -0.0000181  -0.0000402  -0.0000296   0.0000608   0.0000574
  120  -0.0000589   0.0000205   0.0000591  -0.0000505   0.0000637   0.0000390
  121   0.0000056  -0.0000082  -0.0000159   0.0000573  -0.0000572  -0.0000465
  122  -0.0000123   0.0000017  -0.0000019  -0.0000149   0.0000148  -0.0000244
  123   0.0000053  -0.0000181  -0.0000115   0.0000441  -0.0000282   0.0000102
  124   0.0000008   0.0000006  -0.0000031  -0.0000111   0.0000066   0.0000041
  125   0.0000022  -0.0000039  -0.0000017   0.0000026  -0.0000008   0.0000053
  126   0.0000013   0.0000005  -0.0000021  -0.0000073   0.0000059  -0.0000038
  127  -0.0000093   0.0000125   0.0000186  -0.0000794   0.0000755   0.0000546
  128  -0.0000029   0.0000069   0.0000161   0.0000259  -0.0000296  -0.0000115
  129  -0.0000041   0.0000165   0.0000223   0.0000094  -0.0000227  -0.0000351
  130   0.0000100  -0.0000099  -0.0000179   0.0000218  -0.0000159  -0.0000063
  131  -0.0000006  -0.0000008  -0.0000010  -0.0000164   0.0000186   0.0000093
  132  -0.0000011  -0.0000027  -0.0000017   0.0000011   0.0000039   0.0000137
  133  -0.0000002   0.0000008   0.0000022   0.0000344  -0.0000382  -0.0000279
  134   0.0000106  -0.0000141  -0.0000213   0.0000183  -0.0000078  -0.0000041
  135   0.0000040  -0.0000077  -0.0000201  -0.0000033   0.0000041  -0.0000065
  136   0.0000013  -0.0000027  -0.0000026   0.0000004  -0.0000004   0.0000019
  137  -0.0000015   0.0000011   0.0000025   0.0000013  -0.0000023   0.0000025
  138  -0.0000024   0.0000049   0.0000048  -0.0000040   0.0000038   0.0000006
  139  -0.0000069   0.0000122   0.0000099  -0.0000647   0.0000609   0.0000354
  140  -0.0000050   0.0000087   0.0000262   0.0000056  -0.0000107   0.0000068
  141  -0.0000080   0.0000185   0.0000303  -0.0000206   0.0000132   0.0000070
  142   0.0000024  -0.0000009  -0.0000023   0.0000078  -0.0000081  -0.0000071
  143   0.0000016  -0.0000028  -0.0000068  -0.0000015   0.0000027  -0.0000022
  144   0.0000012  -0.0000037  -0.0000048   0.0000029   0.0000001   0.0000026
  145  -0.0000171   0.0000278   0.0001272   0.0000194  -0.0000426   0.0000363
  146   0.0000033  -0.0000212  -0.0000925   0.0000732  -0.0000533  -0.0000841
  147  -0.0000012  -0.0000230  -0.0000398   0.0000419  -0.0000423  -0.0000456
  148   0.0000090  -0.0000168  -0.0000857  -0.0000030   0.0000182  -0.0000326
  149   0.0000025   0.0000088   0.0000503  -0.0000424   0.0000244   0.0000426
  150  -0.0000040   0.0000322   0.0000651  -0.0000254   0.0000255   0.0000432
  151   0.0000034  -0.0000116  -0.0000623  -0.0000427   0.0000550   0.0000031
  152  -0.0000029   0.0000068   0.0000277  -0.0000305   0.0000249   0.0000314
  153  -0.0000002   0.0000144   0.0000080  -0.0000321   0.0000311   0.0000151
  154  -0.0000015   0.0000063   0.0000124   0.0000104  -0.0000127  -0.0000058
  155   0.0000016  -0.0000069  -0.0000212   0.0000042  -0.0000002  -0.0000115
  156   0.0000031  -0.0000151  -0.0000230   0.0000133  -0.0000092  -0.0000082
           31          32          33          34          35          36
    1   0.0001265   0.0002696  -0.0002167  -0.0001416  -0.0000955   0.0000804
    2   0.0001051   0.0000316  -0.0001472  -0.0000063   0.0001985  -0.0002308
    3  -0.0000763  -0.0001950   0.0000989  -0.0000274  -0.0000959   0.0000124
    4  -0.0000011  -0.0000122   0.0000026   0.0000152   0.0000173  -0.0000088
    5  -0.0000014   0.0000171  -0.0000108  -0.0000057  -0.0000069   0.0000005
    6   0.0000149   0.0000130   0.0000018  -0.0000028   0.0000264  -0.0000004
    7   0.0000824  -0.0000878   0.0002416   0.0001790  -0.0008064   0.0004258
    8  -0.0000385  -0.0000948   0.0000144   0.0009458   0.0012436  -0.0006827
    9  -0.0000033  -0.0003003   0.0001231   0.0002364   0.0006340   0.0004218
   10   0.0000029   0.0000117  -0.0000207  -0.0000127   0.0000045   0.0000131
   11   0.0000022  -0.0000328  -0.0000322  -0.0000235   0.0000024   0.0001325
   12  -0.0000017   0.0000185  -0.0000136  -0.0000290  -0.0000708  -0.0000315
   13   0.0010736   0.0014320  -0.0011491   0.0000361  -0.0008587   0.0000237
   14  -0.0003288   0.0009805  -0.0001751  -0.0031106  -0.0062057   0.0027150
   15   0.0001968  -0.0005995   0.0000643  -0.0000804   0.0012346   0.0001948
   16  -0.0000737  -0.0001290  -0.0000890   0.0000827   0.0001832  -0.0002912
   17   0.0000783   0.0000347   0.0000501   0.0001388  -0.0000093   0.0000419
   18  -0.0000304  -0.0000323  -0.0000226   0.0000828   0.0002281   0.0004893
   19  -0.0000783  -0.0010210   0.0008132   0.0005009  -0.0000508   0.0001947
   20   0.0000659   0.0004530   0.0000378   0.0000081  -0.0000575  -0.0001507
   21  -0.0001023   0.0001225  -0.0001152  -0.0001820  -0.0002581   0.0000643
   22   0.0077978   0.0237448  -0.0067253  -0.0084001  -0.0236401   0.0061366
   23  -0.0054430  -0.0145906   0.0032664   0.0013022   0.0031202  -0.0016649
   24   0.0058358   0.0137173  -0.0053726   0.0057952   0.0203867  -0.0067685
   25   0.0005190   0.0002647   0.0004493  -0.0000650   0.0003105  -0.0003369
   26   0.0008604   0.0006951  -0.0001670  -0.0001280   0.0012733   0.0001933
   27  -0.0000241  -0.0007898   0.0004927  -0.0003823  -0.0006023   0.0006562
   28  -0.1901480   0.0941523  -0.0864017  -0.1959806   0.0188940   0.1265011
   29   0.0950518  -0.1094399   0.0573424   0.0178818  -0.0487431  -0.0148066
   30  -0.0869858   0.0568690  -0.0992267   0.1267864  -0.0157467  -0.1552913
   31   0.2054156  -0.1035298   0.0951767  -0.0178601   0.0112207  -0.0117007
   32  -0.1035298   0.1201249  -0.0646256   0.0019310  -0.0019785   0.0007473
   33   0.0951767  -0.0646256   0.1042102   0.0156599  -0.0110448   0.0105487
   34  -0.0178601   0.0019310   0.0156599   0.2117856  -0.0182993  -0.1405227
   35   0.0112207  -0.0019785  -0.0110448  -0.0182993   0.0528790   0.0152341
   36  -0.0117007   0.0007473   0.0105487  -0.1405227   0.0152341   0.1660736
   37  -0.0074237  -0.0137391  -0.0190187   0.0087796   0.0138110   0.0196478
   38   0.0041828   0.0092302   0.0132396  -0.0003930  -0.0021264  -0.0018641
   39  -0.0033724  -0.0071055  -0.0113629  -0.0070692  -0.0102554  -0.0162317
   40  -0.0001968  -0.0044048   0.0016545   0.0005411  -0.0009196   0.0005524
   41  -0.0012237  -0.0050136   0.0017655   0.0007262   0.0016888  -0.0010748
   42   0.0007594   0.0009889  -0.0000461  -0.0006579   0.0000619   0.0000799
   43   0.0001884  -0.0001903  -0.0003109   0.0006674   0.0007479  -0.0006364
   44  -0.0002820   0.0001693   0.0001412  -0.0003204  -0.0005482   0.0008711
   45  -0.0000848  -0.0002397   0.0001024   0.0001508  -0.0000848   0.0000309
   46   0.0000122  -0.0000244   0.0003699   0.0000341   0.0001573   0.0000587
   47  -0.0000957   0.0002196  -0.0001687  -0.0000569  -0.0000393  -0.0000124
   48   0.0002316   0.0002377   0.0003953  -0.0000315  -0.0000721  -0.0000578
   49   0.0003909   0.0019169  -0.0007713   0.0001246  -0.0001247  -0.0002677
   50  -0.0005935  -0.0003105   0.0002397  -0.0001652  -0.0000280   0.0002234
   51   0.0003103   0.0009323   0.0002856  -0.0001404  -0.0002479   0.0001552
   52  -0.0000390  -0.0002379   0.0000871   0.0000209   0.0000515  -0.0000090
   53  -0.0001245  -0.0006420   0.0001965  -0.0000305   0.0000489   0.0000444
   54   0.0000362   0.0002518  -0.0000876   0.0000039  -0.0000529  -0.0000207
   55   0.0000273  -0.0000184   0.0000453  -0.0000304  -0.0000158  -0.0000009
   56   0.0000624   0.0000240   0.0001097  -0.0000287  -0.0000164  -0.0000416
   57  -0.0000168  -0.0001008  -0.0000272  -0.0000028   0.0000080  -0.0000075
   58  -0.0000115  -0.0000110   0.0000247   0.0001137   0.0000480  -0.0000605
   59  -0.0000784   0.0001176  -0.0000350   0.0000365  -0.0000215   0.0000127
   60   0.0000255  -0.0000662   0.0000582  -0.0000090   0.0000262   0.0000074
   61   0.0000545  -0.0001493   0.0000800   0.0000204   0.0000824  -0.0000576
   62   0.0000359  -0.0000237  -0.0000037  -0.0000561  -0.0000318   0.0000352
   63  -0.0000580   0.0001121  -0.0000541   0.0000233  -0.0000319   0.0000151
   64  -0.0000004   0.0000057  -0.0000137  -0.0000297  -0.0000136   0.0000163
   65  -0.0000059  -0.0000488   0.0000070  -0.0000421  -0.0000101   0.0000214
   66   0.0000082  -0.0000117   0.0000077   0.0000227   0.0000104  -0.0000160
   67   0.0000021  -0.0000332   0.0000187   0.0000082   0.0000123  -0.0000088
   68   0.0000073  -0.0000032   0.0000004  -0.0000154  -0.0000046   0.0000078
   69   0.0000001   0.0000226  -0.0000066   0.0000114  -0.0000018  -0.0000035
   70   0.0000005   0.0000007  -0.0000003  -0.0000006   0.0000004   0.0000005
   71  -0.0000025   0.0000006   0.0000008   0.0000073   0.0000030  -0.0000060
   72   0.0000059  -0.0000259   0.0000139  -0.0000024   0.0000062  -0.0000048
   73  -0.0000042  -0.0000241   0.0000129   0.0000072   0.0000103  -0.0000063
   74  -0.0000024   0.0000524  -0.0000245  -0.0000016  -0.0000152   0.0000103
   75   0.0000005   0.0000249  -0.0000112  -0.0000056  -0.0000066   0.0000071
   76  -0.0000001   0.0000125  -0.0000112  -0.0000188  -0.0000183   0.0000173
   77   0.0000185  -0.0000298   0.0000183  -0.0000071   0.0000051   0.0000050
   78  -0.0000091  -0.0000011   0.0000026   0.0000167   0.0000075  -0.0000133
   79  -0.0000049  -0.0000110   0.0000056   0.0000157   0.0000144  -0.0000199
   80  -0.0000053  -0.0000022   0.0000034   0.0000122   0.0000083  -0.0000094
   81  -0.0000009   0.0000028   0.0000024   0.0000033   0.0000039  -0.0000005
   82  -0.0000005   0.0000049   0.0000029   0.0000060   0.0000040  -0.0000009
   83  -0.0000081   0.0000222  -0.0000155   0.0000013  -0.0000082   0.0000002
   84  -0.0000030   0.0000220  -0.0000152  -0.0000075  -0.0000107   0.0000100
   85   0.0000049  -0.0000133   0.0000079   0.0000007   0.0000074  -0.0000048
   86   0.0000109  -0.0000086   0.0000021  -0.0000158  -0.0000052   0.0000110
   87  -0.0000035   0.0000052  -0.0000043   0.0000060   0.0000011  -0.0000049
   88  -0.0000199   0.0000491  -0.0000298  -0.0000101  -0.0000423   0.0000221
   89  -0.0000128  -0.0000357   0.0000305   0.0000687   0.0000758  -0.0000648
   90   0.0000136   0.0000192  -0.0000174  -0.0000551  -0.0000595   0.0000458
   91   0.0002681  -0.0001777   0.0001074  -0.0006029  -0.0009505   0.0004388
   92   0.0000302   0.0001150  -0.0000751  -0.0002977  -0.0005671   0.0002413
   93  -0.0001054  -0.0000741  -0.0000012   0.0003578   0.0006636  -0.0003041
   94  -0.0001736   0.0000855  -0.0000328   0.0003396   0.0003987  -0.0002819
   95   0.0000015  -0.0000966   0.0001496   0.0000996  -0.0000605  -0.0000304
   96  -0.0000867   0.0001342  -0.0000764   0.0001265   0.0002458  -0.0001236
   97  -0.0000026  -0.0000179   0.0000228   0.0000136   0.0000028  -0.0000145
   98   0.0000018   0.0000289  -0.0000165  -0.0000147   0.0000046   0.0000074
   99   0.0000153  -0.0000217   0.0000344  -0.0000037  -0.0000423   0.0000097
  100   0.0000921  -0.0000314  -0.0000109  -0.0001788  -0.0001308   0.0001287
  101   0.0000260   0.0000258  -0.0000708  -0.0001158  -0.0000491   0.0000697
  102   0.0000390  -0.0000480  -0.0000026  -0.0000720  -0.0000668   0.0000520
  103  -0.0000530   0.0000169   0.0000127   0.0000983   0.0000558  -0.0000690
  104   0.0000189  -0.0000195  -0.0000014  -0.0000265  -0.0000265   0.0000193
  105  -0.0000323   0.0000413  -0.0000047   0.0000417   0.0000277  -0.0000288
  106   0.0000044  -0.0000098   0.0000003  -0.0000049  -0.0000053   0.0000034
  107  -0.0000066   0.0000122   0.0000001   0.0000082   0.0000055  -0.0000041
  108   0.0000031  -0.0000057   0.0000056  -0.0000017  -0.0000040   0.0000028
  109   0.0000129  -0.0000193   0.0000350  -0.0000048  -0.0000411   0.0000029
  110   0.0000243   0.0000079   0.0000342  -0.0000160  -0.0000429   0.0000000
  111   0.0000225  -0.0000043   0.0000198  -0.0000411  -0.0000585   0.0000281
  112  -0.0000011   0.0000086  -0.0000092  -0.0000027   0.0000026   0.0000021
  113  -0.0000054   0.0000018  -0.0000117  -0.0000004   0.0000108   0.0000006
  114   0.0000018  -0.0000119   0.0000088   0.0000042  -0.0000039  -0.0000011
  115   0.0000152  -0.0000039  -0.0000387  -0.0000556  -0.0000022   0.0000462
  116  -0.0000316   0.0000064  -0.0000630   0.0000075   0.0000622   0.0000006
  117  -0.0000100  -0.0000199   0.0000255   0.0000499   0.0000223  -0.0000295
  118  -0.0000152   0.0000067   0.0000030   0.0000240   0.0000026  -0.0000281
  119   0.0000197  -0.0000088   0.0000301  -0.0000145  -0.0000423   0.0000029
  120   0.0000121   0.0000090  -0.0000317  -0.0000545  -0.0000196   0.0000404
  121  -0.0000240  -0.0000004   0.0000103   0.0000553   0.0000283  -0.0000371
  122   0.0000107  -0.0000074   0.0000133  -0.0000045  -0.0000032   0.0000100
  123  -0.0000100   0.0000243  -0.0000240  -0.0000091   0.0000176   0.0000015
  124   0.0000025  -0.0000044   0.0000058   0.0000005  -0.0000053   0.0000010
  125  -0.0000006   0.0000064  -0.0000052  -0.0000037  -0.0000001   0.0000017
  126   0.0000031  -0.0000044   0.0000091   0.0000031  -0.0000044  -0.0000011
  127   0.0000321  -0.0000018  -0.0000110  -0.0000703  -0.0000367   0.0000487
  128  -0.0000160   0.0000034  -0.0000123   0.0000152   0.0000158  -0.0000123
  129  -0.0000060  -0.0000164   0.0000111   0.0000299   0.0000115  -0.0000198
  130  -0.0000090   0.0000020   0.0000067   0.0000202   0.0000048  -0.0000154
  131   0.0000103  -0.0000019   0.0000056  -0.0000106  -0.0000099   0.0000075
  132  -0.0000013   0.0000053  -0.0000080  -0.0000088  -0.0000013   0.0000055
  133  -0.0000203   0.0000002   0.0000061   0.0000399   0.0000165  -0.0000265
  134  -0.0000014   0.0000025   0.0000093   0.0000094   0.0000028  -0.0000077
  135  -0.0000024   0.0000019   0.0000095   0.0000073  -0.0000046  -0.0000024
  136  -0.0000003   0.0000039  -0.0000025  -0.0000021   0.0000003   0.0000013
  137  -0.0000015   0.0000012  -0.0000034  -0.0000002   0.0000013  -0.0000001
  138   0.0000024  -0.0000047   0.0000007  -0.0000019  -0.0000012   0.0000009
  139   0.0000317  -0.0000035  -0.0000120  -0.0000663  -0.0000269   0.0000458
  140  -0.0000104   0.0000067  -0.0000169  -0.0000038   0.0000046   0.0000010
  141   0.0000081  -0.0000083  -0.0000084  -0.0000179  -0.0000045   0.0000101
  142  -0.0000048  -0.0000020   0.0000052   0.0000141   0.0000025  -0.0000097
  143   0.0000038  -0.0000021   0.0000063   0.0000029  -0.0000014  -0.0000018
  144  -0.0000016   0.0000028  -0.0000003   0.0000002  -0.0000005   0.0000005
  145  -0.0000494   0.0000180  -0.0000255   0.0000477   0.0000048  -0.0000389
  146  -0.0000023  -0.0000298   0.0000526   0.0000776   0.0000369  -0.0000459
  147  -0.0000174  -0.0000009   0.0000249   0.0000570   0.0000222  -0.0000310
  148   0.0000251  -0.0000149   0.0000237  -0.0000122   0.0000006   0.0000140
  149  -0.0000062   0.0000264  -0.0000359  -0.0000417  -0.0000192   0.0000257
  150   0.0000101  -0.0000108  -0.0000169  -0.0000357  -0.0000161   0.0000150
  151   0.0000403  -0.0000113   0.0000100  -0.0000555  -0.0000190   0.0000414
  152   0.0000046   0.0000082  -0.0000172  -0.0000332  -0.0000151   0.0000209
  153   0.0000178  -0.0000079  -0.0000076  -0.0000352  -0.0000142   0.0000210
  154  -0.0000074  -0.0000027  -0.0000008   0.0000131   0.0000054  -0.0000104
  155   0.0000043  -0.0000047   0.0000125   0.0000094   0.0000016  -0.0000046
  156  -0.0000047   0.0000061   0.0000080   0.0000134   0.0000044  -0.0000060
           37          38          39          40          41          42
    1   0.0000336  -0.0000257  -0.0000281  -0.0110596  -0.0041860   0.0102391
    2  -0.0000267   0.0000177  -0.0000595  -0.0251993   0.0042995   0.0206765
    3  -0.0000419  -0.0000642  -0.0000197   0.0110249   0.0028646  -0.0098591
    4   0.0000107  -0.0000047   0.0000019   0.0012726   0.0009390  -0.0000776
    5  -0.0000037  -0.0000109  -0.0000005  -0.0000371   0.0006804   0.0008644
    6   0.0000220   0.0000632   0.0000089  -0.0013035  -0.0013576   0.0003198
    7   0.0000414   0.0002191   0.0000794  -0.0001814  -0.0010515  -0.0008379
    8  -0.0000206   0.0000656   0.0003333  -0.0008340   0.0012057  -0.0005226
    9   0.0002081   0.0001149   0.0002125  -0.0004613  -0.0004866   0.0010507
   10   0.0000481   0.0001112   0.0000426  -0.0001541   0.0000197   0.0001603
   11   0.0001887   0.0002702   0.0000293  -0.0000224  -0.0000816   0.0001150
   12   0.0000153   0.0000017  -0.0001332  -0.0000250   0.0001317   0.0000574
   13   0.0002889   0.0011865  -0.0000479  -0.0302552   0.0074331   0.0161836
   14   0.0000825   0.0011085   0.0002769   0.0173353  -0.0019013  -0.0112647
   15  -0.0013383  -0.0012866   0.0012072  -0.0078046  -0.0007668   0.0101423
   16  -0.0000839  -0.0003857  -0.0001617   0.0017084   0.0001270   0.0004949
   17  -0.0000581   0.0005297  -0.0001285  -0.0007077   0.0000934  -0.0001247
   18   0.0007251   0.0008412   0.0000086  -0.0015354   0.0006576   0.0007711
   19   0.0000156   0.0000115   0.0000546  -0.0029644  -0.0004489   0.0053813
   20  -0.0000075   0.0000380  -0.0000486  -0.0003973   0.0005750  -0.0006639
   21  -0.0000686   0.0001276  -0.0001051   0.0030209   0.0001138  -0.0025601
   22  -0.0048821  -0.0099071   0.0030547  -0.1334187   0.0345215  -0.0315803
   23  -0.0059165  -0.0183212   0.0045508   0.0349218  -0.0997034   0.0190828
   24  -0.0081584  -0.0242121   0.0067920  -0.0295812   0.0188113  -0.0974304
   25  -0.0000211  -0.0018912   0.0007800  -0.0107668  -0.0115317  -0.0228463
   26  -0.0019314  -0.0051355   0.0021142   0.0061461   0.0071324   0.0147197
   27   0.0009852   0.0025092   0.0007238  -0.0064258  -0.0066145  -0.0134660
   28  -0.0719866  -0.0422105  -0.0623060   0.0095384   0.0231372  -0.0072288
   29  -0.0426235  -0.1195772  -0.1072697  -0.0022826  -0.0221651   0.0085957
   30  -0.0622587  -0.1071146  -0.2049445   0.0031317   0.0167663  -0.0066865
   31  -0.0074237   0.0041828  -0.0033724  -0.0001968  -0.0012237   0.0007594
   32  -0.0137391   0.0092302  -0.0071055  -0.0044048  -0.0050136   0.0009889
   33  -0.0190187   0.0132396  -0.0113629   0.0016545   0.0017655  -0.0000461
   34   0.0087796  -0.0003930  -0.0070692   0.0005411   0.0007262  -0.0006579
   35   0.0138110  -0.0021264  -0.0102554  -0.0009196   0.0016888   0.0000619
   36   0.0196478  -0.0018641  -0.0162317   0.0005524  -0.0010748   0.0000799
   37   0.0746557   0.0489951   0.0685609   0.0001869   0.0009776   0.0005010
   38   0.0489951   0.1323464   0.1177587  -0.0008370   0.0013389  -0.0018623
   39   0.0685609   0.1177587   0.2226411   0.0003755   0.0000710   0.0008863
   40   0.0001869  -0.0008370   0.0003755   0.5258098   0.0124228  -0.0377276
   41   0.0009776   0.0013389   0.0000710   0.0124228   0.4719615   0.0565170
   42   0.0005010  -0.0018623   0.0008863  -0.0377276   0.0565170   0.5524455
   43   0.0000352   0.0000266  -0.0000965  -0.1856578   0.0252807   0.1223580
   44   0.0000429   0.0000000  -0.0000143   0.0256148  -0.0508956  -0.0237001
   45   0.0000982   0.0000651  -0.0000886   0.1240399  -0.0238740  -0.1564905
   46   0.0004176   0.0007421   0.0000853  -0.0781339  -0.0465344  -0.0648020
   47   0.0000046  -0.0000861  -0.0002051  -0.0467953  -0.1138636  -0.1002993
   48  -0.0000126   0.0009607   0.0001555  -0.0657757  -0.0996312  -0.1924994
   49  -0.0000030   0.0000759   0.0002288  -0.0898089  -0.0298653   0.0094957
   50   0.0001027   0.0000257   0.0001190  -0.0294453  -0.1601691   0.0265778
   51   0.0000373   0.0003859   0.0002640   0.0099596   0.0269117  -0.0877995
   52  -0.0000005   0.0000188  -0.0000304   0.0098099  -0.0064169   0.0059516
   53   0.0000042  -0.0000136  -0.0001086   0.0228549  -0.0157142   0.0142193
   54   0.0000373   0.0001084   0.0000032  -0.0075580   0.0042383  -0.0052953
   55  -0.0000276   0.0001238  -0.0000122  -0.0043988  -0.0068463  -0.0086348
   56   0.0000798   0.0003245   0.0000799  -0.0097251  -0.0188982  -0.0227755
   57  -0.0000347   0.0000446  -0.0001318   0.0031574   0.0069641   0.0088514
   58  -0.0000032   0.0000086   0.0000297  -0.0031459   0.0014161   0.0021513
   59   0.0000120  -0.0000031   0.0000281   0.0032800  -0.0009765  -0.0028285
   60  -0.0000159   0.0000053  -0.0000142   0.0005975  -0.0011684  -0.0012060
   61  -0.0000333   0.0000166  -0.0000177  -0.0008542   0.0009553   0.0010682
   62   0.0000133   0.0000055  -0.0000146  -0.0011811   0.0007201   0.0010345
   63   0.0000339   0.0000192   0.0000403   0.0015722  -0.0011711  -0.0012903
   64   0.0000047  -0.0000054  -0.0000081  -0.0000941   0.0001934   0.0003292
   65  -0.0000003  -0.0000110  -0.0000215   0.0011921  -0.0000368   0.0001149
   66  -0.0000030  -0.0000018   0.0000008  -0.0000950  -0.0001035   0.0001633
   67  -0.0000067   0.0000007  -0.0000013   0.0003598  -0.0000307   0.0000220
   68  -0.0000004  -0.0000000  -0.0000057  -0.0001240   0.0000834  -0.0000077
   69   0.0000013   0.0000017   0.0000060  -0.0002146  -0.0000509  -0.0000731
   70   0.0000024   0.0000036   0.0000023  -0.0000122  -0.0000040  -0.0000736
   71  -0.0000017   0.0000022   0.0000047   0.0000162  -0.0000230  -0.0000076
   72  -0.0000054   0.0000048  -0.0000010   0.0002153   0.0000263   0.0000384
   73  -0.0000048  -0.0000011  -0.0000023   0.0003664  -0.0000757  -0.0000536
   74   0.0000100   0.0000027   0.0000063  -0.0005489   0.0000078  -0.0000041
   75   0.0000041  -0.0000002   0.0000026  -0.0004616   0.0000906  -0.0001846
   76   0.0000079   0.0000070   0.0000017   0.0001978  -0.0000516   0.0001043
   77  -0.0000015   0.0000044  -0.0000040  -0.0002490  -0.0000316  -0.0003001
   78  -0.0000073  -0.0000131   0.0000038   0.0001305  -0.0000988  -0.0003015
   79  -0.0000026   0.0000083   0.0000043   0.0000178   0.0000066  -0.0000655
   80  -0.0000022   0.0000016   0.0000028  -0.0000138   0.0000118   0.0000072
   81  -0.0000038  -0.0000037  -0.0000002   0.0000325   0.0000038   0.0000492
   82  -0.0000047  -0.0000077  -0.0000014  -0.0001044  -0.0000378  -0.0001321
   83   0.0000085   0.0000091   0.0000041  -0.0000780   0.0000500   0.0003920
   84   0.0000071  -0.0000003   0.0000009  -0.0000379   0.0001061   0.0004309
   85  -0.0000030   0.0000024  -0.0000022  -0.0000860  -0.0000019  -0.0001116
   86   0.0000014   0.0000009  -0.0000066  -0.0001062   0.0000703   0.0001666
   87   0.0000033   0.0000076   0.0000020  -0.0000413   0.0000478   0.0002230
   88   0.0000074  -0.0000126   0.0000014   0.0003429  -0.0002799  -0.0001810
   89  -0.0000188   0.0000088   0.0000135  -0.0001635   0.0001569   0.0000059
   90   0.0000021  -0.0000172  -0.0000191   0.0000417  -0.0000169   0.0000725
   91  -0.0000278  -0.0000835  -0.0002018   0.0012082   0.0002798   0.0000630
   92   0.0000476  -0.0000119  -0.0001126   0.0002246  -0.0006092   0.0002385
   93   0.0000929   0.0001816   0.0000826  -0.0003433   0.0004438  -0.0003465
   94  -0.0000254   0.0000417   0.0000899  -0.0003651  -0.0000211  -0.0001682
   95  -0.0000490  -0.0000168   0.0000127   0.0002119   0.0001040  -0.0005170
   96  -0.0000287  -0.0000085   0.0000186  -0.0003756  -0.0002308   0.0001084
   97  -0.0000021   0.0000050   0.0000059   0.0000990   0.0000648  -0.0001572
   98  -0.0000024  -0.0000042  -0.0000086  -0.0000626  -0.0000317   0.0000912
   99  -0.0000129  -0.0000017  -0.0000045   0.0001148   0.0000393  -0.0001249
  100   0.0000199  -0.0000218  -0.0000472   0.0000753   0.0000154   0.0001830
  101   0.0000400   0.0000009  -0.0000151  -0.0000520  -0.0000792   0.0003185
  102   0.0000324   0.0000115   0.0000062   0.0000375   0.0000534   0.0000542
  103  -0.0000077   0.0000170   0.0000231   0.0000047  -0.0000136  -0.0001478
  104   0.0000114   0.0000015   0.0000016   0.0000166   0.0000140   0.0000241
  105  -0.0000172  -0.0000011  -0.0000080   0.0000042  -0.0000413  -0.0000505
  106   0.0000048   0.0000026   0.0000025   0.0000009   0.0000131   0.0000077
  107  -0.0000053  -0.0000024  -0.0000035   0.0000047  -0.0000125  -0.0000127
  108   0.0000002  -0.0000005   0.0000000   0.0000022   0.0000069  -0.0000034
  109  -0.0000284  -0.0000079  -0.0000158   0.0001149   0.0001023  -0.0000745
  110  -0.0000627  -0.0000231  -0.0000453  -0.0000563   0.0000737   0.0001198
  111  -0.0000265  -0.0000181  -0.0000301   0.0001058   0.0000496   0.0000201
  112   0.0000026  -0.0000015  -0.0000005  -0.0000209  -0.0000226   0.0000363
  113   0.0000114   0.0000024   0.0000065   0.0000073  -0.0000086  -0.0000065
  114   0.0000014   0.0000013   0.0000031   0.0000189   0.0000185  -0.0000381
  115   0.0000503   0.0000062   0.0000062  -0.0000113  -0.0000540   0.0000721
  116   0.0000737   0.0000248   0.0000496  -0.0000144  -0.0000797  -0.0000412
  117   0.0000055   0.0000171   0.0000318  -0.0000112   0.0000051  -0.0001235
  118  -0.0000276  -0.0000100   0.0000004   0.0000017   0.0000372   0.0000105
  119  -0.0000410  -0.0000134  -0.0000272   0.0000187   0.0000515   0.0000260
  120   0.0000204  -0.0000099  -0.0000177   0.0000185  -0.0000220   0.0001170
  121  -0.0000043   0.0000078   0.0000201  -0.0000036  -0.0000076  -0.0000800
  122  -0.0000011  -0.0000026  -0.0000036  -0.0000104  -0.0000050  -0.0000016
  123   0.0000021  -0.0000027  -0.0000114  -0.0000207  -0.0000258   0.0000277
  124  -0.0000016  -0.0000006  -0.0000020   0.0000035   0.0000076  -0.0000055
  125  -0.0000003  -0.0000011  -0.0000032   0.0000012  -0.0000064   0.0000097
  126  -0.0000038   0.0000003  -0.0000001  -0.0000004   0.0000059  -0.0000070
  127   0.0000057  -0.0000100  -0.0000245   0.0000195   0.0000141   0.0000854
  128   0.0000103   0.0000071   0.0000156  -0.0000025  -0.0000132  -0.0000151
  129   0.0000079   0.0000117   0.0000239  -0.0000160  -0.0000006  -0.0000469
  130  -0.0000093  -0.0000000   0.0000025   0.0000018   0.0000038  -0.0000211
  131  -0.0000044  -0.0000025  -0.0000083   0.0000001   0.0000064   0.0000156
  132   0.0000004  -0.0000027  -0.0000053   0.0000058   0.0000007   0.0000170
  133  -0.0000009   0.0000092   0.0000159  -0.0000038   0.0000003  -0.0000397
  134  -0.0000115  -0.0000025  -0.0000036  -0.0000040   0.0000065  -0.0000117
  135  -0.0000080  -0.0000037  -0.0000033   0.0000118  -0.0000007  -0.0000116
  136   0.0000002  -0.0000008  -0.0000017   0.0000018  -0.0000061   0.0000017
  137   0.0000021   0.0000007   0.0000003   0.0000015  -0.0000023   0.0000003
  138   0.0000021   0.0000005   0.0000014  -0.0000015   0.0000047   0.0000003
  139   0.0000081  -0.0000103  -0.0000195   0.0000078   0.0000063   0.0000697
  140   0.0000115   0.0000059   0.0000084   0.0000007  -0.0000116   0.0000121
  141   0.0000123   0.0000042   0.0000065  -0.0000060   0.0000028   0.0000228
  142  -0.0000028   0.0000021   0.0000048  -0.0000026   0.0000003  -0.0000139
  143  -0.0000041  -0.0000008  -0.0000027  -0.0000015   0.0000033  -0.0000039
  144  -0.0000021  -0.0000014  -0.0000027   0.0000018  -0.0000009   0.0000011
  145   0.0000229   0.0000400   0.0000422  -0.0000142  -0.0000260   0.0000406
  146  -0.0000275  -0.0000099   0.0000003  -0.0000093   0.0000387  -0.0001458
  147  -0.0000138  -0.0000013   0.0000024   0.0000038  -0.0000026  -0.0000818
  148  -0.0000174  -0.0000236  -0.0000229   0.0000132   0.0000192  -0.0000499
  149   0.0000177   0.0000057   0.0000024   0.0000078  -0.0000379   0.0000892
  150   0.0000157   0.0000121   0.0000088  -0.0000111   0.0000191   0.0000572
  151  -0.0000115  -0.0000265  -0.0000334   0.0000149   0.0000177   0.0000080
  152   0.0000089   0.0000007  -0.0000041   0.0000056  -0.0000097   0.0000494
  153   0.0000062  -0.0000040  -0.0000028   0.0000003   0.0000059   0.0000334
  154   0.0000034   0.0000059   0.0000101  -0.0000038   0.0000001  -0.0000098
  155  -0.0000076  -0.0000039  -0.0000041   0.0000004   0.0000065  -0.0000186
  156  -0.0000090  -0.0000038  -0.0000068   0.0000030  -0.0000026  -0.0000183
           43          44          45          46          47          48
    1   0.0006108  -0.0010562   0.0000510   0.0002845   0.0010051  -0.0001594
    2  -0.0023603  -0.0060316   0.0028937   0.0000806   0.0011035   0.0002895
    3  -0.0001206   0.0008611   0.0000437  -0.0011837  -0.0016489   0.0009256
    4   0.0000601   0.0002628  -0.0003671  -0.0001375  -0.0003546  -0.0003046
    5   0.0001063   0.0000671   0.0001472   0.0001396   0.0008135  -0.0001980
    6   0.0001023   0.0000767   0.0005428   0.0006115   0.0010195   0.0002631
    7   0.0008556   0.0003067  -0.0002597  -0.0001350   0.0002174   0.0002514
    8   0.0005274  -0.0008065   0.0003827   0.0000430  -0.0001665   0.0002165
    9  -0.0004856   0.0004708  -0.0001964  -0.0000440   0.0001201  -0.0000139
   10  -0.0000660  -0.0000517   0.0000299   0.0001716   0.0001577   0.0000616
   11  -0.0000420   0.0000569  -0.0000334   0.0001276  -0.0000622   0.0000509
   12   0.0000202  -0.0000432   0.0000268   0.0000692   0.0000535  -0.0001183
   13  -0.0026276   0.0024586  -0.0020652   0.0008257  -0.0006874   0.0009984
   14   0.0024286  -0.0016213   0.0015536  -0.0012909   0.0005141  -0.0002026
   15  -0.0037476   0.0024060  -0.0007281  -0.0011105   0.0002499   0.0004658
   16   0.0002148  -0.0003534  -0.0001726   0.0002615  -0.0002614  -0.0003464
   17   0.0000807   0.0000863   0.0002096   0.0004426   0.0001316  -0.0000391
   18   0.0000486   0.0003379   0.0002561   0.0009182  -0.0002934   0.0009147
   19  -0.0013267   0.0012194  -0.0006180   0.0003803  -0.0002704   0.0001172
   20   0.0001595   0.0002160   0.0001724   0.0002308  -0.0000074   0.0002213
   21   0.0009821  -0.0005253   0.0005682   0.0002894   0.0000568   0.0001851
   22  -0.0193348   0.0118811  -0.0120367  -0.0113167   0.0069348  -0.0067910
   23   0.0037198  -0.0030587   0.0025531  -0.0122154   0.0077202  -0.0074001
   24   0.0167966  -0.0122933   0.0096196  -0.0221234   0.0142815  -0.0146470
   25   0.0004092  -0.0006001   0.0004795  -0.0033043   0.0028249  -0.0025335
   26  -0.0007518   0.0005879  -0.0004443   0.0025556  -0.0012102   0.0021347
   27  -0.0001042   0.0002769   0.0009460  -0.0020808   0.0019064  -0.0000812
   28   0.0006122   0.0005358  -0.0002609   0.0006891   0.0003480   0.0002244
   29  -0.0011676   0.0008441  -0.0004786  -0.0012233   0.0015455  -0.0011306
   30   0.0007462  -0.0013947   0.0005993   0.0006841   0.0007079   0.0002859
   31   0.0001884  -0.0002820  -0.0000848   0.0000122  -0.0000957   0.0002316
   32  -0.0001903   0.0001693  -0.0002397  -0.0000244   0.0002196   0.0002377
   33  -0.0003109   0.0001412   0.0001024   0.0003699  -0.0001687   0.0003953
   34   0.0006674  -0.0003204   0.0001508   0.0000341  -0.0000569  -0.0000315
   35   0.0007479  -0.0005482  -0.0000848   0.0001573  -0.0000393  -0.0000721
   36  -0.0006364   0.0008711   0.0000309   0.0000587  -0.0000124  -0.0000578
   37   0.0000352   0.0000429   0.0000982   0.0004176   0.0000046  -0.0000126
   38   0.0000266   0.0000000   0.0000651   0.0007421  -0.0000861   0.0009607
   39  -0.0000965  -0.0000143  -0.0000886   0.0000853  -0.0002051   0.0001555
   40  -0.1856578   0.0256148   0.1240399  -0.0781339  -0.0467953  -0.0657757
   41   0.0252807  -0.0508956  -0.0238740  -0.0465344  -0.1138636  -0.0996312
   42   0.1223580  -0.0237001  -0.1564905  -0.0648020  -0.1002993  -0.1924994
   43   0.2037092  -0.0283138  -0.1347360   0.0091719  -0.0011371  -0.0073967
   44  -0.0283138   0.0569259   0.0226732   0.0128894  -0.0027530  -0.0110129
   45  -0.1347360   0.0226732   0.1684197   0.0184389  -0.0033926  -0.0168694
   46   0.0091719   0.0128894   0.0184389   0.0842513   0.0510860   0.0758564
   47  -0.0011371  -0.0027530  -0.0033926   0.0510860   0.1286791   0.1077943
   48  -0.0073967  -0.0110129  -0.0168694   0.0758564   0.1077943   0.2111917
   49  -0.0075033  -0.0233678   0.0068061  -0.0041695  -0.0113742   0.0046953
   50   0.0009582   0.0035598  -0.0019223  -0.0059879  -0.0188341   0.0061919
   51   0.0063424   0.0206896  -0.0072735  -0.0073928  -0.0232282   0.0081983
   52   0.0006387   0.0006220  -0.0002506   0.0004687   0.0005906  -0.0000410
   53  -0.0002386   0.0011463  -0.0000051   0.0003719   0.0007585  -0.0007928
   54  -0.0000366  -0.0000891  -0.0002773   0.0003807  -0.0001095   0.0006645
   55  -0.0001339   0.0000525  -0.0002287   0.0001888  -0.0022273   0.0011936
   56  -0.0000623   0.0011055   0.0001902  -0.0017244  -0.0047807   0.0023311
   57  -0.0003720  -0.0006614   0.0008354   0.0006308   0.0027335   0.0003274
   58  -0.0001522  -0.0009279   0.0005580   0.0001451   0.0003346  -0.0000679
   59   0.0007497   0.0013210  -0.0007142  -0.0000513   0.0000162   0.0002060
   60   0.0000834   0.0003546   0.0003586   0.0002033   0.0001304   0.0001661
   61  -0.0002198  -0.0006377   0.0003228   0.0000191  -0.0000299  -0.0000794
   62  -0.0002704  -0.0005221   0.0002428   0.0000861   0.0000610  -0.0000889
   63   0.0003057   0.0007830  -0.0003868   0.0000429   0.0001800   0.0001036
   64  -0.0000772  -0.0000977   0.0000563   0.0000128   0.0000001  -0.0000227
   65  -0.0000252   0.0001022  -0.0000338  -0.0000268  -0.0001205  -0.0000716
   66   0.0000108  -0.0000185  -0.0000226  -0.0000322  -0.0001071   0.0000152
   67   0.0000163   0.0000278  -0.0000086  -0.0000140   0.0000025  -0.0000059
   68  -0.0000278  -0.0000365   0.0000389   0.0000143   0.0000264  -0.0000063
   69   0.0000267   0.0000189  -0.0000212   0.0000050   0.0000437   0.0000132
   70   0.0000069   0.0000122   0.0000036   0.0000144   0.0000174  -0.0000028
   71   0.0000112   0.0000123  -0.0000279  -0.0000089   0.0000194   0.0000044
   72   0.0000029   0.0000081   0.0000042   0.0000078   0.0000906  -0.0000016
   73   0.0000180   0.0000331  -0.0000019  -0.0000158  -0.0000589  -0.0000070
   74  -0.0000040  -0.0000342   0.0000218   0.0000425   0.0000688   0.0000140
   75  -0.0000115  -0.0000304   0.0000242   0.0000100  -0.0000149   0.0000147
   76  -0.0000147   0.0000439  -0.0000117   0.0000281   0.0001445   0.0000465
   77  -0.0000301  -0.0000349   0.0001616   0.0000203  -0.0000746   0.0000953
   78   0.0000570   0.0000665  -0.0001513  -0.0001175  -0.0002288  -0.0000518
   79   0.0000177  -0.0000023  -0.0000072  -0.0000081  -0.0000107   0.0000183
   80   0.0000097  -0.0000112  -0.0000074  -0.0000023   0.0000077   0.0000051
   81   0.0000056  -0.0000004  -0.0000005   0.0000040   0.0000339  -0.0000032
   82   0.0000116   0.0000054  -0.0000091  -0.0000249  -0.0000580  -0.0000055
   83  -0.0000187  -0.0000354  -0.0000112   0.0000466   0.0001687  -0.0000355
   84  -0.0000254  -0.0000435   0.0000202   0.0000675   0.0001779  -0.0000524
   85  -0.0000045  -0.0000246   0.0000488  -0.0000032  -0.0000433   0.0000446
   86  -0.0000378  -0.0000565   0.0000752   0.0000411   0.0000550  -0.0000051
   87  -0.0000109  -0.0000297   0.0000301   0.0000428   0.0001185  -0.0000073
   88   0.0000645   0.0002060  -0.0001350  -0.0000399  -0.0000035   0.0000168
   89   0.0000367  -0.0001038   0.0000267  -0.0000252  -0.0000346   0.0000165
   90  -0.0000485   0.0000270  -0.0000083  -0.0000097  -0.0000215  -0.0000259
   91  -0.0004111  -0.0000970   0.0002421  -0.0000318  -0.0001654  -0.0002298
   92  -0.0001113   0.0003457  -0.0001789   0.0000092   0.0001298  -0.0000305
   93   0.0001989  -0.0002021   0.0000970   0.0001227   0.0000193   0.0001251
   94   0.0003120   0.0000083  -0.0001833  -0.0000494   0.0000149   0.0001092
   95   0.0001841  -0.0001389   0.0000616  -0.0000489  -0.0000304  -0.0000047
   96   0.0000760   0.0001002  -0.0001061  -0.0000237   0.0000274   0.0000313
   97   0.0000432  -0.0000735   0.0000391   0.0000017  -0.0000056   0.0000066
   98  -0.0000377   0.0000417  -0.0000156   0.0000032   0.0000068  -0.0000072
   99   0.0000323  -0.0000576   0.0000380  -0.0000067  -0.0000023  -0.0000073
  100  -0.0002058   0.0000263   0.0000881   0.0000364  -0.0000283  -0.0000630
  101  -0.0001581   0.0000844  -0.0000136   0.0000376   0.0000161  -0.0000183
  102  -0.0000778  -0.0000173   0.0000450   0.0000365  -0.0000025   0.0000019
  103   0.0001302  -0.0000176  -0.0000497  -0.0000143   0.0000220   0.0000349
  104  -0.0000287  -0.0000012   0.0000130   0.0000120  -0.0000006  -0.0000013
  105   0.0000580   0.0000100  -0.0000323  -0.0000194   0.0000130   0.0000011
  106  -0.0000069  -0.0000041   0.0000048   0.0000055  -0.0000032   0.0000025
  107   0.0000110   0.0000029  -0.0000055  -0.0000059   0.0000039  -0.0000027
  108  -0.0000034  -0.0000049   0.0000057   0.0000010  -0.0000018  -0.0000008
  109   0.0000122  -0.0000486   0.0000294  -0.0000164  -0.0000189  -0.0000166
  110  -0.0000464  -0.0000062   0.0000124  -0.0000259  -0.0000245  -0.0000379
  111  -0.0000358  -0.0000102   0.0000222  -0.0000148  -0.0000270  -0.0000326
  112  -0.0000101   0.0000200  -0.0000125  -0.0000008   0.0000019  -0.0000008
  113   0.0000040   0.0000039  -0.0000028   0.0000029   0.0000021   0.0000040
  114   0.0000104  -0.0000194   0.0000109   0.0000003  -0.0000019   0.0000016
  115  -0.0000643   0.0000331   0.0000110   0.0000283   0.0000065  -0.0000011
  116   0.0000234   0.0000318  -0.0000262   0.0000290   0.0000319   0.0000413
  117   0.0000611  -0.0000297  -0.0000005   0.0000119   0.0000239   0.0000344
  118   0.0000256  -0.0000150  -0.0000188  -0.0000292  -0.0000099  -0.0000030
  119  -0.0000210  -0.0000224   0.0000216  -0.0000097  -0.0000130  -0.0000232
  120  -0.0000669   0.0000334   0.0000016   0.0000035  -0.0000153  -0.0000245
  121   0.0000677  -0.0000110  -0.0000275  -0.0000084   0.0000107   0.0000225
  122  -0.0000097   0.0000036   0.0000106   0.0000030  -0.0000049  -0.0000051
  123  -0.0000095   0.0000148  -0.0000013  -0.0000037  -0.0000025  -0.0000086
  124   0.0000002  -0.0000050   0.0000042  -0.0000004  -0.0000007  -0.0000014
  125  -0.0000040   0.0000048  -0.0000015  -0.0000007   0.0000002  -0.0000026
  126   0.0000024  -0.0000048   0.0000021   0.0000001  -0.0000004   0.0000007
  127  -0.0000826   0.0000093   0.0000377   0.0000110  -0.0000154  -0.0000287
  128   0.0000203   0.0000027  -0.0000160   0.0000022   0.0000114   0.0000150
  129   0.0000337  -0.0000110  -0.0000130   0.0000064   0.0000152   0.0000247
  130   0.0000240  -0.0000048  -0.0000114  -0.0000077   0.0000007   0.0000041
  131  -0.0000148  -0.0000010   0.0000085   0.0000010  -0.0000040  -0.0000074
  132  -0.0000094   0.0000040   0.0000019  -0.0000012  -0.0000039  -0.0000062
  133   0.0000464  -0.0000048  -0.0000246  -0.0000033   0.0000119   0.0000192
  134   0.0000096  -0.0000069   0.0000007  -0.0000070  -0.0000017  -0.0000029
  135   0.0000080   0.0000009  -0.0000038  -0.0000070  -0.0000042  -0.0000032
  136  -0.0000014   0.0000035  -0.0000014  -0.0000009   0.0000010  -0.0000015
  137   0.0000007   0.0000018  -0.0000016   0.0000004   0.0000001   0.0000008
  138  -0.0000023  -0.0000019   0.0000025   0.0000021  -0.0000015   0.0000011
  139  -0.0000787   0.0000089   0.0000406   0.0000107  -0.0000154  -0.0000257
  140  -0.0000026   0.0000066  -0.0000079   0.0000064   0.0000113   0.0000084
  141  -0.0000211   0.0000006   0.0000078   0.0000108   0.0000046   0.0000044
  142   0.0000160  -0.0000031  -0.0000087  -0.0000022   0.0000032   0.0000057
  143   0.0000025  -0.0000024   0.0000014  -0.0000019  -0.0000026  -0.0000014
  144  -0.0000001   0.0000008  -0.0000002  -0.0000018  -0.0000014  -0.0000025
  145   0.0000520   0.0000085  -0.0000738   0.0000205   0.0000699   0.0000578
  146   0.0000928  -0.0000302  -0.0000015  -0.0000277  -0.0000390   0.0000005
  147   0.0000675  -0.0000083  -0.0000207  -0.0000161  -0.0000038   0.0000059
  148  -0.0000117  -0.0000088   0.0000385  -0.0000169  -0.0000446  -0.0000311
  149  -0.0000507   0.0000230  -0.0000078   0.0000155   0.0000327   0.0000012
  150  -0.0000463  -0.0000052   0.0000135   0.0000197   0.0000077   0.0000106
  151  -0.0000622  -0.0000006   0.0000569  -0.0000082  -0.0000466  -0.0000435
  152  -0.0000393   0.0000092   0.0000083   0.0000088   0.0000073  -0.0000053
  153  -0.0000402   0.0000021   0.0000194   0.0000074  -0.0000064  -0.0000083
  154   0.0000151  -0.0000024  -0.0000106   0.0000019   0.0000074   0.0000113
  155   0.0000107  -0.0000041   0.0000021  -0.0000058  -0.0000087  -0.0000042
  156   0.0000157  -0.0000002  -0.0000037  -0.0000079  -0.0000042  -0.0000051
           49          50          51          52          53          54
    1  -0.1240209   0.0094760   0.0368649  -0.0204597   0.0028552   0.0182565
    2   0.0117625  -0.0840975  -0.0080603   0.0104144  -0.0015505  -0.0111847
    3   0.0397783  -0.0051539  -0.1128026  -0.0103938   0.0004487   0.0096206
    4   0.0063037   0.0145645   0.0217537   0.0009141   0.0001249  -0.0005545
    5  -0.0007052  -0.0023831  -0.0030685   0.0000376  -0.0000387  -0.0001802
    6  -0.0039191  -0.0113644  -0.0178995   0.0001567   0.0000731   0.0007224
    7  -0.0277191   0.0115033  -0.0019590  -0.0005674  -0.0003612   0.0014769
    8   0.0062100   0.0000048  -0.0041347  -0.0012168   0.0002422   0.0009494
    9   0.0163539  -0.0117859   0.0105420   0.0044961  -0.0008559  -0.0033991
   10   0.0012169  -0.0010197  -0.0013912   0.0002677   0.0001949   0.0002086
   11  -0.0009538   0.0005675   0.0000990  -0.0002039  -0.0000238   0.0000915
   12   0.0008789  -0.0003126   0.0003637   0.0001920   0.0002645   0.0002466
   13   0.0017213  -0.0004714   0.0005909   0.0000656  -0.0005500   0.0000664
   14   0.0007136  -0.0003722  -0.0007344  -0.0003819   0.0003309  -0.0000332
   15  -0.0001392  -0.0005395   0.0006884   0.0001781  -0.0000015  -0.0001648
   16  -0.0001343   0.0000406   0.0000633   0.0000232   0.0000403  -0.0000609
   17   0.0002194  -0.0001766   0.0001328   0.0000772  -0.0000325  -0.0000363
   18   0.0002654   0.0000505   0.0000055  -0.0000249  -0.0000571   0.0000380
   19  -0.0000672  -0.0004732   0.0001286   0.0000488   0.0000542  -0.0000522
   20  -0.0004468   0.0003312   0.0001124   0.0000719  -0.0000279  -0.0000259
   21   0.0001478   0.0001021  -0.0002155  -0.0000939   0.0000043   0.0000022
   22   0.0108337  -0.0015940   0.0032149  -0.0004507  -0.0040907   0.0017642
   23   0.0232811  -0.0219360   0.0168306  -0.0019814  -0.0045108   0.0020073
   24  -0.0078744   0.0095084  -0.0064900   0.0005780   0.0010136  -0.0000637
   25   0.0006035  -0.0011930   0.0006325  -0.0000200  -0.0000273   0.0003964
   26   0.0001510   0.0013426   0.0002618   0.0000073   0.0002048  -0.0002146
   27   0.0003460  -0.0011557   0.0001435   0.0001168   0.0002046   0.0004202
   28  -0.0047802   0.0023425  -0.0023822   0.0005274   0.0016068  -0.0007327
   29   0.0023613  -0.0006557   0.0007555  -0.0003671  -0.0004197   0.0002845
   30  -0.0021122   0.0005153  -0.0011719   0.0002349   0.0007753   0.0001274
   31   0.0003909  -0.0005935   0.0003103  -0.0000390  -0.0001245   0.0000362
   32   0.0019169  -0.0003105   0.0009323  -0.0002379  -0.0006420   0.0002518
   33  -0.0007713   0.0002397   0.0002856   0.0000871   0.0001965  -0.0000876
   34   0.0001246  -0.0001652  -0.0001404   0.0000209  -0.0000305   0.0000039
   35  -0.0001247  -0.0000280  -0.0002479   0.0000515   0.0000489  -0.0000529
   36  -0.0002677   0.0002234   0.0001552  -0.0000090   0.0000444  -0.0000207
   37  -0.0000030   0.0001027   0.0000373  -0.0000005   0.0000042   0.0000373
   38   0.0000759   0.0000257   0.0003859   0.0000188  -0.0000136   0.0001084
   39   0.0002288   0.0001190   0.0002640  -0.0000304  -0.0001086   0.0000032
   40  -0.0898089  -0.0294453   0.0099596   0.0098099   0.0228549  -0.0075580
   41  -0.0298653  -0.1601691   0.0269117  -0.0064169  -0.0157142   0.0042383
   42   0.0094957   0.0265778  -0.0877995   0.0059516   0.0142193  -0.0052953
   43  -0.0075033   0.0009582   0.0063424   0.0006387  -0.0002386  -0.0000366
   44  -0.0233678   0.0035598   0.0206896   0.0006220   0.0011463  -0.0000891
   45   0.0068061  -0.0019223  -0.0072735  -0.0002506  -0.0000051  -0.0002773
   46  -0.0041695  -0.0059879  -0.0073928   0.0004687   0.0003719   0.0003807
   47  -0.0113742  -0.0188341  -0.0232282   0.0005906   0.0007585  -0.0001095
   48   0.0046953   0.0061919   0.0081983  -0.0000410  -0.0007928   0.0006645
   49   0.5164230  -0.0352581   0.0788605  -0.1997045   0.0950340  -0.0927318
   50  -0.0352581   0.5115845   0.0172888   0.0941646  -0.1039482   0.0546129
   51   0.0788605   0.0172888   0.5229364  -0.0908310   0.0539367  -0.1004668
   52  -0.1997045   0.0941646  -0.0908310   0.2173638  -0.1017005   0.0951135
   53   0.0950340  -0.1039482   0.0539367  -0.1017005   0.1171852  -0.0636995
   54  -0.0927318   0.0546129  -0.1004668   0.0951135  -0.0636995   0.1101257
   55  -0.0687617  -0.0384656  -0.0560585  -0.0072486  -0.0144989  -0.0191916
   56  -0.0377781  -0.1235713  -0.1073665   0.0036067   0.0092350   0.0120307
   57  -0.0566491  -0.1070160  -0.1982264  -0.0040364  -0.0082324  -0.0116438
   58  -0.0071845  -0.0184330   0.0083614  -0.0010106  -0.0003172  -0.0003826
   59  -0.0055662   0.0090304   0.0023989   0.0020927   0.0003659   0.0000869
   60   0.0090754   0.0138353  -0.0101107  -0.0015290  -0.0004637   0.0007817
   61   0.0011710  -0.0049163   0.0014318   0.0006793   0.0001599  -0.0004564
   62   0.0009588  -0.0042701   0.0019071  -0.0004863  -0.0000818  -0.0001905
   63  -0.0011170   0.0068164  -0.0003697   0.0001123  -0.0000737   0.0001978
   64   0.0007563  -0.0004083  -0.0000434  -0.0000210  -0.0006295   0.0008349
   65  -0.0012818  -0.0014755   0.0007038   0.0006619  -0.0009804   0.0019529
   66  -0.0006697   0.0005607  -0.0006285   0.0004018   0.0014845  -0.0005769
   67  -0.0009885  -0.0001735   0.0002094   0.0006225  -0.0001990   0.0001549
   68   0.0005243   0.0004196  -0.0004393  -0.0000791  -0.0000470  -0.0002430
   69   0.0001298   0.0002555   0.0003604  -0.0003460  -0.0000593  -0.0001960
   70   0.0003642   0.0002354   0.0000286  -0.0001706   0.0000130   0.0002211
   71  -0.0000878   0.0002519   0.0000707   0.0002319  -0.0001028  -0.0002312
   72  -0.0003127   0.0001847  -0.0001588   0.0003893  -0.0002778  -0.0003847
   73  -0.0003618  -0.0005965   0.0002110   0.0006104  -0.0007089   0.0006224
   74   0.0005693  -0.0006007   0.0006590  -0.0008192  -0.0016289   0.0006675
   75   0.0014603   0.0014801  -0.0004967  -0.0003955   0.0016842  -0.0006890
   76  -0.0000373   0.0001976  -0.0006103   0.0000842  -0.0000095  -0.0000462
   77   0.0003531  -0.0006146   0.0003566  -0.0003072  -0.0001367  -0.0000310
   78  -0.0006901  -0.0002806   0.0012419   0.0001752   0.0000609  -0.0000061
   79  -0.0001028  -0.0001191   0.0001213   0.0001748   0.0000561   0.0000007
   80  -0.0000049  -0.0000650   0.0000330   0.0000791   0.0000087  -0.0000433
   81   0.0000760   0.0001445  -0.0002030   0.0000212  -0.0000437  -0.0000782
   82  -0.0004236  -0.0006011   0.0004762  -0.0000265   0.0000078  -0.0000587
   83  -0.0005834  -0.0008179  -0.0005521   0.0000935   0.0000994   0.0000999
   84   0.0002042   0.0002279  -0.0005020  -0.0000309  -0.0000190  -0.0000410
   85   0.0003533  -0.0000327  -0.0000426  -0.0000856  -0.0000203  -0.0000183
   86   0.0003556  -0.0000354  -0.0004229  -0.0000983   0.0000047   0.0000154
   87   0.0000761  -0.0001105  -0.0005118   0.0000193   0.0000268   0.0000687
   88  -0.0003829   0.0010037  -0.0004680   0.0000247   0.0000546   0.0000151
   89   0.0000922  -0.0009645   0.0003995   0.0002932   0.0000210  -0.0001515
   90  -0.0002600   0.0002016  -0.0004650  -0.0002996  -0.0000129   0.0001472
   91  -0.0038695   0.0047597  -0.0075909  -0.0025680   0.0001143   0.0020406
   92   0.0022620  -0.0016629   0.0028486   0.0010883   0.0002702  -0.0007078
   93  -0.0024464   0.0011458  -0.0005917  -0.0004159   0.0002934   0.0005479
   94   0.0000999  -0.0000796   0.0003293   0.0005035  -0.0000517  -0.0000083
   95   0.0007136  -0.0002364   0.0009692   0.0003329  -0.0000701  -0.0002459
   96   0.0014275  -0.0010266   0.0019260   0.0008100  -0.0000541  -0.0005200
   97  -0.0000245   0.0001033  -0.0001137  -0.0000525  -0.0000115   0.0000391
   98   0.0000349  -0.0000516   0.0000401   0.0000092   0.0000063  -0.0000196
   99  -0.0000306   0.0000807  -0.0001288  -0.0000577  -0.0000044   0.0000394
  100   0.0001192   0.0002254  -0.0004112  -0.0002678   0.0000349   0.0000687
  101  -0.0001817   0.0001651  -0.0004545  -0.0002088   0.0000341   0.0000903
  102  -0.0001201   0.0001190  -0.0003244  -0.0001375   0.0000208   0.0000808
  103  -0.0000101  -0.0000809   0.0002584   0.0001554  -0.0000216  -0.0000438
  104  -0.0000258   0.0000699  -0.0001159  -0.0000549   0.0000048   0.0000299
  105  -0.0000143  -0.0000290   0.0001572   0.0000728  -0.0000027  -0.0000299
  106  -0.0000046  -0.0000011  -0.0000246  -0.0000078   0.0000007   0.0000058
  107  -0.0000039   0.0000017   0.0000225   0.0000071  -0.0000005  -0.0000065
  108   0.0000051  -0.0000025  -0.0000120  -0.0000056   0.0000004   0.0000021
  109  -0.0003971   0.0003339  -0.0005863  -0.0002211   0.0000021   0.0001651
  110  -0.0000213  -0.0000611  -0.0000494  -0.0000338   0.0000132   0.0000187
  111  -0.0003337   0.0004026  -0.0005896  -0.0002731   0.0000203   0.0001617
  112   0.0000066   0.0000036   0.0000121   0.0000044   0.0000025  -0.0000043
  113  -0.0000182   0.0000128  -0.0000055  -0.0000017   0.0000003   0.0000014
  114   0.0000145  -0.0000150  -0.0000009   0.0000050  -0.0000046   0.0000002
  115   0.0000391   0.0000173  -0.0000605  -0.0000470   0.0000116  -0.0000021
  116  -0.0000025  -0.0000444   0.0001011   0.0000564  -0.0000020  -0.0000325
  117   0.0000334  -0.0000678   0.0001101   0.0000763  -0.0000236  -0.0000216
  118  -0.0000455  -0.0000368   0.0000240   0.0000302  -0.0000028  -0.0000019
  119   0.0000153   0.0000425  -0.0000913  -0.0000496  -0.0000028   0.0000223
  120  -0.0000465   0.0000607  -0.0001398  -0.0000847   0.0000224   0.0000243
  121   0.0000361  -0.0000617   0.0001690   0.0000965  -0.0000186  -0.0000342
  122   0.0000316  -0.0000013   0.0000387  -0.0000017   0.0000004  -0.0000080
  123   0.0001309  -0.0001216   0.0001999   0.0000727   0.0000049  -0.0000623
  124   0.0000045  -0.0000036  -0.0000042  -0.0000025  -0.0000004   0.0000019
  125  -0.0000030   0.0000053  -0.0000050  -0.0000047   0.0000021  -0.0000003
  126  -0.0000017   0.0000007  -0.0000074  -0.0000010  -0.0000021   0.0000029
  127  -0.0000907   0.0001406  -0.0003006  -0.0001511   0.0000209   0.0000673
  128   0.0000059  -0.0000293   0.0000503   0.0000340  -0.0000031  -0.0000126
  129   0.0000116  -0.0000564   0.0000763   0.0000563  -0.0000121  -0.0000144
  130  -0.0000009  -0.0000103   0.0000412   0.0000248  -0.0000054  -0.0000061
  131  -0.0000060   0.0000139  -0.0000398  -0.0000204   0.0000022   0.0000092
  132  -0.0000092   0.0000164  -0.0000279  -0.0000176   0.0000050   0.0000056
  133   0.0000101  -0.0000410   0.0000927   0.0000583  -0.0000111  -0.0000156
  134   0.0000244  -0.0000367   0.0000500   0.0000255  -0.0000017  -0.0000119
  135   0.0000132   0.0000269   0.0000165  -0.0000045  -0.0000046  -0.0000026
  136  -0.0000042   0.0000098  -0.0000063  -0.0000050   0.0000007   0.0000010
  137  -0.0000049   0.0000066  -0.0000044  -0.0000018   0.0000004   0.0000012
  138   0.0000024  -0.0000025  -0.0000048  -0.0000008  -0.0000002   0.0000014
  139   0.0000078   0.0000519  -0.0001436  -0.0000934   0.0000169   0.0000220
  140  -0.0000299   0.0000035  -0.0000395  -0.0000092   0.0000044   0.0000066
  141  -0.0000139  -0.0000059  -0.0000560  -0.0000170   0.0000044   0.0000104
  142   0.0000011  -0.0000092   0.0000242   0.0000172  -0.0000042  -0.0000029
  143   0.0000076  -0.0000051   0.0000138   0.0000064  -0.0000017  -0.0000020
  144   0.0000016   0.0000036   0.0000008  -0.0000024   0.0000009  -0.0000005
  145  -0.0001414  -0.0000511  -0.0001616   0.0000332   0.0000078   0.0000471
  146   0.0001107  -0.0000473   0.0003672   0.0001373  -0.0000360  -0.0000640
  147   0.0000182  -0.0000072   0.0001675   0.0000696  -0.0000188  -0.0000285
  148   0.0000883   0.0000380   0.0001419  -0.0000029  -0.0000119  -0.0000351
  149  -0.0000824   0.0000373  -0.0002341  -0.0000897   0.0000192   0.0000382
  150  -0.0000218  -0.0000431  -0.0001415  -0.0000280   0.0000168   0.0000257
  151   0.0000770   0.0000672   0.0000199  -0.0000640   0.0000037  -0.0000125
  152  -0.0000269   0.0000260  -0.0001237  -0.0000561   0.0000132   0.0000204
  153   0.0000027   0.0000185  -0.0000719  -0.0000409   0.0000069   0.0000111
  154  -0.0000102  -0.0000178   0.0000118   0.0000194  -0.0000032  -0.0000009
  155   0.0000188  -0.0000004   0.0000510   0.0000166  -0.0000053  -0.0000080
  156   0.0000126   0.0000068   0.0000496   0.0000120  -0.0000037  -0.0000089
           55          56          57          58          59          60
    1   0.0068456   0.0000060  -0.0049659  -0.0846438  -0.0093016  -0.0033184
    2   0.0147711  -0.0023108  -0.0123989  -0.0130666  -0.1272285   0.0216472
    3   0.0200452  -0.0030404  -0.0187589  -0.0036490   0.0073948  -0.0757649
    4  -0.0035763   0.0004007   0.0038740  -0.0038153  -0.0077872  -0.0066529
    5   0.0005326   0.0005504  -0.0001433  -0.0108826  -0.0220319  -0.0222356
    6   0.0032928  -0.0000864  -0.0015542   0.0040208   0.0071473   0.0060332
    7   0.0013602  -0.0007080  -0.0019269   0.0165362   0.0032050  -0.0016689
    8   0.0004838   0.0000549   0.0005551   0.0225418  -0.0166399   0.0137316
    9   0.0012684  -0.0007618  -0.0001230  -0.0094574   0.0078193  -0.0049797
   10  -0.0000210   0.0005534   0.0008584  -0.0001393  -0.0008550   0.0004965
   11  -0.0000386   0.0002438  -0.0003078   0.0001377   0.0009179   0.0006043
   12  -0.0002370   0.0000245   0.0007916  -0.0004504  -0.0014273  -0.0008521
   13  -0.0001413   0.0001993   0.0001253  -0.0061122   0.0011215  -0.0008230
   14   0.0000215  -0.0001783  -0.0000402   0.0019678   0.0003283  -0.0006607
   15   0.0000506   0.0000930   0.0000979  -0.0030414   0.0003366  -0.0006837
   16  -0.0001173  -0.0001105  -0.0000314   0.0000167   0.0000261  -0.0000333
   17  -0.0001153   0.0001727   0.0001658  -0.0001295   0.0000538   0.0003323
   18  -0.0000600   0.0001540  -0.0000805   0.0002159  -0.0000366   0.0001594
   19   0.0000361   0.0000887   0.0000001   0.0004550  -0.0003703   0.0003530
   20   0.0000393  -0.0000341  -0.0001105   0.0023330   0.0001639   0.0001120
   21  -0.0000534  -0.0000167   0.0000252  -0.0010415   0.0000061   0.0005242
   22   0.0001925  -0.0006343   0.0003969  -0.0003448   0.0002358  -0.0000568
   23   0.0009006   0.0011895   0.0000394   0.0001583  -0.0003426   0.0002442
   24   0.0001482  -0.0018734   0.0006629   0.0004102   0.0004516  -0.0000743
   25   0.0005497   0.0005104   0.0001007   0.0000515  -0.0000336   0.0000191
   26   0.0000280   0.0000822  -0.0003276  -0.0000462  -0.0000250  -0.0000031
   27   0.0001108   0.0008593   0.0003898  -0.0000517  -0.0000818  -0.0000567
   28   0.0000280  -0.0000142   0.0002162   0.0000304  -0.0001215   0.0001038
   29   0.0000629   0.0000469   0.0000935  -0.0000599  -0.0000250  -0.0000375
   30   0.0001023   0.0003752   0.0002520  -0.0001081  -0.0000673  -0.0000247
   31   0.0000273   0.0000624  -0.0000168  -0.0000115  -0.0000784   0.0000255
   32  -0.0000184   0.0000240  -0.0001008  -0.0000110   0.0001176  -0.0000662
   33   0.0000453   0.0001097  -0.0000272   0.0000247  -0.0000350   0.0000582
   34  -0.0000304  -0.0000287  -0.0000028   0.0001137   0.0000365  -0.0000090
   35  -0.0000158  -0.0000164   0.0000080   0.0000480  -0.0000215   0.0000262
   36  -0.0000009  -0.0000416  -0.0000075  -0.0000605   0.0000127   0.0000074
   37  -0.0000276   0.0000798  -0.0000347  -0.0000032   0.0000120  -0.0000159
   38   0.0001238   0.0003245   0.0000446   0.0000086  -0.0000031   0.0000053
   39  -0.0000122   0.0000799  -0.0001318   0.0000297   0.0000281  -0.0000142
   40  -0.0043988  -0.0097251   0.0031574  -0.0031459   0.0032800   0.0005975
   41  -0.0068463  -0.0188982   0.0069641   0.0014161  -0.0009765  -0.0011684
   42  -0.0086348  -0.0227755   0.0088514   0.0021513  -0.0028285  -0.0012060
   43  -0.0001339  -0.0000623  -0.0003720  -0.0001522   0.0007497   0.0000834
   44   0.0000525   0.0011055  -0.0006614  -0.0009279   0.0013210   0.0003546
   45  -0.0002287   0.0001902   0.0008354   0.0005580  -0.0007142   0.0003586
   46   0.0001888  -0.0017244   0.0006308   0.0001451  -0.0000513   0.0002033
   47  -0.0022273  -0.0047807   0.0027335   0.0003346   0.0000162   0.0001304
   48   0.0011936   0.0023311   0.0003274  -0.0000679   0.0002060   0.0001661
   49  -0.0687617  -0.0377781  -0.0566491  -0.0071845  -0.0055662   0.0090754
   50  -0.0384656  -0.1235713  -0.1070160  -0.0184330   0.0090304   0.0138353
   51  -0.0560585  -0.1073665  -0.1982264   0.0083614   0.0023989  -0.0101107
   52  -0.0072486   0.0036067  -0.0040364  -0.0010106   0.0020927  -0.0015290
   53  -0.0144989   0.0092350  -0.0082324  -0.0003172   0.0003659  -0.0004637
   54  -0.0191916   0.0120307  -0.0116438  -0.0003826   0.0000869   0.0007817
   55   0.0751116   0.0462388   0.0588553   0.0006112   0.0000467  -0.0000677
   56   0.0462388   0.1378387   0.1191583   0.0000826  -0.0000821   0.0000550
   57   0.0588553   0.1191583   0.2179785  -0.0002389  -0.0014451  -0.0005608
   58   0.0006112   0.0000826  -0.0002389   0.4848314  -0.0154358   0.0376097
   59   0.0000467  -0.0000821  -0.0014451  -0.0154358   0.4735413   0.0048057
   60  -0.0000677   0.0000550  -0.0005608   0.0376097   0.0048057   0.4476253
   61  -0.0001788   0.0001347   0.0004745  -0.1060041   0.0172293   0.0540887
   62  -0.0003162   0.0000901   0.0009403   0.0258971  -0.0787378  -0.0180030
   63  -0.0003042  -0.0001478   0.0002343   0.0251359   0.0059040  -0.1458674
   64  -0.0000084   0.0000518   0.0001991  -0.1325444   0.0308074  -0.0322232
   65  -0.0001469   0.0002102   0.0000698   0.0339290  -0.0970656   0.0184733
   66  -0.0002823   0.0000975  -0.0003490  -0.0437143   0.0234084  -0.0921181
   67   0.0000951  -0.0000111   0.0000107   0.0068089   0.0211810  -0.0159207
   68   0.0000384  -0.0000770   0.0001858  -0.0049551  -0.0148458   0.0100410
   69   0.0000429  -0.0000714   0.0000157   0.0051345   0.0113390  -0.0092473
   70  -0.0000598  -0.0000530   0.0001145  -0.0140134  -0.0180453  -0.0153893
   71   0.0001383  -0.0000496   0.0000033   0.0085186   0.0090560   0.0091418
   72   0.0001184  -0.0000853   0.0003498  -0.0062386  -0.0091011  -0.0104245
   73  -0.0001135   0.0001348  -0.0002326  -0.0106157   0.0046853   0.0202542
   74   0.0000372  -0.0001689   0.0003068   0.0048468  -0.0050882  -0.0123426
   75  -0.0001522   0.0000626  -0.0002580  -0.0068663   0.0041153   0.0090872
   76  -0.0003159  -0.0004243   0.0005031  -0.1071312  -0.0314744  -0.0392912
   77  -0.0000601  -0.0002610  -0.0004358  -0.0298676  -0.1138270  -0.0329355
   78   0.0003218   0.0002473  -0.0007194  -0.0308285  -0.0269802  -0.1041211
   79  -0.0000941   0.0000359  -0.0000536  -0.0131708   0.0067299  -0.0029942
   80   0.0000222   0.0000119   0.0000265  -0.0191464   0.0105423  -0.0070097
   81   0.0000384  -0.0000349   0.0001380  -0.0169724   0.0093198  -0.0078519
   82  -0.0001792  -0.0009479  -0.0006840   0.0082337  -0.0009861  -0.0101976
   83  -0.0005614  -0.0009003  -0.0004479   0.0136511  -0.0036657  -0.0115607
   84   0.0001623   0.0000164   0.0007075   0.0133264  -0.0003045  -0.0127651
   85   0.0000596   0.0000554  -0.0001920  -0.0053191  -0.0149883   0.0086053
   86  -0.0000115   0.0000592   0.0001738  -0.0058037  -0.0200973   0.0106582
   87  -0.0001231   0.0000947   0.0004067  -0.0051376  -0.0192115   0.0084993
   88   0.0001421  -0.0000925  -0.0002435  -0.0216178   0.0155996  -0.0048330
   89   0.0000919   0.0000356  -0.0001832   0.0065636  -0.0054198   0.0006717
   90   0.0000516  -0.0000465  -0.0000318   0.0270400  -0.0229792   0.0078687
   91   0.0001430   0.0000310   0.0002731   0.0002677  -0.0040467   0.0017233
   92  -0.0002616   0.0001207   0.0003601  -0.0038889   0.0012044   0.0022008
   93  -0.0003135   0.0003522   0.0004253   0.0036963  -0.0002049  -0.0040645
   94  -0.0000272   0.0000766  -0.0001529  -0.0011777   0.0029287   0.0014905
   95  -0.0000428  -0.0000586  -0.0001484   0.0006527   0.0012423   0.0003679
   96  -0.0000921  -0.0000196  -0.0000954  -0.0001646   0.0014800   0.0004234
   97  -0.0000152   0.0000033   0.0000123   0.0005527  -0.0003121  -0.0004570
   98   0.0000090  -0.0000059   0.0000095  -0.0002744  -0.0000437   0.0001607
   99  -0.0000082   0.0000007   0.0000149   0.0004275  -0.0002787  -0.0004495
  100   0.0000174  -0.0000246   0.0000801   0.0001896  -0.0007384  -0.0000033
  101   0.0000055   0.0000087   0.0001234  -0.0000167  -0.0012883  -0.0005237
  102  -0.0000293   0.0000360   0.0000785   0.0006601  -0.0006318  -0.0007704
  103  -0.0000386   0.0000160  -0.0000173  -0.0002804   0.0002600   0.0000849
  104  -0.0000113   0.0000079   0.0000300   0.0000227  -0.0002562  -0.0001746
  105  -0.0000174  -0.0000066  -0.0000092  -0.0002221   0.0000732   0.0000676
  106   0.0000009   0.0000043  -0.0000008   0.0000840   0.0000155  -0.0000318
  107  -0.0000016  -0.0000055   0.0000004  -0.0000599  -0.0000323   0.0000228
  108  -0.0000005  -0.0000000  -0.0000004   0.0000681  -0.0000035  -0.0000402
  109   0.0000354  -0.0000111  -0.0000032  -0.0001046  -0.0002141   0.0000389
  110   0.0000058  -0.0000180  -0.0000191   0.0004255  -0.0001122  -0.0006452
  111   0.0000348  -0.0000220  -0.0000050  -0.0004253  -0.0002465   0.0007822
  112   0.0000039  -0.0000032  -0.0000036  -0.0002048   0.0000561   0.0003268
  113   0.0000020   0.0000018  -0.0000007  -0.0000784  -0.0000066   0.0001278
  114  -0.0000020   0.0000028  -0.0000027   0.0001806   0.0000021  -0.0002700
  115   0.0000037   0.0000061   0.0000383  -0.0000605  -0.0002403   0.0000416
  116  -0.0000068   0.0000246   0.0000328  -0.0003747  -0.0000188   0.0003081
  117  -0.0000208   0.0000220   0.0000187   0.0002056  -0.0000028  -0.0003988
  118   0.0000091  -0.0000084  -0.0000393   0.0000457   0.0001386  -0.0000663
  119  -0.0000079  -0.0000088   0.0000076   0.0003110  -0.0001421  -0.0003711
  120   0.0000167  -0.0000149   0.0000009  -0.0002240  -0.0001572   0.0002783
  121  -0.0000088   0.0000046  -0.0000241  -0.0001661   0.0002536   0.0002489
  122   0.0000005  -0.0000048  -0.0000072   0.0000183   0.0000856   0.0001323
  123  -0.0000015  -0.0000061  -0.0000122   0.0000778   0.0001423  -0.0000584
  124  -0.0000015  -0.0000001   0.0000012   0.0000675  -0.0000193  -0.0000994
  125   0.0000002  -0.0000017   0.0000011  -0.0000368  -0.0000134   0.0000423
  126  -0.0000006   0.0000010  -0.0000003   0.0000426  -0.0000067  -0.0000675
  127   0.0000177  -0.0000076   0.0000272   0.0001126  -0.0003175  -0.0001120
  128  -0.0000070   0.0000084   0.0000087  -0.0000824  -0.0000129   0.0000006
  129  -0.0000119   0.0000159   0.0000103   0.0000466  -0.0000087  -0.0001818
  130  -0.0000015  -0.0000018  -0.0000129  -0.0000706   0.0000915   0.0000940
  131   0.0000017  -0.0000014   0.0000022   0.0000741  -0.0000428  -0.0000769
  132   0.0000028  -0.0000037  -0.0000007  -0.0000242  -0.0000183   0.0000468
  133  -0.0000082   0.0000074  -0.0000031  -0.0001232   0.0000613   0.0000618
  134   0.0000014  -0.0000031  -0.0000130   0.0000729   0.0000754  -0.0000219
  135   0.0000052  -0.0000090  -0.0000140  -0.0001299   0.0001061   0.0002745
  136   0.0000012  -0.0000015   0.0000012  -0.0000463  -0.0000113   0.0000445
  137   0.0000002  -0.0000001   0.0000001  -0.0000363   0.0000057   0.0000464
  138  -0.0000004   0.0000018  -0.0000007   0.0000279   0.0000144  -0.0000157
  139   0.0000172  -0.0000083   0.0000136   0.0002002  -0.0001539  -0.0001091
  140  -0.0000037   0.0000082   0.0000257  -0.0000363  -0.0001737  -0.0001250
  141  -0.0000016   0.0000104   0.0000229   0.0001274  -0.0001666  -0.0002545
  142  -0.0000032   0.0000011  -0.0000031  -0.0000466   0.0000340   0.0000402
  143  -0.0000001  -0.0000013  -0.0000065   0.0000192   0.0000426   0.0000114
  144   0.0000009  -0.0000029  -0.0000023  -0.0000163   0.0000122   0.0000367
  145  -0.0000567   0.0000549   0.0001403   0.0000118  -0.0011733  -0.0009688
  146   0.0000091  -0.0000231  -0.0001415  -0.0002362   0.0012422   0.0008918
  147  -0.0000125  -0.0000075  -0.0000451  -0.0001996   0.0003499   0.0002910
  148   0.0000370  -0.0000385  -0.0000983  -0.0001143   0.0008702   0.0006752
  149  -0.0000029   0.0000079   0.0001028   0.0001156  -0.0009447  -0.0007001
  150  -0.0000017   0.0000277   0.0000350   0.0000983  -0.0000715  -0.0001652
  151   0.0000383  -0.0000338  -0.0000723   0.0000387   0.0005950   0.0005455
  152   0.0000007   0.0000042   0.0000388   0.0000855  -0.0003346  -0.0002230
  153   0.0000133  -0.0000016   0.0000072   0.0001032  -0.0000719  -0.0000588
  154  -0.0000054   0.0000073   0.0000070  -0.0000290  -0.0000214  -0.0000591
  155   0.0000023  -0.0000062  -0.0000248  -0.0000288   0.0001937   0.0001653
  156  -0.0000010  -0.0000082  -0.0000177  -0.0000677   0.0001215   0.0001484
           61          62          63          64          65          66
    1  -0.0142750  -0.0189015   0.0224528   0.0083787   0.0208693  -0.0114627
    2  -0.0001799   0.0049959  -0.0032832   0.0004923  -0.0177246   0.0101689
    3   0.0209509   0.0215431  -0.0268638  -0.0000926   0.0146538  -0.0075381
    4   0.0004927   0.0011247  -0.0001671   0.0001715   0.0008749   0.0004554
    5   0.0021788   0.0035330  -0.0002978  -0.0010816   0.0005553  -0.0013013
    6  -0.0002498   0.0012933   0.0015567   0.0003942   0.0000115   0.0006572
    7  -0.0062308   0.0025691   0.0014671  -0.0016562  -0.0033633   0.0019798
    8   0.0013650   0.0008911  -0.0020405  -0.0031788  -0.0035409   0.0017260
    9   0.0019225  -0.0027805   0.0002957   0.0009623   0.0013942  -0.0006551
   10   0.0004791  -0.0000547   0.0000517  -0.0000363  -0.0000566  -0.0000383
   11  -0.0001918  -0.0002781   0.0000025   0.0000469  -0.0000587  -0.0001551
   12  -0.0001288   0.0007788   0.0002650  -0.0000142   0.0001412   0.0001303
   13   0.0011050  -0.0007389  -0.0001341   0.0010553   0.0012802  -0.0007569
   14  -0.0004111   0.0002967   0.0000620  -0.0003270  -0.0003220   0.0002689
   15  -0.0002859   0.0000181   0.0000910   0.0004474   0.0007273  -0.0001618
   16  -0.0000958   0.0000624   0.0001132  -0.0000112  -0.0000042   0.0000317
   17   0.0000390   0.0001213   0.0001330   0.0000160  -0.0000006   0.0000354
   18   0.0000014   0.0000039   0.0000322  -0.0000276  -0.0000642   0.0000008
   19   0.0000661   0.0001184  -0.0001162  -0.0000721  -0.0001046   0.0000781
   20  -0.0004429   0.0001173   0.0001708  -0.0004446  -0.0005298   0.0002701
   21   0.0002705  -0.0000814  -0.0000766   0.0002160   0.0001861  -0.0001268
   22  -0.0004506   0.0000511   0.0002566   0.0001264  -0.0000759  -0.0001553
   23   0.0003317  -0.0000596  -0.0001682   0.0000142  -0.0003608  -0.0000015
   24  -0.0001253  -0.0002447   0.0002188  -0.0001668  -0.0001174   0.0000581
   25   0.0000365  -0.0000012  -0.0000267  -0.0000082  -0.0000226  -0.0000139
   26   0.0000025   0.0000203   0.0000004   0.0000104   0.0000314  -0.0000014
   27   0.0000310   0.0000873   0.0000253   0.0000211   0.0000109  -0.0000116
   28   0.0003124  -0.0000691  -0.0001685  -0.0000236   0.0000914   0.0000258
   29  -0.0000970   0.0000709  -0.0000044   0.0000318  -0.0000012  -0.0000160
   30  -0.0000109   0.0000599  -0.0000398   0.0000320   0.0000964  -0.0000033
   31   0.0000545   0.0000359  -0.0000580  -0.0000004  -0.0000059   0.0000082
   32  -0.0001493  -0.0000237   0.0001121   0.0000057  -0.0000488  -0.0000117
   33   0.0000800  -0.0000037  -0.0000541  -0.0000137   0.0000070   0.0000077
   34   0.0000204  -0.0000561   0.0000233  -0.0000297  -0.0000421   0.0000227
   35   0.0000824  -0.0000318  -0.0000319  -0.0000136  -0.0000101   0.0000104
   36  -0.0000576   0.0000352   0.0000151   0.0000163   0.0000214  -0.0000160
   37  -0.0000333   0.0000133   0.0000339   0.0000047  -0.0000003  -0.0000030
   38   0.0000166   0.0000055   0.0000192  -0.0000054  -0.0000110  -0.0000018
   39  -0.0000177  -0.0000146   0.0000403  -0.0000081  -0.0000215   0.0000008
   40  -0.0008542  -0.0011811   0.0015722  -0.0000941   0.0011921  -0.0000950
   41   0.0009553   0.0007201  -0.0011711   0.0001934  -0.0000368  -0.0001035
   42   0.0010682   0.0010345  -0.0012903   0.0003292   0.0001149   0.0001633
   43  -0.0002198  -0.0002704   0.0003057  -0.0000772  -0.0000252   0.0000108
   44  -0.0006377  -0.0005221   0.0007830  -0.0000977   0.0001022  -0.0000185
   45   0.0003228   0.0002428  -0.0003868   0.0000563  -0.0000338  -0.0000226
   46   0.0000191   0.0000861   0.0000429   0.0000128  -0.0000268  -0.0000322
   47  -0.0000299   0.0000610   0.0001800   0.0000001  -0.0001205  -0.0001071
   48  -0.0000794  -0.0000889   0.0001036  -0.0000227  -0.0000716   0.0000152
   49   0.0011710   0.0009588  -0.0011170   0.0007563  -0.0012818  -0.0006697
   50  -0.0049163  -0.0042701   0.0068164  -0.0004083  -0.0014755   0.0005607
   51   0.0014318   0.0019071  -0.0003697  -0.0000434   0.0007038  -0.0006285
   52   0.0006793  -0.0004863   0.0001123  -0.0000210   0.0006619   0.0004018
   53   0.0001599  -0.0000818  -0.0000737  -0.0006295  -0.0009804   0.0014845
   54  -0.0004564  -0.0001905   0.0001978   0.0008349   0.0019529  -0.0005769
   55  -0.0001788  -0.0003162  -0.0003042  -0.0000084  -0.0001469  -0.0002823
   56   0.0001347   0.0000901  -0.0001478   0.0000518   0.0002102   0.0000975
   57   0.0004745   0.0009403   0.0002343   0.0001991   0.0000698  -0.0003490
   58  -0.1060041   0.0258971   0.0251359  -0.1325444   0.0339290  -0.0437143
   59   0.0172293  -0.0787378   0.0059040   0.0308074  -0.0970656   0.0234084
   60   0.0540887  -0.0180030  -0.1458674  -0.0322232   0.0184733  -0.0921181
   61   0.4008538  -0.2663546   0.0104261  -0.0346720   0.0173561   0.0327998
   62  -0.2663546   0.2984359  -0.0839801   0.0214114  -0.0072451  -0.0190394
   63   0.0104261  -0.0839801   0.2968258   0.0018954  -0.0020021   0.0042770
   64  -0.0346720   0.0214114   0.0018954   0.5146036   0.0421631  -0.0444733
   65   0.0173561  -0.0072451  -0.0020021   0.0421631   0.5476715   0.0297495
   66   0.0327998  -0.0190394   0.0042770  -0.0444733   0.0297495   0.5557132
   67   0.0017675  -0.0009763  -0.0005766  -0.0767609  -0.0700567   0.0543204
   68  -0.0011790   0.0014253  -0.0004576  -0.0674744  -0.1909428   0.1126541
   69   0.0011586  -0.0019447   0.0007406   0.0518221   0.1133778  -0.1343727
   70   0.0021119  -0.0000320   0.0004160  -0.1194033  -0.0855112  -0.0765494
   71  -0.0013084   0.0008270   0.0007638  -0.0870884  -0.1507015  -0.0943136
   72   0.0012045   0.0004262   0.0010162  -0.0782634  -0.0927164  -0.1297203
   73  -0.0063590   0.0049345  -0.0016313  -0.1378249   0.0610762   0.1063669
   74   0.0034920  -0.0017780   0.0011082   0.0604873  -0.0858829  -0.0717022
   75  -0.0025266   0.0014675   0.0007610   0.1098870  -0.0747751  -0.1792609
   76   0.0062352   0.0164415   0.0240081  -0.0199370  -0.0169902  -0.0225303
   77   0.0006834  -0.0041681  -0.0129793   0.0045161   0.0099587   0.0073881
   78  -0.0012664  -0.0242679  -0.0370053  -0.0141438  -0.0064810  -0.0106288
   79   0.0019693  -0.0002833   0.0012879  -0.0004975  -0.0027362  -0.0014019
   80  -0.0001491   0.0009497   0.0020873  -0.0013922  -0.0024403  -0.0024107
   81   0.0008799   0.0012690   0.0020800  -0.0015040  -0.0035613  -0.0022654
   82   0.0013734  -0.0024228  -0.0038058   0.0002883   0.0004326   0.0002202
   83  -0.0010723  -0.0026620  -0.0057038   0.0005312   0.0000600   0.0007897
   84  -0.0013406  -0.0047160  -0.0045373   0.0009820   0.0001568   0.0004025
   85   0.0000839   0.0016325   0.0004062   0.0006848  -0.0004974   0.0011141
   86   0.0011580   0.0025093   0.0004579   0.0012628   0.0006108   0.0011800
   87  -0.0004362   0.0010224   0.0020281   0.0002558  -0.0006824   0.0009251
   88  -0.2538921   0.2137906  -0.0767068  -0.0026165   0.0011879   0.0047148
   89   0.2276318  -0.2089492   0.0867470  -0.0003719  -0.0000286  -0.0001218
   90  -0.1137796   0.1143496  -0.0925652   0.0033159  -0.0009996  -0.0046935
   91   0.0024918   0.0062818  -0.0055070   0.0003236   0.0004092  -0.0000441
   92   0.0049071  -0.0058110   0.0060185   0.0004321   0.0001301  -0.0006105
   93  -0.0056987   0.0079197  -0.0011353  -0.0005059  -0.0000884   0.0007714
   94   0.0020899  -0.0049500   0.0017927  -0.0001839  -0.0006738  -0.0002220
   95  -0.0003348  -0.0021928   0.0004867  -0.0001778  -0.0003762  -0.0000911
   96   0.0004033  -0.0002127  -0.0002365  -0.0001575  -0.0003473  -0.0001116
   97  -0.0005895   0.0010258  -0.0003591  -0.0000479   0.0000149   0.0000854
   98   0.0002347  -0.0001255   0.0000202   0.0000476   0.0000511  -0.0000157
   99  -0.0005057   0.0006329  -0.0000813  -0.0000379   0.0000373   0.0000811
  100  -0.0004085   0.0010751  -0.0006630   0.0000451   0.0001180  -0.0000804
  101  -0.0000363   0.0013524  -0.0000102   0.0001486   0.0003806   0.0001282
  102  -0.0008828   0.0006421   0.0002680  -0.0000055   0.0001028   0.0001183
  103   0.0005227  -0.0003708   0.0003136   0.0000014  -0.0000258   0.0000350
  104  -0.0001504   0.0003321   0.0000465   0.0000229   0.0000687   0.0000311
  105   0.0003501  -0.0000890   0.0000076   0.0000207   0.0000219   0.0000268
  106  -0.0001028  -0.0000044  -0.0000117  -0.0000125  -0.0000170  -0.0000015
  107   0.0000911   0.0000120   0.0000072   0.0000112   0.0000174   0.0000026
  108  -0.0000917  -0.0000184   0.0000219  -0.0000079  -0.0000066   0.0000021
  109  -0.0000059  -0.0001347   0.0000536   0.0000377   0.0000601   0.0000096
  110  -0.0009879  -0.0000102   0.0004530  -0.0000450   0.0000506   0.0001216
  111   0.0005641   0.0001203  -0.0010700   0.0001146   0.0000488  -0.0001361
  112   0.0002429  -0.0000589  -0.0003274   0.0000352  -0.0000060  -0.0000641
  113   0.0001260  -0.0000930  -0.0001619   0.0000136  -0.0000053  -0.0000196
  114  -0.0002935  -0.0000505   0.0002104  -0.0000361  -0.0000042   0.0000528
  115   0.0001200   0.0004074  -0.0001335   0.0000313   0.0000545  -0.0000214
  116   0.0007182   0.0000206  -0.0000791   0.0000430   0.0000126  -0.0000490
  117  -0.0000919   0.0000573   0.0006835  -0.0000446  -0.0000178   0.0000652
  118  -0.0001594  -0.0002739   0.0000468  -0.0000144  -0.0000246   0.0000198
  119  -0.0003762   0.0003883   0.0003235  -0.0000225   0.0000321   0.0000543
  120   0.0000849   0.0000681  -0.0005576   0.0000593   0.0000635  -0.0000379
  121   0.0003704  -0.0003616  -0.0000849  -0.0000002  -0.0000611  -0.0000311
  122  -0.0000059  -0.0000433  -0.0001229  -0.0000073  -0.0000322  -0.0000335
  123  -0.0001418  -0.0000541   0.0000401  -0.0000316  -0.0000323   0.0000071
  124  -0.0001050   0.0000260   0.0000971  -0.0000096   0.0000024   0.0000175
  125   0.0000511   0.0000345  -0.0000627   0.0000069   0.0000055  -0.0000063
  126  -0.0000629  -0.0000043   0.0000861  -0.0000062   0.0000008   0.0000118
  127  -0.0002693   0.0004203  -0.0000757   0.0000188   0.0000701   0.0000025
  128   0.0001564   0.0000038   0.0000367   0.0000067   0.0000062   0.0000089
  129  -0.0000009  -0.0000628   0.0003226  -0.0000068  -0.0000000   0.0000300
  130   0.0001114  -0.0001424  -0.0000737   0.0000021  -0.0000181  -0.0000079
  131  -0.0001259   0.0000549   0.0000554  -0.0000033   0.0000090   0.0000075
  132   0.0000058   0.0000237  -0.0000937   0.0000065   0.0000079  -0.0000051
  133   0.0002404  -0.0001407   0.0000395   0.0000110  -0.0000062   0.0000060
  134  -0.0001340  -0.0001937   0.0000277  -0.0000103  -0.0000207  -0.0000013
  135   0.0002567  -0.0000244  -0.0002822   0.0000059  -0.0000339  -0.0000436
  136   0.0000717   0.0000366  -0.0000436   0.0000075   0.0000048  -0.0000051
  137   0.0000600   0.0000088  -0.0000440   0.0000034   0.0000004  -0.0000063
  138  -0.0000511  -0.0000246   0.0000112  -0.0000051  -0.0000049   0.0000004
  139  -0.0003676   0.0002780  -0.0000322  -0.0000121   0.0000173  -0.0000139
  140   0.0000526   0.0001893   0.0001134   0.0000169   0.0000465   0.0000279
  141  -0.0002282   0.0001412   0.0002377  -0.0000005   0.0000401   0.0000334
  142   0.0000862  -0.0000614  -0.0000211   0.0000036  -0.0000064  -0.0000014
  143  -0.0000279  -0.0000623  -0.0000051  -0.0000042  -0.0000092  -0.0000035
  144   0.0000218  -0.0000073  -0.0000519   0.0000010  -0.0000034  -0.0000045
  145   0.0000307   0.0006205   0.0007959   0.0001339   0.0003561   0.0002418
  146   0.0004505  -0.0010467  -0.0004713  -0.0000991  -0.0003154  -0.0001522
  147   0.0003772  -0.0003282  -0.0001218  -0.0000135  -0.0000735  -0.0000241
  148   0.0001232  -0.0004553  -0.0005465  -0.0000894  -0.0002523  -0.0001658
  149  -0.0002568   0.0007519   0.0003984   0.0000793   0.0002487   0.0001188
  150  -0.0003067   0.0001249   0.0001215  -0.0000122  -0.0000133  -0.0000134
  151  -0.0001080  -0.0001863  -0.0005420  -0.0000728  -0.0001914  -0.0001459
  152  -0.0001713   0.0003348   0.0000839   0.0000218   0.0000755   0.0000278
  153  -0.0001853   0.0001211   0.0000015  -0.0000019   0.0000085  -0.0000091
  154   0.0000491  -0.0000142   0.0000871   0.0000038   0.0000086   0.0000148
  155   0.0000627  -0.0001679  -0.0001204  -0.0000133  -0.0000474  -0.0000268
  156   0.0001272  -0.0000987  -0.0001303  -0.0000051  -0.0000282  -0.0000166
           67          68          69          70          71          72
    1  -0.0042883   0.0034807  -0.0020578   0.0004772   0.0002638  -0.0000445
    2   0.0013660  -0.0004048  -0.0001245  -0.0014937   0.0008739  -0.0012533
    3  -0.0013263   0.0011661  -0.0006828   0.0004645   0.0011484   0.0000757
    4  -0.0000461  -0.0000427  -0.0000015   0.0003154   0.0000227  -0.0000218
    5   0.0001408   0.0003450   0.0002883   0.0010524  -0.0001254   0.0008662
    6   0.0000669  -0.0000958   0.0000646   0.0001457  -0.0002013   0.0000371
    7   0.0008132  -0.0011388   0.0008177  -0.0000643   0.0001016  -0.0001814
    8   0.0013557  -0.0005742   0.0005845   0.0001355   0.0002028   0.0001729
    9  -0.0003659   0.0005331   0.0001001   0.0003181  -0.0001864   0.0003039
   10   0.0000416   0.0000999   0.0000239   0.0001262   0.0000105   0.0001177
   11  -0.0000505  -0.0000371  -0.0000166  -0.0001315   0.0000405  -0.0001139
   12   0.0000040   0.0000538  -0.0000160   0.0001460  -0.0000085   0.0001063
   13  -0.0004900   0.0004117  -0.0002726  -0.0000114  -0.0000956  -0.0000067
   14   0.0001487  -0.0000818   0.0000681   0.0000136   0.0000111   0.0000230
   15  -0.0001509   0.0001486  -0.0001524   0.0000109  -0.0000178   0.0000126
   16   0.0000019  -0.0000175   0.0000032   0.0000056   0.0000058  -0.0000046
   17   0.0000041   0.0000106  -0.0000103   0.0000334  -0.0000062   0.0000267
   18   0.0000076  -0.0000128   0.0000131   0.0000003   0.0000062  -0.0000030
   19   0.0000532  -0.0000334   0.0000151  -0.0000019   0.0000049   0.0000214
   20   0.0001787  -0.0001660   0.0001047  -0.0000058   0.0000432  -0.0000190
   21  -0.0000824   0.0000751  -0.0000491   0.0000017  -0.0000268   0.0000084
   22  -0.0001741   0.0000501   0.0000402   0.0000154  -0.0000231  -0.0000803
   23  -0.0001048   0.0000426   0.0000660   0.0000101  -0.0000049  -0.0000452
   24   0.0000698  -0.0000765   0.0000512  -0.0000053   0.0000204   0.0000117
   25   0.0000068   0.0000033   0.0000027   0.0000006   0.0000034   0.0000150
   26   0.0000001   0.0000029  -0.0000081   0.0000021  -0.0000004  -0.0000010
   27  -0.0000067   0.0000117  -0.0000091   0.0000095  -0.0000012   0.0000171
   28   0.0000778  -0.0000084  -0.0000416  -0.0000045   0.0000066   0.0000490
   29  -0.0000268   0.0000154   0.0000066  -0.0000009  -0.0000085  -0.0000117
   30   0.0000007   0.0000091  -0.0000238  -0.0000029  -0.0000081   0.0000024
   31   0.0000021   0.0000073   0.0000001   0.0000005  -0.0000025   0.0000059
   32  -0.0000332  -0.0000032   0.0000226   0.0000007   0.0000006  -0.0000259
   33   0.0000187   0.0000004  -0.0000066  -0.0000003   0.0000008   0.0000139
   34   0.0000082  -0.0000154   0.0000114  -0.0000006   0.0000073  -0.0000024
   35   0.0000123  -0.0000046  -0.0000018   0.0000004   0.0000030   0.0000062
   36  -0.0000088   0.0000078  -0.0000035   0.0000005  -0.0000060  -0.0000048
   37  -0.0000067  -0.0000004   0.0000013   0.0000024  -0.0000017  -0.0000054
   38   0.0000007  -0.0000000   0.0000017   0.0000036   0.0000022   0.0000048
   39  -0.0000013  -0.0000057   0.0000060   0.0000023   0.0000047  -0.0000010
   40   0.0003598  -0.0001240  -0.0002146  -0.0000122   0.0000162   0.0002153
   41  -0.0000307   0.0000834  -0.0000509  -0.0000040  -0.0000230   0.0000263
   42   0.0000220  -0.0000077  -0.0000731  -0.0000736  -0.0000076   0.0000384
   43   0.0000163  -0.0000278   0.0000267   0.0000069   0.0000112   0.0000029
   44   0.0000278  -0.0000365   0.0000189   0.0000122   0.0000123   0.0000081
   45  -0.0000086   0.0000389  -0.0000212   0.0000036  -0.0000279   0.0000042
   46  -0.0000140   0.0000143   0.0000050   0.0000144  -0.0000089   0.0000078
   47   0.0000025   0.0000264   0.0000437   0.0000174   0.0000194   0.0000906
   48  -0.0000059  -0.0000063   0.0000132  -0.0000028   0.0000044  -0.0000016
   49  -0.0009885   0.0005243   0.0001298   0.0003642  -0.0000878  -0.0003127
   50  -0.0001735   0.0004196   0.0002555   0.0002354   0.0002519   0.0001847
   51   0.0002094  -0.0004393   0.0003604   0.0000286   0.0000707  -0.0001588
   52   0.0006225  -0.0000791  -0.0003460  -0.0001706   0.0002319   0.0003893
   53  -0.0001990  -0.0000470  -0.0000593   0.0000130  -0.0001028  -0.0002778
   54   0.0001549  -0.0002430  -0.0001960   0.0002211  -0.0002312  -0.0003847
   55   0.0000951   0.0000384   0.0000429  -0.0000598   0.0001383   0.0001184
   56  -0.0000111  -0.0000770  -0.0000714  -0.0000530  -0.0000496  -0.0000853
   57   0.0000107   0.0001858   0.0000157   0.0001145   0.0000033   0.0003498
   58   0.0068089  -0.0049551   0.0051345  -0.0140134   0.0085186  -0.0062386
   59   0.0211810  -0.0148458   0.0113390  -0.0180453   0.0090560  -0.0091011
   60  -0.0159207   0.0100410  -0.0092473  -0.0153893   0.0091418  -0.0104245
   61   0.0017675  -0.0011790   0.0011586   0.0021119  -0.0013084   0.0012045
   62  -0.0009763   0.0014253  -0.0019447  -0.0000320   0.0008270   0.0004262
   63  -0.0005766  -0.0004576   0.0007406   0.0004160   0.0007638   0.0010162
   64  -0.0767609  -0.0674744   0.0518221  -0.1194033  -0.0870884  -0.0782634
   65  -0.0700567  -0.1909428   0.1133778  -0.0855112  -0.1507015  -0.0927164
   66   0.0543204   0.1126541  -0.1343727  -0.0765494  -0.0943136  -0.1297203
   67   0.0837062   0.0729887  -0.0563745  -0.0061244  -0.0116688   0.0102630
   68   0.0729887   0.2068287  -0.1254489  -0.0065395  -0.0146765   0.0117163
   69  -0.0563745  -0.1254489   0.1442223  -0.0064937  -0.0143601   0.0118198
   70  -0.0061244  -0.0065395  -0.0064937   0.1289552   0.0944319   0.0882897
   71  -0.0116688  -0.0146765  -0.0143601   0.0944319   0.1624124   0.1016202
   72   0.0102630   0.0117163   0.0118198   0.0882897   0.1016202   0.1395671
   73  -0.0066183   0.0043922   0.0068097   0.0115809  -0.0062417  -0.0125722
   74  -0.0140952   0.0111817   0.0166587   0.0126583  -0.0079165  -0.0134701
   75   0.0094797  -0.0080251  -0.0127648   0.0106805  -0.0050132  -0.0122294
   76   0.0011568  -0.0006027   0.0010917  -0.0041993   0.0020218  -0.0027562
   77   0.0007328   0.0001804   0.0005989   0.0036313  -0.0009206   0.0026735
   78   0.0004522  -0.0009937   0.0000112  -0.0011066   0.0009948  -0.0004519
   79   0.0000289   0.0001253  -0.0001068  -0.0004522   0.0005022  -0.0006388
   80  -0.0000824   0.0001097  -0.0003926  -0.0009718   0.0006687  -0.0008157
   81   0.0002631  -0.0001619   0.0002915  -0.0013093   0.0004459  -0.0003238
   82  -0.0000533  -0.0000412  -0.0001326   0.0002057   0.0000146   0.0002238
   83  -0.0000376   0.0000946   0.0001017  -0.0000153  -0.0001170   0.0001323
   84  -0.0000214  -0.0001909   0.0000655  -0.0002071   0.0000673   0.0003509
   85  -0.0003217   0.0000183  -0.0009780   0.0002521   0.0003606   0.0000928
   86  -0.0005266   0.0007769  -0.0007237   0.0003110   0.0002520  -0.0001398
   87  -0.0003110   0.0000541  -0.0002933   0.0002574  -0.0000367   0.0001175
   88   0.0002164  -0.0000825   0.0000536   0.0001755  -0.0001272  -0.0000126
   89   0.0000945   0.0001379  -0.0002289   0.0001673  -0.0000420  -0.0000044
   90  -0.0003267  -0.0001627  -0.0000413   0.0000605   0.0001734   0.0000178
   91   0.0000756   0.0002736  -0.0002760   0.0000863  -0.0000803   0.0002523
   92  -0.0001549   0.0001891  -0.0000547   0.0000171   0.0000454   0.0000696
   93   0.0000958  -0.0002930   0.0001076   0.0000528  -0.0000216  -0.0000794
   94   0.0000455  -0.0001719   0.0001641  -0.0001333   0.0000902  -0.0001304
   95   0.0000378  -0.0000590   0.0000912  -0.0001500  -0.0000059  -0.0001537
   96   0.0000290  -0.0000916   0.0001077  -0.0000887   0.0000338  -0.0000904
   97   0.0000134  -0.0000204   0.0000042   0.0000061  -0.0000049  -0.0000051
   98  -0.0000114   0.0000177  -0.0000150   0.0000190   0.0000024   0.0000230
   99   0.0000125  -0.0000121  -0.0000051   0.0000081  -0.0000086  -0.0000045
  100   0.0000025   0.0001007  -0.0000664  -0.0000210  -0.0000433   0.0000039
  101  -0.0000389   0.0000663  -0.0000894   0.0001397  -0.0000107   0.0001303
  102   0.0000212   0.0000012  -0.0000341   0.0000357  -0.0000184   0.0000150
  103  -0.0000153  -0.0000442   0.0000329   0.0000342   0.0000297   0.0000187
  104  -0.0000018   0.0000103  -0.0000149   0.0000235  -0.0000069   0.0000183
  105  -0.0000141  -0.0000101   0.0000050   0.0000229   0.0000117   0.0000221
  106   0.0000037  -0.0000009   0.0000008  -0.0000090  -0.0000013  -0.0000089
  107  -0.0000038   0.0000021  -0.0000026   0.0000097   0.0000028   0.0000096
  108   0.0000040  -0.0000015   0.0000002  -0.0000049  -0.0000018  -0.0000056
  109  -0.0000049   0.0000218  -0.0000142  -0.0000043  -0.0000125   0.0000091
  110   0.0000275  -0.0000236   0.0000038  -0.0000275  -0.0000270  -0.0000273
  111  -0.0000323   0.0000742  -0.0000255  -0.0000317  -0.0000161   0.0000123
  112  -0.0000122   0.0000130  -0.0000002  -0.0000061   0.0000032   0.0000052
  113  -0.0000030   0.0000058  -0.0000008  -0.0000011   0.0000009   0.0000040
  114   0.0000124  -0.0000133   0.0000054  -0.0000026  -0.0000046  -0.0000087
  115  -0.0000056   0.0000340  -0.0000264   0.0000212  -0.0000058   0.0000236
  116  -0.0000239   0.0000151  -0.0000108   0.0000500   0.0000244   0.0000431
  117   0.0000077  -0.0000441   0.0000049   0.0000513   0.0000219   0.0000090
  118   0.0000020  -0.0000250   0.0000143  -0.0000195   0.0000057  -0.0000186
  119   0.0000119  -0.0000055  -0.0000067   0.0000028  -0.0000123  -0.0000098
  120  -0.0000115   0.0000456  -0.0000156  -0.0000267  -0.0000193   0.0000107
  121  -0.0000093  -0.0000229   0.0000215   0.0000007   0.0000198  -0.0000031
  122   0.0000042   0.0000047   0.0000047  -0.0000181  -0.0000055  -0.0000142
  123   0.0000129  -0.0000037   0.0000091  -0.0000196  -0.0000073  -0.0000158
  124   0.0000034  -0.0000033  -0.0000006   0.0000007  -0.0000017  -0.0000021
  125  -0.0000028   0.0000057  -0.0000025   0.0000003  -0.0000001   0.0000033
  126   0.0000021  -0.0000049   0.0000010   0.0000022   0.0000004  -0.0000017
  127   0.0000070   0.0000363  -0.0000294  -0.0000027  -0.0000244   0.0000046
  128  -0.0000083  -0.0000031  -0.0000009   0.0000188   0.0000120   0.0000150
  129  -0.0000028  -0.0000298   0.0000036   0.0000316   0.0000183   0.0000091
  130  -0.0000042  -0.0000056   0.0000085  -0.0000059   0.0000055  -0.0000019
  131   0.0000044  -0.0000010  -0.0000030  -0.0000017  -0.0000053  -0.0000040
  132   0.0000001   0.0000097  -0.0000020  -0.0000073  -0.0000056   0.0000008
  133  -0.0000115  -0.0000119   0.0000093   0.0000159   0.0000159   0.0000133
  134   0.0000077  -0.0000135   0.0000104  -0.0000117  -0.0000027  -0.0000123
  135  -0.0000103   0.0000156   0.0000023  -0.0000175   0.0000035  -0.0000055
  136  -0.0000040   0.0000050  -0.0000024   0.0000026   0.0000010   0.0000038
  137  -0.0000021   0.0000036   0.0000001   0.0000000   0.0000002   0.0000018
  138   0.0000030  -0.0000023   0.0000023  -0.0000030  -0.0000019  -0.0000038
  139   0.0000171   0.0000226  -0.0000189  -0.0000204  -0.0000222  -0.0000157
  140  -0.0000082   0.0000052  -0.0000157   0.0000311   0.0000078   0.0000247
  141   0.0000061  -0.0000070  -0.0000091   0.0000203  -0.0000015   0.0000087
  142  -0.0000051  -0.0000035   0.0000038   0.0000024   0.0000055   0.0000026
  143   0.0000019  -0.0000045   0.0000054  -0.0000064  -0.0000021  -0.0000060
  144  -0.0000006   0.0000041   0.0000002  -0.0000043  -0.0000011  -0.0000009
  145  -0.0000541  -0.0000208  -0.0000454   0.0002075   0.0000395   0.0001584
  146   0.0000243  -0.0000345   0.0000865  -0.0001382  -0.0000066  -0.0001111
  147  -0.0000057  -0.0000110   0.0000259  -0.0000166   0.0000088  -0.0000123
  148   0.0000304   0.0000115   0.0000336  -0.0001363  -0.0000169  -0.0001008
  149  -0.0000226   0.0000229  -0.0000681   0.0001145   0.0000132   0.0000941
  150   0.0000088  -0.0000045  -0.0000057  -0.0000101  -0.0000000  -0.0000110
  151   0.0000335   0.0000263   0.0000163  -0.0001255  -0.0000315  -0.0000931
  152  -0.0000038   0.0000156  -0.0000279   0.0000286  -0.0000016   0.0000243
  153   0.0000082   0.0000072  -0.0000070  -0.0000090  -0.0000095  -0.0000080
  154  -0.0000048  -0.0000073   0.0000000   0.0000143   0.0000088   0.0000092
  155   0.0000045  -0.0000031   0.0000158  -0.0000259  -0.0000046  -0.0000200
  156  -0.0000017   0.0000029   0.0000066  -0.0000140  -0.0000005  -0.0000073
           73          74          75          76          77          78
    1  -0.0001973   0.0001632   0.0005249  -0.0027105  -0.0155889   0.0042556
    2  -0.0002072  -0.0001166  -0.0003052  -0.0073445  -0.0211963   0.0054817
    3  -0.0000428  -0.0006071   0.0001136  -0.0048651  -0.0150787   0.0117379
    4   0.0000195   0.0001521   0.0000099  -0.0000977  -0.0013614   0.0016263
    5  -0.0000696   0.0001375   0.0001405  -0.0004748  -0.0037085   0.0042291
    6   0.0000367   0.0001233   0.0000140   0.0008886   0.0018833  -0.0007422
    7  -0.0001193   0.0001832  -0.0000670   0.0004212  -0.0008705   0.0016022
    8   0.0001643  -0.0000150  -0.0000707   0.0002822   0.0002184   0.0004911
    9   0.0001326   0.0002331  -0.0000534   0.0011556  -0.0002417  -0.0003166
   10  -0.0000070   0.0000494   0.0000081   0.0002587  -0.0005833   0.0001496
   11   0.0000181  -0.0000243   0.0000004  -0.0000708  -0.0004965   0.0003108
   12  -0.0000577   0.0000549   0.0000100  -0.0006955  -0.0005107   0.0003990
   13  -0.0000586   0.0000473   0.0000720  -0.0002323  -0.0003677  -0.0003278
   14   0.0000105  -0.0000243  -0.0000326   0.0000073   0.0000414   0.0002069
   15  -0.0000497  -0.0000152   0.0000042  -0.0004657  -0.0004636   0.0003083
   16  -0.0000065   0.0000051  -0.0000004  -0.0000808   0.0000115   0.0000086
   17  -0.0000118   0.0000119   0.0000069  -0.0001691  -0.0000003  -0.0000319
   18  -0.0000012   0.0000065   0.0000051   0.0000457   0.0001470  -0.0000958
   19   0.0000115  -0.0000326  -0.0000139   0.0000077   0.0001043  -0.0000211
   20   0.0000236  -0.0000040  -0.0000220   0.0000506   0.0000528   0.0001270
   21  -0.0000099   0.0000057   0.0000193   0.0000072   0.0000956  -0.0001613
   22  -0.0000935   0.0002114   0.0001265   0.0000810  -0.0000403  -0.0000717
   23  -0.0000719   0.0001331   0.0001345  -0.0000687   0.0001005  -0.0000664
   24   0.0000516  -0.0000219  -0.0000461  -0.0000753  -0.0000484   0.0001267
   25  -0.0000006  -0.0000071  -0.0000010   0.0000168   0.0000029  -0.0000104
   26   0.0000045  -0.0000083  -0.0000001   0.0000035   0.0000106  -0.0000034
   27  -0.0000119   0.0000077  -0.0000013   0.0000250  -0.0000015  -0.0000533
   28   0.0000639  -0.0001178  -0.0000618  -0.0000431   0.0000303   0.0000196
   29  -0.0000269   0.0000315   0.0000211   0.0000207   0.0000018  -0.0000192
   30   0.0000071  -0.0000223  -0.0000184   0.0000222  -0.0000117  -0.0000144
   31  -0.0000042  -0.0000024   0.0000005  -0.0000001   0.0000185  -0.0000091
   32  -0.0000241   0.0000524   0.0000249   0.0000125  -0.0000298  -0.0000011
   33   0.0000129  -0.0000245  -0.0000112  -0.0000112   0.0000183   0.0000026
   34   0.0000072  -0.0000016  -0.0000056  -0.0000188  -0.0000071   0.0000167
   35   0.0000103  -0.0000152  -0.0000066  -0.0000183   0.0000051   0.0000075
   36  -0.0000063   0.0000103   0.0000071   0.0000173   0.0000050  -0.0000133
   37  -0.0000048   0.0000100   0.0000041   0.0000079  -0.0000015  -0.0000073
   38  -0.0000011   0.0000027  -0.0000002   0.0000070   0.0000044  -0.0000131
   39  -0.0000023   0.0000063   0.0000026   0.0000017  -0.0000040   0.0000038
   40   0.0003664  -0.0005489  -0.0004616   0.0001978  -0.0002490   0.0001305
   41  -0.0000757   0.0000078   0.0000906  -0.0000516  -0.0000316  -0.0000988
   42  -0.0000536  -0.0000041  -0.0001846   0.0001043  -0.0003001  -0.0003015
   43   0.0000180  -0.0000040  -0.0000115  -0.0000147  -0.0000301   0.0000570
   44   0.0000331  -0.0000342  -0.0000304   0.0000439  -0.0000349   0.0000665
   45  -0.0000019   0.0000218   0.0000242  -0.0000117   0.0001616  -0.0001513
   46  -0.0000158   0.0000425   0.0000100   0.0000281   0.0000203  -0.0001175
   47  -0.0000589   0.0000688  -0.0000149   0.0001445  -0.0000746  -0.0002288
   48  -0.0000070   0.0000140   0.0000147   0.0000465   0.0000953  -0.0000518
   49  -0.0003618   0.0005693   0.0014603  -0.0000373   0.0003531  -0.0006901
   50  -0.0005965  -0.0006007   0.0014801   0.0001976  -0.0006146  -0.0002806
   51   0.0002110   0.0006590  -0.0004967  -0.0006103   0.0003566   0.0012419
   52   0.0006104  -0.0008192  -0.0003955   0.0000842  -0.0003072   0.0001752
   53  -0.0007089  -0.0016289   0.0016842  -0.0000095  -0.0001367   0.0000609
   54   0.0006224   0.0006675  -0.0006890  -0.0000462  -0.0000310  -0.0000061
   55  -0.0001135   0.0000372  -0.0001522  -0.0003159  -0.0000601   0.0003218
   56   0.0001348  -0.0001689   0.0000626  -0.0004243  -0.0002610   0.0002473
   57  -0.0002326   0.0003068  -0.0002580   0.0005031  -0.0004358  -0.0007194
   58  -0.0106157   0.0048468  -0.0068663  -0.1071312  -0.0298676  -0.0308285
   59   0.0046853  -0.0050882   0.0041153  -0.0314744  -0.1138270  -0.0269802
   60   0.0202542  -0.0123426   0.0090872  -0.0392912  -0.0329355  -0.1041211
   61  -0.0063590   0.0034920  -0.0025266   0.0062352   0.0006834  -0.0012664
   62   0.0049345  -0.0017780   0.0014675   0.0164415  -0.0041681  -0.0242679
   63  -0.0016313   0.0011082   0.0007610   0.0240081  -0.0129793  -0.0370053
   64  -0.1378249   0.0604873   0.1098870  -0.0199370   0.0045161  -0.0141438
   65   0.0610762  -0.0858829  -0.0747751  -0.0169902   0.0099587  -0.0064810
   66   0.1063669  -0.0717022  -0.1792609  -0.0225303   0.0073881  -0.0106288
   67  -0.0066183  -0.0140952   0.0094797   0.0011568   0.0007328   0.0004522
   68   0.0043922   0.0111817  -0.0080251  -0.0006027   0.0001804  -0.0009937
   69   0.0068097   0.0166587  -0.0127648   0.0010917   0.0005989   0.0000112
   70   0.0115809   0.0126583   0.0106805  -0.0041993   0.0036313  -0.0011066
   71  -0.0062417  -0.0079165  -0.0050132   0.0020218  -0.0009206   0.0009948
   72  -0.0125722  -0.0134701  -0.0122294  -0.0027562   0.0026735  -0.0004519
   73   0.1494262  -0.0665822  -0.1209100   0.0011440  -0.0002061   0.0008853
   74  -0.0665822   0.0901073   0.0789054  -0.0006556   0.0002935  -0.0006708
   75  -0.1209100   0.0789054   0.1943078   0.0001103  -0.0000631   0.0002274
   76   0.0011440  -0.0006556   0.0001103   0.5559144  -0.0389174  -0.0281354
   77  -0.0002061   0.0002935  -0.0000631  -0.0389174   0.5241556  -0.0478218
   78   0.0008853  -0.0006708   0.0002274  -0.0281354  -0.0478218   0.5295495
   79   0.0003298  -0.0001269   0.0001112  -0.2437941   0.0938123  -0.0729792
   80  -0.0000859  -0.0001618   0.0001489   0.0950743  -0.0928181   0.0339019
   81  -0.0001257   0.0001453   0.0002578  -0.0713030   0.0342239  -0.0736302
   82  -0.0002822  -0.0001188  -0.0004541  -0.1307283   0.0317197   0.1148052
   83  -0.0003046   0.0006096   0.0000329   0.0307923  -0.0605401  -0.0469896
   84  -0.0008465   0.0003114   0.0003223   0.1132408  -0.0468085  -0.2087028
   85  -0.0003571  -0.0001514   0.0000696  -0.0584387  -0.0470376   0.0263353
   86  -0.0000938  -0.0000023  -0.0001400  -0.0473573  -0.2358015   0.1084113
   87   0.0000580   0.0001975  -0.0000403   0.0283117   0.1110061  -0.1074591
   88  -0.0007765   0.0006366  -0.0006113   0.0019336  -0.0004712  -0.0005397
   89  -0.0002943   0.0008752   0.0002648  -0.0003292  -0.0006048   0.0014007
   90   0.0015280  -0.0007800   0.0007864   0.0014784  -0.0004162   0.0001458
   91   0.0000156  -0.0002604   0.0000327  -0.0003125   0.0007465  -0.0006152
   92   0.0002638  -0.0000810  -0.0001006  -0.0002706  -0.0000597  -0.0009786
   93  -0.0004040   0.0001703   0.0000884  -0.0004694  -0.0001219   0.0004442
   94   0.0002603  -0.0000513  -0.0000847   0.0000061  -0.0005249  -0.0000285
   95   0.0000302   0.0000533   0.0000103   0.0007464  -0.0003756   0.0004848
   96   0.0001100   0.0000089  -0.0000318   0.0001617  -0.0002876   0.0000954
   97  -0.0000462   0.0000219   0.0000104  -0.0000539   0.0000029   0.0000528
   98   0.0000149  -0.0000145  -0.0000074  -0.0000521   0.0000727  -0.0000982
   99  -0.0000487   0.0000236   0.0000138  -0.0000143   0.0000212   0.0000643
  100  -0.0000665   0.0000058   0.0000516   0.0007108   0.0003743   0.0004651
  101  -0.0000740  -0.0000138   0.0000061  -0.0004426   0.0004978  -0.0003610
  102  -0.0000967   0.0000336   0.0000307   0.0000285   0.0002227   0.0004363
  103   0.0000468  -0.0000104  -0.0000338  -0.0003340   0.0000006  -0.0002978
  104  -0.0000236   0.0000047   0.0000080  -0.0001124  -0.0000108  -0.0001142
  105   0.0000257  -0.0000144  -0.0000225  -0.0002514  -0.0000573  -0.0001528
  106  -0.0000052   0.0000044   0.0000036   0.0000669  -0.0000152   0.0000903
  107   0.0000048  -0.0000054  -0.0000047  -0.0000361   0.0000447  -0.0000334
  108  -0.0000060   0.0000038   0.0000036   0.0000543   0.0000074   0.0000637
  109  -0.0000092  -0.0000073  -0.0000019  -0.0000209   0.0000205  -0.0000374
  110  -0.0000708   0.0000342   0.0000086   0.0000076  -0.0000380   0.0001210
  111   0.0000409  -0.0000408  -0.0000028   0.0001139   0.0000048  -0.0001180
  112   0.0000290  -0.0000170  -0.0000029   0.0000186   0.0000074  -0.0000448
  113   0.0000117  -0.0000062  -0.0000031   0.0000137  -0.0000022  -0.0000180
  114  -0.0000242   0.0000150   0.0000016   0.0000028  -0.0000208   0.0000514
  115  -0.0000089  -0.0000069   0.0000101   0.0000120   0.0000714  -0.0000182
  116   0.0000408  -0.0000256  -0.0000116  -0.0001006   0.0000995  -0.0001016
  117  -0.0000168   0.0000193   0.0000075  -0.0001332   0.0000543   0.0000362
  118   0.0000022   0.0000028  -0.0000078   0.0000113  -0.0000523   0.0000278
  119  -0.0000405   0.0000198   0.0000134  -0.0000200   0.0000055   0.0000624
  120   0.0000049  -0.0000196  -0.0000068   0.0000736   0.0000148  -0.0000455
  121   0.0000410  -0.0000086  -0.0000146  -0.0000426  -0.0000377  -0.0000604
  122   0.0000071   0.0000007   0.0000059   0.0000549  -0.0000526   0.0000014
  123  -0.0000032   0.0000058  -0.0000004   0.0000296  -0.0000600   0.0000366
  124  -0.0000093   0.0000052   0.0000013  -0.0000068   0.0000022   0.0000146
  125   0.0000028  -0.0000033  -0.0000011   0.0000024   0.0000034  -0.0000100
  126  -0.0000057   0.0000040   0.0000015  -0.0000025   0.0000014   0.0000094
  127  -0.0000359   0.0000030   0.0000201   0.0000558   0.0000290   0.0000298
  128   0.0000068  -0.0000051  -0.0000080  -0.0000392   0.0000464  -0.0000079
  129  -0.0000038   0.0000063  -0.0000005  -0.0000665   0.0000614   0.0000105
  130   0.0000141  -0.0000043  -0.0000085  -0.0000031  -0.0000158  -0.0000159
  131  -0.0000104   0.0000048   0.0000061   0.0000070  -0.0000014   0.0000142
  132   0.0000005  -0.0000030  -0.0000017   0.0000133  -0.0000030  -0.0000039
  133   0.0000189  -0.0000062  -0.0000156  -0.0000340   0.0000670  -0.0000178
  134   0.0000003   0.0000042   0.0000019   0.0000234  -0.0000155   0.0000359
  135   0.0000236  -0.0000092  -0.0000067   0.0000943  -0.0000284  -0.0000063
  136   0.0000033  -0.0000035  -0.0000016  -0.0000012   0.0000082  -0.0000158
  137   0.0000041  -0.0000024  -0.0000015  -0.0000037   0.0000010  -0.0000135
  138  -0.0000019   0.0000024   0.0000018   0.0000032  -0.0000111   0.0000077
  139  -0.0000332   0.0000098   0.0000263   0.0001358  -0.0000250   0.0000822
  140  -0.0000107  -0.0000037  -0.0000026  -0.0000381   0.0000933   0.0000125
  141  -0.0000261   0.0000090   0.0000100  -0.0000318   0.0000634   0.0000397
  142   0.0000077  -0.0000024  -0.0000060   0.0000008   0.0000137  -0.0000029
  143   0.0000019   0.0000021   0.0000005   0.0000007  -0.0000132  -0.0000016
  144   0.0000024  -0.0000017  -0.0000018   0.0000134  -0.0000058   0.0000003
  145  -0.0000630  -0.0000045  -0.0000374  -0.0003226   0.0010100   0.0002388
  146   0.0001014   0.0000002  -0.0000134  -0.0000655  -0.0007815  -0.0004066
  147   0.0000455  -0.0000087  -0.0000187  -0.0001163  -0.0001787  -0.0001894
  148   0.0000533  -0.0000018   0.0000180   0.0002264  -0.0007686  -0.0002763
  149  -0.0000719  -0.0000068   0.0000046   0.0001363   0.0006834   0.0003548
  150  -0.0000299   0.0000123   0.0000165   0.0001813  -0.0001170   0.0001090
  151   0.0000240   0.0000042   0.0000294   0.0002052  -0.0006196  -0.0001568
  152  -0.0000316   0.0000004   0.0000090   0.0000534   0.0001630   0.0001222
  153  -0.0000173   0.0000055   0.0000135   0.0000628  -0.0000036   0.0000276
  154   0.0000002  -0.0000008  -0.0000049  -0.0000259   0.0000354  -0.0000008
  155   0.0000169   0.0000004  -0.0000020  -0.0000064  -0.0001183  -0.0000538
  156   0.0000168  -0.0000047  -0.0000057  -0.0000082  -0.0000576  -0.0000443
           79          80          81          82          83          84
    1  -0.0001999   0.0002543   0.0003247   0.0005334   0.0003280   0.0000187
    2   0.0006372   0.0012471   0.0003408   0.0004940   0.0012478   0.0004046
    3  -0.0004422   0.0002783  -0.0001838   0.0009342   0.0009101   0.0001141
    4   0.0001299   0.0001686  -0.0000265   0.0000349   0.0000420  -0.0000006
    5  -0.0000275   0.0001134   0.0000466   0.0002361   0.0002449   0.0000670
    6   0.0000535  -0.0000298  -0.0000612  -0.0001120   0.0000289   0.0000181
    7   0.0001620  -0.0001785  -0.0003375  -0.0001414   0.0004490   0.0001426
    8  -0.0003627  -0.0013114  -0.0003923  -0.0000166  -0.0001697  -0.0001855
    9  -0.0007807   0.0005948   0.0011651   0.0005373  -0.0005672  -0.0001215
   10   0.0000366  -0.0001044   0.0001961  -0.0001182   0.0003371   0.0000457
   11  -0.0002242  -0.0015287   0.0009745   0.0000042  -0.0002549  -0.0000310
   12   0.0007466   0.0004049  -0.0000731  -0.0001011   0.0003524   0.0000245
   13   0.0001322   0.0000223   0.0000876  -0.0000109   0.0000322   0.0000356
   14   0.0000639   0.0000169   0.0000045   0.0000089  -0.0000155  -0.0000192
   15   0.0005256   0.0000661  -0.0000227  -0.0000779   0.0001264  -0.0000044
   16   0.0000826  -0.0000093  -0.0000237  -0.0000206   0.0000230   0.0000068
   17   0.0002148   0.0000371   0.0000041  -0.0000355   0.0000529   0.0000100
   18  -0.0000458  -0.0000141  -0.0000285  -0.0000129   0.0000011   0.0000067
   19  -0.0000006  -0.0000027  -0.0000073  -0.0000022  -0.0000223  -0.0000205
   20  -0.0000032   0.0000035  -0.0000207   0.0000093   0.0000017  -0.0000098
   21  -0.0000196  -0.0000031   0.0000226   0.0000031  -0.0000146   0.0000123
   22  -0.0001239  -0.0000376   0.0000009   0.0000268   0.0000599   0.0000945
   23   0.0000065   0.0000276   0.0000283   0.0000531  -0.0000382  -0.0000183
   24   0.0000065   0.0000217   0.0000394   0.0000643  -0.0000551  -0.0000222
   25   0.0000023  -0.0000002   0.0000065  -0.0000031  -0.0000048  -0.0000039
   26  -0.0000080  -0.0000084  -0.0000046  -0.0000047  -0.0000104  -0.0000007
   27   0.0000310   0.0000073  -0.0000196  -0.0000378   0.0000501   0.0000137
   28   0.0000559   0.0000246   0.0000065  -0.0000045  -0.0000404  -0.0000517
   29  -0.0000254  -0.0000140  -0.0000068  -0.0000036   0.0000124   0.0000177
   30   0.0000022  -0.0000104  -0.0000176  -0.0000252   0.0000220   0.0000019
   31  -0.0000049  -0.0000053  -0.0000009  -0.0000005  -0.0000081  -0.0000030
   32  -0.0000110  -0.0000022   0.0000028   0.0000049   0.0000222   0.0000220
   33   0.0000056   0.0000034   0.0000024   0.0000029  -0.0000155  -0.0000152
   34   0.0000157   0.0000122   0.0000033   0.0000060   0.0000013  -0.0000075
   35   0.0000144   0.0000083   0.0000039   0.0000040  -0.0000082  -0.0000107
   36  -0.0000199  -0.0000094  -0.0000005  -0.0000009   0.0000002   0.0000100
   37  -0.0000026  -0.0000022  -0.0000038  -0.0000047   0.0000085   0.0000071
   38   0.0000083   0.0000016  -0.0000037  -0.0000077   0.0000091  -0.0000003
   39   0.0000043   0.0000028  -0.0000002  -0.0000014   0.0000041   0.0000009
   40   0.0000178  -0.0000138   0.0000325  -0.0001044  -0.0000780  -0.0000379
   41   0.0000066   0.0000118   0.0000038  -0.0000378   0.0000500   0.0001061
   42  -0.0000655   0.0000072   0.0000492  -0.0001321   0.0003920   0.0004309
   43   0.0000177   0.0000097   0.0000056   0.0000116  -0.0000187  -0.0000254
   44  -0.0000023  -0.0000112  -0.0000004   0.0000054  -0.0000354  -0.0000435
   45  -0.0000072  -0.0000074  -0.0000005  -0.0000091  -0.0000112   0.0000202
   46  -0.0000081  -0.0000023   0.0000040  -0.0000249   0.0000466   0.0000675
   47  -0.0000107   0.0000077   0.0000339  -0.0000580   0.0001687   0.0001779
   48   0.0000183   0.0000051  -0.0000032  -0.0000055  -0.0000355  -0.0000524
   49  -0.0001028  -0.0000049   0.0000760  -0.0004236  -0.0005834   0.0002042
   50  -0.0001191  -0.0000650   0.0001445  -0.0006011  -0.0008179   0.0002279
   51   0.0001213   0.0000330  -0.0002030   0.0004762  -0.0005521  -0.0005020
   52   0.0001748   0.0000791   0.0000212  -0.0000265   0.0000935  -0.0000309
   53   0.0000561   0.0000087  -0.0000437   0.0000078   0.0000994  -0.0000190
   54   0.0000007  -0.0000433  -0.0000782  -0.0000587   0.0000999  -0.0000410
   55  -0.0000941   0.0000222   0.0000384  -0.0001792  -0.0005614   0.0001623
   56   0.0000359   0.0000119  -0.0000349  -0.0009479  -0.0009003   0.0000164
   57  -0.0000536   0.0000265   0.0001380  -0.0006840  -0.0004479   0.0007075
   58  -0.0131708  -0.0191464  -0.0169724   0.0082337   0.0136511   0.0133264
   59   0.0067299   0.0105423   0.0093198  -0.0009861  -0.0036657  -0.0003045
   60  -0.0029942  -0.0070097  -0.0078519  -0.0101976  -0.0115607  -0.0127651
   61   0.0019693  -0.0001491   0.0008799   0.0013734  -0.0010723  -0.0013406
   62  -0.0002833   0.0009497   0.0012690  -0.0024228  -0.0026620  -0.0047160
   63   0.0012879   0.0020873   0.0020800  -0.0038058  -0.0057038  -0.0045373
   64  -0.0004975  -0.0013922  -0.0015040   0.0002883   0.0005312   0.0009820
   65  -0.0027362  -0.0024403  -0.0035613   0.0004326   0.0000600   0.0001568
   66  -0.0014019  -0.0024107  -0.0022654   0.0002202   0.0007897   0.0004025
   67   0.0000289  -0.0000824   0.0002631  -0.0000533  -0.0000376  -0.0000214
   68   0.0001253   0.0001097  -0.0001619  -0.0000412   0.0000946  -0.0001909
   69  -0.0001068  -0.0003926   0.0002915  -0.0001326   0.0001017   0.0000655
   70  -0.0004522  -0.0009718  -0.0013093   0.0002057  -0.0000153  -0.0002071
   71   0.0005022   0.0006687   0.0004459   0.0000146  -0.0001170   0.0000673
   72  -0.0006388  -0.0008157  -0.0003238   0.0002238   0.0001323   0.0003509
   73   0.0003298  -0.0000859  -0.0001257  -0.0002822  -0.0003046  -0.0008465
   74  -0.0001269  -0.0001618   0.0001453  -0.0001188   0.0006096   0.0003114
   75   0.0001112   0.0001489   0.0002578  -0.0004541   0.0000329   0.0003223
   76  -0.2437941   0.0950743  -0.0713030  -0.1307283   0.0307923   0.1132408
   77   0.0938123  -0.0928181   0.0342239   0.0317197  -0.0605401  -0.0468085
   78  -0.0729792   0.0339019  -0.0736302   0.1148052  -0.0469896  -0.2087028
   79   0.2626252  -0.1025736   0.0799753  -0.0139893   0.0067999  -0.0055612
   80  -0.1025736   0.0998689  -0.0367966   0.0044965  -0.0036503   0.0022103
   81   0.0799753  -0.0367966   0.0770591   0.0228579  -0.0113058   0.0096156
   82  -0.0139893   0.0044965   0.0228579   0.1401657  -0.0338307  -0.1277166
   83   0.0067999  -0.0036503  -0.0113058  -0.0338307   0.0619070   0.0519130
   84  -0.0055612   0.0022103   0.0096156  -0.1277166   0.0519130   0.2268520
   85   0.0075868   0.0238724  -0.0135781  -0.0045840  -0.0159150   0.0083332
   86  -0.0031866  -0.0110521   0.0058964   0.0016481   0.0078267  -0.0039693
   87   0.0026478   0.0074114  -0.0051956   0.0043242   0.0216300  -0.0121264
   88   0.0001832   0.0002681  -0.0001979  -0.0002990  -0.0003915  -0.0005734
   89  -0.0002839   0.0004289  -0.0009002  -0.0003545   0.0007488   0.0006071
   90  -0.0008270   0.0000056  -0.0001217  -0.0004088   0.0001181  -0.0004463
   91  -0.0003227  -0.0000969   0.0002762   0.0001981  -0.0003461  -0.0000356
   92   0.0006605   0.0000213   0.0003073   0.0002329  -0.0002241  -0.0000849
   93   0.0002392   0.0000734  -0.0003813  -0.0001749   0.0004205   0.0003783
   94   0.0010967   0.0003738   0.0003713  -0.0000757  -0.0000260  -0.0001907
   95   0.0001775  -0.0007803  -0.0003367  -0.0003205   0.0001547  -0.0000569
   96   0.0004543  -0.0000707   0.0002328  -0.0000395   0.0000103  -0.0000647
   97  -0.0000494  -0.0000235  -0.0000229  -0.0000057   0.0000363   0.0000402
   98  -0.0000874   0.0000498   0.0000642   0.0000708  -0.0000411  -0.0000091
   99  -0.0000714  -0.0000063  -0.0000479  -0.0000163   0.0000316   0.0000397
  100  -0.0012625  -0.0003553  -0.0002747  -0.0002902   0.0001071   0.0000024
  101   0.0001745  -0.0004699   0.0002022   0.0002770  -0.0000955   0.0000877
  102  -0.0002118  -0.0001605  -0.0004518  -0.0002161   0.0001109   0.0000392
  103  -0.0002349   0.0005043   0.0001567   0.0002338  -0.0000439  -0.0000190
  104   0.0000523   0.0001681   0.0000855   0.0000522  -0.0000378   0.0000367
  105  -0.0001025   0.0004029   0.0001374   0.0001634  -0.0000496  -0.0000176
  106   0.0000351  -0.0000852  -0.0000887  -0.0000611   0.0000260  -0.0000025
  107  -0.0000360  -0.0000032   0.0000348   0.0000364  -0.0000154  -0.0000030
  108   0.0000123  -0.0000698  -0.0000587  -0.0000420   0.0000147   0.0000006
  109  -0.0000623   0.0000707  -0.0000273   0.0000145  -0.0000198   0.0000012
  110  -0.0000032   0.0000192  -0.0001304  -0.0000591   0.0000349   0.0000575
  111  -0.0000344  -0.0000851   0.0000479  -0.0000031  -0.0000416  -0.0000517
  112   0.0000090  -0.0000021   0.0000285   0.0000073  -0.0000197  -0.0000244
  113   0.0000009   0.0000106  -0.0000086  -0.0000015  -0.0000084  -0.0000120
  114   0.0000105   0.0000105  -0.0000584  -0.0000283   0.0000162   0.0000178
  115  -0.0000572  -0.0000632   0.0000033   0.0000028  -0.0000078   0.0000058
  116  -0.0000552   0.0000627   0.0000647   0.0000763  -0.0000333  -0.0000346
  117  -0.0000257   0.0000846  -0.0000177   0.0000320   0.0000174   0.0000309
  118   0.0000348   0.0000123  -0.0000061  -0.0000097   0.0000083  -0.0000051
  119  -0.0000230  -0.0000242  -0.0000253  -0.0000142   0.0000234   0.0000415
  120  -0.0000397  -0.0000490  -0.0000103  -0.0000101  -0.0000241  -0.0000224
  121   0.0000261   0.0000868   0.0000600   0.0000424  -0.0000123  -0.0000319
  122   0.0000314  -0.0000136   0.0000156  -0.0000174   0.0000033  -0.0000029
  123   0.0000467   0.0000063  -0.0000061  -0.0000182   0.0000066   0.0000046
  124  -0.0000028   0.0000002  -0.0000097  -0.0000039   0.0000057   0.0000092
  125  -0.0000099  -0.0000081   0.0000157   0.0000076  -0.0000030  -0.0000049
  126   0.0000009  -0.0000036  -0.0000041  -0.0000033   0.0000040   0.0000057
  127  -0.0000384  -0.0000756  -0.0000457  -0.0000353   0.0000024   0.0000298
  128  -0.0000192  -0.0000010   0.0000037   0.0000192  -0.0000044  -0.0000102
  129  -0.0000111   0.0000156  -0.0000154   0.0000099   0.0000075   0.0000083
  130   0.0000116   0.0000195   0.0000150   0.0000098  -0.0000042  -0.0000149
  131  -0.0000022  -0.0000088  -0.0000111  -0.0000104   0.0000051   0.0000117
  132  -0.0000036  -0.0000063  -0.0000025  -0.0000034  -0.0000040  -0.0000034
  133  -0.0000203  -0.0000329  -0.0000043   0.0000265  -0.0000036  -0.0000183
  134   0.0000365   0.0000152  -0.0000554  -0.0000434   0.0000014   0.0000008
  135   0.0000121  -0.0001311   0.0000688   0.0000065   0.0000059  -0.0000281
  136  -0.0000143  -0.0000078   0.0000282   0.0000151  -0.0000041  -0.0000048
  137  -0.0000028   0.0000009   0.0000110   0.0000065  -0.0000023  -0.0000036
  138   0.0000106   0.0000179  -0.0000213  -0.0000143   0.0000022   0.0000029
  139   0.0000164  -0.0001298  -0.0000530  -0.0000799   0.0000171   0.0000313
  140  -0.0000495  -0.0000441  -0.0000156   0.0000136  -0.0000015   0.0000028
  141  -0.0000187  -0.0000026  -0.0000719  -0.0000280   0.0000061   0.0000249
  142   0.0000004  -0.0000140   0.0000017   0.0000043   0.0000004  -0.0000095
  143   0.0000095   0.0000147  -0.0000041  -0.0000066   0.0000013  -0.0000000
  144   0.0000047  -0.0000121   0.0000006  -0.0000013  -0.0000004  -0.0000032
  145  -0.0004586  -0.0006096  -0.0006526  -0.0000578   0.0000321  -0.0000077
  146   0.0002634   0.0008380   0.0005532   0.0002010  -0.0000512  -0.0000294
  147  -0.0000701   0.0002581   0.0002581   0.0001566  -0.0000290  -0.0000233
  148   0.0000412   0.0005254   0.0004991   0.0001340  -0.0000448   0.0000084
  149  -0.0001590  -0.0007453  -0.0003469  -0.0001370   0.0000112   0.0000203
  150   0.0001970   0.0000597  -0.0002847  -0.0002521   0.0000563   0.0000224
  151   0.0001538   0.0003565   0.0003638   0.0000457  -0.0000144   0.0000173
  152  -0.0000253  -0.0002188  -0.0001366  -0.0000803   0.0000167   0.0000107
  153   0.0000048  -0.0000521  -0.0000242  -0.0000315   0.0000035   0.0000192
  154  -0.0000114   0.0000049  -0.0000079   0.0000061  -0.0000004  -0.0000004
  155   0.0000375   0.0001166   0.0000574   0.0000247  -0.0000043  -0.0000068
  156   0.0000018   0.0000466   0.0000704   0.0000390  -0.0000107  -0.0000134
           85          86          87          88          89          90
    1  -0.0011461  -0.0012654  -0.0017660   0.0010160  -0.0017771   0.0019605
    2  -0.0011276  -0.0006863  -0.0024129  -0.0004895   0.0020938   0.0004248
    3  -0.0027555  -0.0036552  -0.0029789  -0.0004933   0.0007990   0.0002565
    4  -0.0001884  -0.0004993  -0.0003794  -0.0009054  -0.0007041  -0.0001912
    5  -0.0009961  -0.0011632  -0.0010856  -0.0008110  -0.0002218  -0.0001569
    6   0.0003117   0.0003530   0.0005191   0.0001071  -0.0001746  -0.0000062
    7  -0.0004488  -0.0005928  -0.0003278   0.0032042  -0.0048816   0.0041411
    8   0.0002427   0.0005627   0.0000303  -0.0024801   0.0013192   0.0018897
    9  -0.0005955  -0.0000182  -0.0006905   0.0010476   0.0033323  -0.0046658
   10   0.0000568   0.0000210   0.0002167  -0.0003386   0.0005204  -0.0002979
   11  -0.0000291   0.0000948   0.0000033   0.0001052   0.0000128   0.0000564
   12   0.0004276  -0.0001879   0.0002985   0.0000813  -0.0008373   0.0001887
   13   0.0001419   0.0000962   0.0000891  -0.0007497   0.0008246  -0.0005320
   14   0.0000159  -0.0000772  -0.0000202   0.0003536  -0.0004066   0.0002982
   15   0.0002481  -0.0001028   0.0001352   0.0004412  -0.0005663   0.0003793
   16   0.0000355  -0.0000129   0.0000397   0.0000252  -0.0000917  -0.0000128
   17   0.0001282  -0.0000163   0.0000942  -0.0000743  -0.0001028  -0.0000797
   18  -0.0000181   0.0000441   0.0000171  -0.0000295   0.0000390  -0.0000375
   19   0.0000103   0.0000070  -0.0000015  -0.0000055  -0.0000539   0.0000239
   20  -0.0000453  -0.0000615  -0.0000182   0.0002254  -0.0001365   0.0000586
   21   0.0000386   0.0000669   0.0000275  -0.0001749   0.0000851  -0.0000755
   22  -0.0000592   0.0000297  -0.0000034   0.0000922  -0.0001972   0.0001245
   23   0.0000416   0.0000146   0.0000059  -0.0002817   0.0003940  -0.0002934
   24  -0.0000153  -0.0000709  -0.0000397   0.0000458   0.0001021  -0.0000824
   25   0.0000002   0.0000019   0.0000020  -0.0000021   0.0000221  -0.0000072
   26   0.0000001   0.0000038  -0.0000056  -0.0000056  -0.0000160   0.0000072
   27   0.0000080   0.0000124   0.0000339  -0.0000192  -0.0000367  -0.0000073
   28   0.0000307  -0.0000079  -0.0000017  -0.0001226   0.0002052  -0.0001377
   29  -0.0000095   0.0000138  -0.0000007   0.0000476  -0.0001120   0.0000895
   30  -0.0000019   0.0000127   0.0000098   0.0000352  -0.0000853   0.0000752
   31   0.0000049   0.0000109  -0.0000035  -0.0000199  -0.0000128   0.0000136
   32  -0.0000133  -0.0000086   0.0000052   0.0000491  -0.0000357   0.0000192
   33   0.0000079   0.0000021  -0.0000043  -0.0000298   0.0000305  -0.0000174
   34   0.0000007  -0.0000158   0.0000060  -0.0000101   0.0000687  -0.0000551
   35   0.0000074  -0.0000052   0.0000011  -0.0000423   0.0000758  -0.0000595
   36  -0.0000048   0.0000110  -0.0000049   0.0000221  -0.0000648   0.0000458
   37  -0.0000030   0.0000014   0.0000033   0.0000074  -0.0000188   0.0000021
   38   0.0000024   0.0000009   0.0000076  -0.0000126   0.0000088  -0.0000172
   39  -0.0000022  -0.0000066   0.0000020   0.0000014   0.0000135  -0.0000191
   40  -0.0000860  -0.0001062  -0.0000413   0.0003429  -0.0001635   0.0000417
   41  -0.0000019   0.0000703   0.0000478  -0.0002799   0.0001569  -0.0000169
   42  -0.0001116   0.0001666   0.0002230  -0.0001810   0.0000059   0.0000725
   43  -0.0000045  -0.0000378  -0.0000109   0.0000645   0.0000367  -0.0000485
   44  -0.0000246  -0.0000565  -0.0000297   0.0002060  -0.0001038   0.0000270
   45   0.0000488   0.0000752   0.0000301  -0.0001350   0.0000267  -0.0000083
   46  -0.0000032   0.0000411   0.0000428  -0.0000399  -0.0000252  -0.0000097
   47  -0.0000433   0.0000550   0.0001185  -0.0000035  -0.0000346  -0.0000215
   48   0.0000446  -0.0000051  -0.0000073   0.0000168   0.0000165  -0.0000259
   49   0.0003533   0.0003556   0.0000761  -0.0003829   0.0000922  -0.0002600
   50  -0.0000327  -0.0000354  -0.0001105   0.0010037  -0.0009645   0.0002016
   51  -0.0000426  -0.0004229  -0.0005118  -0.0004680   0.0003995  -0.0004650
   52  -0.0000856  -0.0000983   0.0000193   0.0000247   0.0002932  -0.0002996
   53  -0.0000203   0.0000047   0.0000268   0.0000546   0.0000210  -0.0000129
   54  -0.0000183   0.0000154   0.0000687   0.0000151  -0.0001515   0.0001472
   55   0.0000596  -0.0000115  -0.0001231   0.0001421   0.0000919   0.0000516
   56   0.0000554   0.0000592   0.0000947  -0.0000925   0.0000356  -0.0000465
   57  -0.0001920   0.0001738   0.0004067  -0.0002435  -0.0001832  -0.0000318
   58  -0.0053191  -0.0058037  -0.0051376  -0.0216178   0.0065636   0.0270400
   59  -0.0149883  -0.0200973  -0.0192115   0.0155996  -0.0054198  -0.0229792
   60   0.0086053   0.0106582   0.0084993  -0.0048330   0.0006717   0.0078687
   61   0.0000839   0.0011580  -0.0004362  -0.2538921   0.2276318  -0.1137796
   62   0.0016325   0.0025093   0.0010224   0.2137906  -0.2089492   0.1143496
   63   0.0004062   0.0004579   0.0020281  -0.0767068   0.0867470  -0.0925652
   64   0.0006848   0.0012628   0.0002558  -0.0026165  -0.0003719   0.0033159
   65  -0.0004974   0.0006108  -0.0006824   0.0011879  -0.0000286  -0.0009996
   66   0.0011141   0.0011800   0.0009251   0.0047148  -0.0001218  -0.0046935
   67  -0.0003217  -0.0005266  -0.0003110   0.0002164   0.0000945  -0.0003267
   68   0.0000183   0.0007769   0.0000541  -0.0000825   0.0001379  -0.0001627
   69  -0.0009780  -0.0007237  -0.0002933   0.0000536  -0.0002289  -0.0000413
   70   0.0002521   0.0003110   0.0002574   0.0001755   0.0001673   0.0000605
   71   0.0003606   0.0002520  -0.0000367  -0.0001272  -0.0000420   0.0001734
   72   0.0000928  -0.0001398   0.0001175  -0.0000126  -0.0000044   0.0000178
   73  -0.0003571  -0.0000938   0.0000580  -0.0007765  -0.0002943   0.0015280
   74  -0.0001514  -0.0000023   0.0001975   0.0006366   0.0008752  -0.0007800
   75   0.0000696  -0.0001400  -0.0000403  -0.0006113   0.0002648   0.0007864
   76  -0.0584387  -0.0473573   0.0283117   0.0019336  -0.0003292   0.0014784
   77  -0.0470376  -0.2358015   0.1110061  -0.0004712  -0.0006048  -0.0004162
   78   0.0263353   0.1084113  -0.1074591  -0.0005397   0.0014007   0.0001458
   79   0.0075868  -0.0031866   0.0026478   0.0001832  -0.0002839  -0.0008270
   80   0.0238724  -0.0110521   0.0074114   0.0002681   0.0004289   0.0000056
   81  -0.0135781   0.0058964  -0.0051956  -0.0001979  -0.0009002  -0.0001217
   82  -0.0045840   0.0016481   0.0043242  -0.0002990  -0.0003545  -0.0004088
   83  -0.0159150   0.0078267   0.0216300  -0.0003915   0.0007488   0.0001181
   84   0.0083332  -0.0039693  -0.0121264  -0.0005734   0.0006071  -0.0004463
   85   0.0617615   0.0543379  -0.0277546   0.0000537   0.0001720  -0.0000828
   86   0.0543379   0.2566132  -0.1180933  -0.0000761  -0.0003787   0.0002707
   87  -0.0277546  -0.1180933   0.1158987   0.0000806  -0.0001322  -0.0000316
   88   0.0000537  -0.0000761   0.0000806   0.2810460  -0.2317880   0.0806102
   89   0.0001720  -0.0003787  -0.0001322  -0.2317880   0.2149013  -0.0892040
   90  -0.0000828   0.0002707  -0.0000316   0.0806102  -0.0892040   0.0917308
   91   0.0002231   0.0003680  -0.0000995  -0.0057250   0.0000148   0.0000619
   92   0.0001045  -0.0000936   0.0001941   0.0016662  -0.0032515  -0.0035033
   93   0.0000396  -0.0001806   0.0001010  -0.0008066  -0.0012794   0.0009838
   94   0.0000387  -0.0003344   0.0001505  -0.0003842   0.0066099  -0.0055620
   95  -0.0002478   0.0000539  -0.0000943   0.0020606   0.0017422   0.0005752
   96  -0.0000839  -0.0001082   0.0000044  -0.0020614   0.0010892  -0.0012535
   97  -0.0000044   0.0000057  -0.0000093  -0.0000797  -0.0011604   0.0009480
   98   0.0000095   0.0000066   0.0000058  -0.0000652   0.0001558  -0.0002500
   99  -0.0000051   0.0000075  -0.0000130   0.0001960  -0.0007776   0.0006282
  100  -0.0003186   0.0003476  -0.0002359   0.0003796  -0.0013657   0.0015808
  101   0.0000996   0.0000560   0.0000237  -0.0000988  -0.0014732   0.0006958
  102   0.0000149   0.0000287  -0.0000296   0.0007084  -0.0006492   0.0005389
  103   0.0001081  -0.0001413   0.0001448  -0.0005125   0.0002752  -0.0008023
  104   0.0000821  -0.0000356   0.0000221   0.0000016  -0.0004480   0.0001289
  105   0.0000873  -0.0000698   0.0000641  -0.0002648   0.0000149  -0.0002018
  106  -0.0000231   0.0000170  -0.0000156   0.0001256   0.0000177   0.0001211
  107   0.0000001  -0.0000004  -0.0000004  -0.0000727  -0.0000252  -0.0000555
  108  -0.0000154   0.0000087  -0.0000147   0.0001003   0.0000476   0.0000510
  109   0.0000347   0.0000040   0.0000132   0.0002784   0.0001741  -0.0001286
  110   0.0000239  -0.0000421  -0.0000172   0.0014121  -0.0001390  -0.0002110
  111  -0.0000300   0.0000983  -0.0000141  -0.0007049  -0.0002141   0.0011740
  112  -0.0000024   0.0000085   0.0000053  -0.0006338   0.0003177   0.0001439
  113   0.0000045  -0.0000004   0.0000043  -0.0000662   0.0002045   0.0002092
  114   0.0000115  -0.0000207  -0.0000018   0.0005356  -0.0000509  -0.0000064
  115  -0.0000149   0.0000617  -0.0000254  -0.0002578  -0.0004629   0.0002375
  116   0.0000141   0.0000111   0.0000257  -0.0008387   0.0000344  -0.0001826
  117   0.0000310  -0.0000568   0.0000206  -0.0000099   0.0000349  -0.0007449
  118  -0.0000027  -0.0000348   0.0000055   0.0002658   0.0003028  -0.0000659
  119  -0.0000033   0.0000054  -0.0000202   0.0002353  -0.0007079  -0.0001715
  120  -0.0000091   0.0000533  -0.0000143   0.0000487  -0.0002134   0.0006477
  121   0.0000126  -0.0000450   0.0000397  -0.0004364   0.0004587  -0.0001258
  122  -0.0000061   0.0000060  -0.0000059  -0.0000997   0.0000990   0.0001145
  123  -0.0000026  -0.0000069  -0.0000054   0.0002277   0.0000105  -0.0000887
  124  -0.0000000  -0.0000019  -0.0000038   0.0001631  -0.0000654  -0.0000610
  125  -0.0000063   0.0000105  -0.0000019  -0.0000499  -0.0000479   0.0000554
  126   0.0000010  -0.0000049  -0.0000001   0.0000784   0.0000057  -0.0000685
  127  -0.0000092   0.0000612  -0.0000385   0.0002380  -0.0005101   0.0003081
  128  -0.0000015  -0.0000023   0.0000050  -0.0001285   0.0000119  -0.0000826
  129   0.0000111  -0.0000359   0.0000115  -0.0000723   0.0001593  -0.0003260
  130  -0.0000007  -0.0000119   0.0000112  -0.0000786   0.0001486   0.0000035
  131   0.0000021   0.0000009  -0.0000065   0.0000975  -0.0000577   0.0000025
  132  -0.0000009   0.0000098  -0.0000029   0.0000227  -0.0000533   0.0000940
  133  -0.0000084  -0.0000146   0.0000181  -0.0001991   0.0001739  -0.0001666
  134   0.0000247  -0.0000381   0.0000057   0.0000544   0.0002928  -0.0000173
  135  -0.0000723   0.0000606  -0.0000212  -0.0001787  -0.0000378   0.0002226
  136  -0.0000118   0.0000143  -0.0000030  -0.0000564  -0.0000617   0.0000294
  137  -0.0000006   0.0000041   0.0000036  -0.0000539  -0.0000351   0.0000212
  138   0.0000125  -0.0000113   0.0000060   0.0000350   0.0000322  -0.0000014
  139  -0.0000306   0.0000563  -0.0000531   0.0003005  -0.0003029   0.0002657
  140  -0.0000099   0.0000205  -0.0000135  -0.0000114  -0.0002005  -0.0000680
  141   0.0000228  -0.0000152  -0.0000065   0.0001625  -0.0001007  -0.0001080
  142  -0.0000077  -0.0000022   0.0000037  -0.0000666   0.0000665  -0.0000126
  143   0.0000068  -0.0000118   0.0000063   0.0000087   0.0000689  -0.0000006
  144  -0.0000052   0.0000061  -0.0000017  -0.0000028  -0.0000014   0.0000417
  145  -0.0000112  -0.0000018  -0.0000125  -0.0000218  -0.0004560  -0.0002624
  146   0.0001250  -0.0001513   0.0001607  -0.0004000   0.0009182  -0.0003631
  147   0.0000246  -0.0000348   0.0000527  -0.0002568   0.0002707  -0.0002304
  148  -0.0000358   0.0000260  -0.0000219  -0.0000930   0.0003108   0.0001178
  149  -0.0001597   0.0001444  -0.0001910   0.0002447  -0.0006222   0.0001778
  150   0.0000404  -0.0000179   0.0000218   0.0001864  -0.0000777   0.0001264
  151  -0.0000081   0.0000362  -0.0000086   0.0000794   0.0000427   0.0003542
  152  -0.0000348   0.0000531  -0.0000535   0.0001485  -0.0003097   0.0001748
  153  -0.0000099   0.0000169  -0.0000227   0.0001170  -0.0001297   0.0001244
  154   0.0000009  -0.0000090   0.0000026  -0.0000345   0.0000351  -0.0001000
  155   0.0000191  -0.0000233   0.0000297  -0.0000631   0.0001372   0.0000068
  156  -0.0000027   0.0000009   0.0000093  -0.0000844   0.0000701   0.0000237
           91          92          93          94          95          96
    1  -0.0308563   0.0132113  -0.0065064  -0.0010569   0.0014453   0.0036366
    2   0.0065961  -0.0004293  -0.0014322  -0.0006295  -0.0004166  -0.0003955
    3   0.0273814  -0.0129833   0.0110078   0.0012296  -0.0029021  -0.0058197
    4   0.0020156  -0.0002821   0.0004705  -0.0001449  -0.0001990  -0.0002150
    5  -0.0012868   0.0003402  -0.0002304  -0.0003314   0.0000080   0.0001495
    6   0.0004555   0.0004585   0.0013340   0.0000182  -0.0001212   0.0001061
    7  -0.0942324   0.0063031   0.0116878  -0.0485188   0.0073990   0.0094633
    8   0.0063983  -0.0587537  -0.0032510   0.0103086  -0.0062575  -0.0016762
    9   0.0397357  -0.0072485  -0.1318693   0.0050792   0.0022506   0.0230845
   10  -0.0039506   0.0165534   0.0319773   0.0035156   0.0017394   0.0032229
   11   0.0041028  -0.0006289  -0.0041921  -0.0012492   0.0004768  -0.0021223
   12   0.0071631  -0.0134460  -0.0244536  -0.0043281  -0.0005270  -0.0021962
   13  -0.0273755  -0.0234851   0.0217940   0.0044388  -0.0040364   0.0051117
   14   0.0019006   0.0069363  -0.0015296  -0.0032176   0.0020019  -0.0028007
   15   0.0246240   0.0197420  -0.0173087  -0.0024427   0.0001374  -0.0018589
   16   0.0010092   0.0008643  -0.0003148  -0.0008250   0.0001171  -0.0005960
   17   0.0018683   0.0027808   0.0003810  -0.0001654  -0.0003071  -0.0001492
   18  -0.0012136   0.0002095   0.0016928  -0.0000045   0.0001595  -0.0000800
   19   0.0012030   0.0007163  -0.0006889  -0.0015797  -0.0002438  -0.0000348
   20  -0.0002496   0.0019198  -0.0013143   0.0003159  -0.0011418   0.0010699
   21   0.0000116  -0.0007121   0.0000724  -0.0003479   0.0016348  -0.0007235
   22   0.0023759   0.0002683  -0.0010519  -0.0004197   0.0001700  -0.0003624
   23  -0.0075324  -0.0052255   0.0059714   0.0025955  -0.0009832   0.0020380
   24  -0.0009669   0.0004614   0.0009440  -0.0000438   0.0010569   0.0000358
   25  -0.0001328  -0.0001453  -0.0004573   0.0001015   0.0000199   0.0000670
   26   0.0002186   0.0000969   0.0000680  -0.0001520  -0.0000211  -0.0001481
   27   0.0004044   0.0005016   0.0005884  -0.0001568  -0.0001742  -0.0001871
   28  -0.0019996  -0.0013054   0.0017253   0.0009375  -0.0001902   0.0005900
   29   0.0014560   0.0007360  -0.0009265  -0.0005937   0.0000152  -0.0003508
   30   0.0015547   0.0009329  -0.0007668  -0.0005027  -0.0000072  -0.0003557
   31   0.0002681   0.0000302  -0.0001054  -0.0001736   0.0000015  -0.0000867
   32  -0.0001777   0.0001150  -0.0000741   0.0000855  -0.0000966   0.0001342
   33   0.0001074  -0.0000751  -0.0000012  -0.0000328   0.0001496  -0.0000764
   34  -0.0006029  -0.0002977   0.0003578   0.0003396   0.0000996   0.0001265
   35  -0.0009505  -0.0005671   0.0006636   0.0003987  -0.0000605   0.0002458
   36   0.0004388   0.0002413  -0.0003041  -0.0002819  -0.0000304  -0.0001236
   37  -0.0000278   0.0000476   0.0000929  -0.0000254  -0.0000490  -0.0000287
   38  -0.0000835  -0.0000119   0.0001816   0.0000417  -0.0000168  -0.0000085
   39  -0.0002018  -0.0001126   0.0000826   0.0000899   0.0000127   0.0000186
   40   0.0012082   0.0002246  -0.0003433  -0.0003651   0.0002119  -0.0003756
   41   0.0002798  -0.0006092   0.0004438  -0.0000211   0.0001040  -0.0002308
   42   0.0000630   0.0002385  -0.0003465  -0.0001682  -0.0005170   0.0001084
   43  -0.0004111  -0.0001113   0.0001989   0.0003120   0.0001841   0.0000760
   44  -0.0000970   0.0003457  -0.0002021   0.0000083  -0.0001389   0.0001002
   45   0.0002421  -0.0001789   0.0000970  -0.0001833   0.0000616  -0.0001061
   46  -0.0000318   0.0000092   0.0001227  -0.0000494  -0.0000489  -0.0000237
   47  -0.0001654   0.0001298   0.0000193   0.0000149  -0.0000304   0.0000274
   48  -0.0002298  -0.0000305   0.0001251   0.0001092  -0.0000047   0.0000313
   49  -0.0038695   0.0022620  -0.0024464   0.0000999   0.0007136   0.0014275
   50   0.0047597  -0.0016629   0.0011458  -0.0000796  -0.0002364  -0.0010266
   51  -0.0075909   0.0028486  -0.0005917   0.0003293   0.0009692   0.0019260
   52  -0.0025680   0.0010883  -0.0004159   0.0005035   0.0003329   0.0008100
   53   0.0001143   0.0002702   0.0002934  -0.0000517  -0.0000701  -0.0000541
   54   0.0020406  -0.0007078   0.0005479  -0.0000083  -0.0002459  -0.0005200
   55   0.0001430  -0.0002616  -0.0003135  -0.0000272  -0.0000428  -0.0000921
   56   0.0000310   0.0001207   0.0003522   0.0000766  -0.0000586  -0.0000196
   57   0.0002731   0.0003601   0.0004253  -0.0001529  -0.0001484  -0.0000954
   58   0.0002677  -0.0038889   0.0036963  -0.0011777   0.0006527  -0.0001646
   59  -0.0040467   0.0012044  -0.0002049   0.0029287   0.0012423   0.0014800
   60   0.0017233   0.0022008  -0.0040645   0.0014905   0.0003679   0.0004234
   61   0.0024918   0.0049071  -0.0056987   0.0020899  -0.0003348   0.0004033
   62   0.0062818  -0.0058110   0.0079197  -0.0049500  -0.0021928  -0.0002127
   63  -0.0055070   0.0060185  -0.0011353   0.0017927   0.0004867  -0.0002365
   64   0.0003236   0.0004321  -0.0005059  -0.0001839  -0.0001778  -0.0001575
   65   0.0004092   0.0001301  -0.0000884  -0.0006738  -0.0003762  -0.0003473
   66  -0.0000441  -0.0006105   0.0007714  -0.0002220  -0.0000911  -0.0001116
   67   0.0000756  -0.0001549   0.0000958   0.0000455   0.0000378   0.0000290
   68   0.0002736   0.0001891  -0.0002930  -0.0001719  -0.0000590  -0.0000916
   69  -0.0002760  -0.0000547   0.0001076   0.0001641   0.0000912   0.0001077
   70   0.0000863   0.0000171   0.0000528  -0.0001333  -0.0001500  -0.0000887
   71  -0.0000803   0.0000454  -0.0000216   0.0000902  -0.0000059   0.0000338
   72   0.0002523   0.0000696  -0.0000794  -0.0001304  -0.0001537  -0.0000904
   73   0.0000156   0.0002638  -0.0004040   0.0002603   0.0000302   0.0001100
   74  -0.0002604  -0.0000810   0.0001703  -0.0000513   0.0000533   0.0000089
   75   0.0000327  -0.0001006   0.0000884  -0.0000847   0.0000103  -0.0000318
   76  -0.0003125  -0.0002706  -0.0004694   0.0000061   0.0007464   0.0001617
   77   0.0007465  -0.0000597  -0.0001219  -0.0005249  -0.0003756  -0.0002876
   78  -0.0006152  -0.0009786   0.0004442  -0.0000285   0.0004848   0.0000954
   79  -0.0003227   0.0006605   0.0002392   0.0010967   0.0001775   0.0004543
   80  -0.0000969   0.0000213   0.0000734   0.0003738  -0.0007803  -0.0000707
   81   0.0002762   0.0003073  -0.0003813   0.0003713  -0.0003367   0.0002328
   82   0.0001981   0.0002329  -0.0001749  -0.0000757  -0.0003205  -0.0000395
   83  -0.0003461  -0.0002241   0.0004205  -0.0000260   0.0001547   0.0000103
   84  -0.0000356  -0.0000849   0.0003783  -0.0001907  -0.0000569  -0.0000647
   85   0.0002231   0.0001045   0.0000396   0.0000387  -0.0002478  -0.0000839
   86   0.0003680  -0.0000936  -0.0001806  -0.0003344   0.0000539  -0.0001082
   87  -0.0000995   0.0001941   0.0001010   0.0001505  -0.0000943   0.0000044
   88  -0.0057250   0.0016662  -0.0008066  -0.0003842   0.0020606  -0.0020614
   89   0.0000148  -0.0032515  -0.0012794   0.0066099   0.0017422   0.0010892
   90   0.0000619  -0.0035033   0.0009838  -0.0055620   0.0005752  -0.0012535
   91   0.4466116  -0.0580182   0.0157822  -0.1824148   0.0416572  -0.0558493
   92  -0.0580182   0.1299081  -0.0115687   0.0341246  -0.0739795   0.0228158
   93   0.0157822  -0.0115687   0.3020462  -0.0323866   0.0199827  -0.1296804
   94  -0.1824148   0.0341246  -0.0323866   0.5024521  -0.0353456  -0.0253127
   95   0.0416572  -0.0739795   0.0199827  -0.0353456   0.4915670  -0.0940173
   96  -0.0558493   0.0228158  -0.1296804  -0.0253127  -0.0940173   0.5412066
   97  -0.0138493   0.0257842  -0.0326617  -0.0535747  -0.0119379   0.0221455
   98   0.0070598  -0.0000364   0.0071642  -0.0073930  -0.1511772   0.1137909
   99  -0.0128580   0.0128675  -0.0116570   0.0170770   0.1155146  -0.1795910
  100  -0.0443642  -0.0319662  -0.0305641  -0.0666257  -0.0233110  -0.0050810
  101  -0.0182979   0.0103395  -0.0062585   0.0152148  -0.1779461  -0.0162011
  102  -0.0291010  -0.0167194  -0.0117830  -0.0005311  -0.0353708  -0.0732474
  103   0.0055215  -0.0013277   0.0008427  -0.0299945  -0.0125244  -0.0153956
  104  -0.0073700  -0.0031308  -0.0048336  -0.0272322   0.0045844  -0.0109369
  105   0.0009750  -0.0018711  -0.0002885  -0.0201143  -0.0036377  -0.0160266
  106  -0.0006961  -0.0007446   0.0004002   0.0025052   0.0063170  -0.0000926
  107   0.0002732  -0.0000340  -0.0001689  -0.0014484   0.0013853  -0.0028381
  108  -0.0003053  -0.0006982   0.0004311   0.0011479   0.0037437   0.0007977
  109  -0.0484695   0.0112869   0.0251762  -0.1085504   0.0111406   0.0413381
  110   0.0107139  -0.0038025  -0.0064642   0.0153718  -0.0672875   0.0048793
  111  -0.0120897   0.0034174   0.0130666   0.0574350  -0.0027871  -0.1406998
  112   0.0027170  -0.0002562  -0.0008008  -0.0003882  -0.0140796   0.0199427
  113  -0.0003963   0.0004935  -0.0001221   0.0008562   0.0054771  -0.0060402
  114  -0.0021703  -0.0005089   0.0025035  -0.0000276   0.0186166  -0.0211493
  115   0.0014530   0.0029753   0.0018246   0.0039097   0.0119400   0.0005061
  116   0.0007316   0.0014066  -0.0002123  -0.0103640  -0.0257680  -0.0111269
  117   0.0003449  -0.0009118   0.0008638  -0.0123691  -0.0296431  -0.0086178
  118  -0.0009120  -0.0003968  -0.0005294   0.0039327   0.0010355   0.0004941
  119  -0.0006658   0.0006739   0.0017589  -0.0021383  -0.0000905  -0.0026573
  120  -0.0000563   0.0020822   0.0009088  -0.0033394  -0.0019032  -0.0021302
  121   0.0024087  -0.0005863  -0.0000435  -0.0257242   0.0113801   0.0048458
  122   0.0016864  -0.0006452  -0.0014411   0.0087742   0.0011357   0.0032614
  123   0.0055515  -0.0015679  -0.0051329   0.0234293   0.0012846   0.0146051
  124  -0.0003254  -0.0003117   0.0004813   0.0014168   0.0008466  -0.0019856
  125  -0.0001150   0.0003216  -0.0003987  -0.0001179  -0.0007724   0.0013502
  126  -0.0002593  -0.0003108   0.0005590   0.0003833  -0.0002189  -0.0012180
  127  -0.0056232   0.0017656   0.0031875  -0.0035201  -0.0053875  -0.0095682
  128   0.0014211   0.0003146  -0.0003793  -0.0005324   0.0004264   0.0011989
  129   0.0017874  -0.0002547   0.0003789  -0.0030604  -0.0002610   0.0004765
  130   0.0003376  -0.0003784  -0.0004793   0.0000379   0.0004617   0.0007395
  131  -0.0007997   0.0002027   0.0003850  -0.0000130  -0.0008547  -0.0008938
  132  -0.0005285   0.0002381   0.0000827  -0.0000808  -0.0004168  -0.0002975
  133   0.0022118  -0.0002021  -0.0003070  -0.0036938  -0.0002785   0.0016540
  134   0.0005264  -0.0008276  -0.0008593  -0.0015757   0.0041426   0.0028452
  135  -0.0003585  -0.0010677  -0.0015988   0.0004748   0.0065041   0.0057902
  136  -0.0001497   0.0000922  -0.0000555  -0.0000933  -0.0004039   0.0000864
  137  -0.0000760   0.0001218   0.0000511  -0.0000737  -0.0003865  -0.0001380
  138  -0.0000124   0.0000226   0.0001708   0.0001190  -0.0003996  -0.0003727
  139  -0.0025232   0.0000698  -0.0000564   0.0041030   0.0028739   0.0011783
  140  -0.0000270   0.0007218   0.0006684  -0.0004722  -0.0033021  -0.0019895
  141  -0.0003703   0.0006630   0.0009985  -0.0000310  -0.0030875  -0.0026590
  142   0.0004033  -0.0002429  -0.0002220  -0.0000908   0.0009290   0.0006018
  143   0.0001037  -0.0001778  -0.0001563   0.0002500   0.0006472   0.0004317
  144  -0.0000431  -0.0001053  -0.0001993   0.0005221   0.0006694   0.0005304
  145  -0.0020862  -0.0005781  -0.0007625  -0.0047326   0.0019203  -0.0031522
  146   0.0060663   0.0003352   0.0015557  -0.0017731  -0.0058687  -0.0025747
  147   0.0021027  -0.0002631   0.0007963  -0.0015158  -0.0007736  -0.0025226
  148   0.0011771  -0.0002155   0.0000218   0.0011215  -0.0001397   0.0003103
  149  -0.0028940   0.0004828  -0.0004675   0.0028478   0.0020398   0.0015334
  150  -0.0015272   0.0002381  -0.0001344   0.0021743   0.0008305   0.0012644
  151  -0.0016298  -0.0008097  -0.0011384   0.0016872   0.0043395   0.0021188
  152  -0.0023856  -0.0003408  -0.0007174   0.0008754   0.0031652   0.0007203
  153  -0.0014758  -0.0002243  -0.0005074   0.0004971   0.0018427   0.0008642
  154   0.0007157   0.0002757   0.0004430  -0.0004081  -0.0015329  -0.0008043
  155   0.0003594  -0.0003197  -0.0002802  -0.0004606   0.0006355   0.0003010
  156   0.0004003  -0.0002301  -0.0003139  -0.0004437   0.0004896   0.0004341
           97          98          99         100         101         102
    1  -0.0002416   0.0001507  -0.0001254   0.0001635   0.0000204  -0.0002645
    2  -0.0000369  -0.0000669  -0.0000642  -0.0005211   0.0001135   0.0002716
    3   0.0004730  -0.0002637   0.0002966   0.0001699   0.0009544   0.0010003
    4   0.0001364  -0.0000727   0.0000780  -0.0000906   0.0001557   0.0002771
    5  -0.0000041   0.0000437  -0.0000141   0.0001335   0.0000857  -0.0000216
    6   0.0000572  -0.0000240  -0.0000221  -0.0000774   0.0000730   0.0001276
    7   0.0036365  -0.0017662   0.0027413   0.0054842   0.0029362   0.0049441
    8   0.0005875  -0.0001229  -0.0016148  -0.0026121  -0.0003014  -0.0015373
    9  -0.0027170   0.0016405  -0.0014449  -0.0040547  -0.0028383  -0.0045489
   10  -0.0002824   0.0001868  -0.0002209  -0.0011048  -0.0010412  -0.0001659
   11   0.0002006  -0.0005203   0.0001390  -0.0005112   0.0002529   0.0009710
   12   0.0002520  -0.0000581   0.0004414  -0.0003743   0.0009333   0.0012225
   13  -0.0009396   0.0000711  -0.0003462  -0.0012800   0.0000301  -0.0011646
   14   0.0000214  -0.0002678   0.0007947   0.0003227  -0.0005533   0.0005454
   15  -0.0004518   0.0000474   0.0002105   0.0006173   0.0012063   0.0004895
   16   0.0001639  -0.0001880   0.0000282  -0.0000193   0.0001024   0.0002159
   17   0.0000484   0.0000101  -0.0000440  -0.0000516   0.0001782   0.0001750
   18   0.0000411  -0.0001097   0.0000155  -0.0000312  -0.0000452   0.0000462
   19  -0.0015351  -0.0009371   0.0009976   0.0000612  -0.0003467   0.0001252
   20  -0.0012538   0.0003705  -0.0002354   0.0002022   0.0004556  -0.0001255
   21   0.0009963  -0.0001261   0.0007014  -0.0001587  -0.0006891  -0.0000355
   22   0.0002067   0.0000468   0.0000408   0.0003448   0.0000365   0.0001310
   23  -0.0001678   0.0002071  -0.0005330  -0.0005212   0.0000093  -0.0004663
   24   0.0004732  -0.0001489   0.0002697  -0.0003345  -0.0005883  -0.0001346
   25  -0.0000213   0.0000123   0.0000195  -0.0000510  -0.0000422  -0.0000675
   26   0.0000052  -0.0000209  -0.0000016   0.0000680   0.0000467   0.0000788
   27  -0.0000225  -0.0000079  -0.0000380   0.0000741   0.0001392   0.0001452
   28  -0.0000153   0.0000340  -0.0001184  -0.0002849  -0.0000939  -0.0001655
   29  -0.0000364   0.0000132   0.0000289   0.0002435   0.0001157   0.0001140
   30   0.0000037  -0.0000206   0.0000652   0.0001535   0.0000942   0.0000978
   31  -0.0000026   0.0000018   0.0000153   0.0000921   0.0000260   0.0000390
   32  -0.0000179   0.0000289  -0.0000217  -0.0000314   0.0000258  -0.0000480
   33   0.0000228  -0.0000165   0.0000344  -0.0000109  -0.0000708  -0.0000026
   34   0.0000136  -0.0000147  -0.0000037  -0.0001788  -0.0001158  -0.0000720
   35   0.0000028   0.0000046  -0.0000423  -0.0001308  -0.0000491  -0.0000668
   36  -0.0000145   0.0000074   0.0000097   0.0001287   0.0000697   0.0000520
   37  -0.0000021  -0.0000024  -0.0000129   0.0000199   0.0000400   0.0000324
   38   0.0000050  -0.0000042  -0.0000017  -0.0000218   0.0000009   0.0000115
   39   0.0000059  -0.0000086  -0.0000045  -0.0000472  -0.0000151   0.0000062
   40   0.0000990  -0.0000626   0.0001148   0.0000753  -0.0000520   0.0000375
   41   0.0000648  -0.0000317   0.0000393   0.0000154  -0.0000792   0.0000534
   42  -0.0001572   0.0000912  -0.0001249   0.0001830   0.0003185   0.0000542
   43   0.0000432  -0.0000377   0.0000323  -0.0002058  -0.0001581  -0.0000778
   44  -0.0000735   0.0000417  -0.0000576   0.0000263   0.0000844  -0.0000173
   45   0.0000391  -0.0000156   0.0000380   0.0000881  -0.0000136   0.0000450
   46   0.0000017   0.0000032  -0.0000067   0.0000364   0.0000376   0.0000365
   47  -0.0000056   0.0000068  -0.0000023  -0.0000283   0.0000161  -0.0000025
   48   0.0000066  -0.0000072  -0.0000073  -0.0000630  -0.0000183   0.0000019
   49  -0.0000245   0.0000349  -0.0000306   0.0001192  -0.0001817  -0.0001201
   50   0.0001033  -0.0000516   0.0000807   0.0002254   0.0001651   0.0001190
   51  -0.0001137   0.0000401  -0.0001288  -0.0004112  -0.0004545  -0.0003244
   52  -0.0000525   0.0000092  -0.0000577  -0.0002678  -0.0002088  -0.0001375
   53  -0.0000115   0.0000063  -0.0000044   0.0000349   0.0000341   0.0000208
   54   0.0000391  -0.0000196   0.0000394   0.0000687   0.0000903   0.0000808
   55  -0.0000152   0.0000090  -0.0000082   0.0000174   0.0000055  -0.0000293
   56   0.0000033  -0.0000059   0.0000007  -0.0000246   0.0000087   0.0000360
   57   0.0000123   0.0000095   0.0000149   0.0000801   0.0001234   0.0000785
   58   0.0005527  -0.0002744   0.0004275   0.0001896  -0.0000167   0.0006601
   59  -0.0003121  -0.0000437  -0.0002787  -0.0007384  -0.0012883  -0.0006318
   60  -0.0004570   0.0001607  -0.0004495  -0.0000033  -0.0005237  -0.0007704
   61  -0.0005895   0.0002347  -0.0005057  -0.0004085  -0.0000363  -0.0008828
   62   0.0010258  -0.0001255   0.0006329   0.0010751   0.0013524   0.0006421
   63  -0.0003591   0.0000202  -0.0000813  -0.0006630  -0.0000102   0.0002680
   64  -0.0000479   0.0000476  -0.0000379   0.0000451   0.0001486  -0.0000055
   65   0.0000149   0.0000511   0.0000373   0.0001180   0.0003806   0.0001028
   66   0.0000854  -0.0000157   0.0000811  -0.0000804   0.0001282   0.0001183
   67   0.0000134  -0.0000114   0.0000125   0.0000025  -0.0000389   0.0000212
   68  -0.0000204   0.0000177  -0.0000121   0.0001007   0.0000663   0.0000012
   69   0.0000042  -0.0000150  -0.0000051  -0.0000664  -0.0000894  -0.0000341
   70   0.0000061   0.0000190   0.0000081  -0.0000210   0.0001397   0.0000357
   71  -0.0000049   0.0000024  -0.0000086  -0.0000433  -0.0000107  -0.0000184
   72  -0.0000051   0.0000230  -0.0000045   0.0000039   0.0001303   0.0000150
   73  -0.0000462   0.0000149  -0.0000487  -0.0000665  -0.0000740  -0.0000967
   74   0.0000219  -0.0000145   0.0000236   0.0000058  -0.0000138   0.0000336
   75   0.0000104  -0.0000074   0.0000138   0.0000516   0.0000061   0.0000307
   76  -0.0000539  -0.0000521  -0.0000143   0.0007108  -0.0004426   0.0000285
   77   0.0000029   0.0000727   0.0000212   0.0003743   0.0004978   0.0002227
   78   0.0000528  -0.0000982   0.0000643   0.0004651  -0.0003610   0.0004363
   79  -0.0000494  -0.0000874  -0.0000714  -0.0012625   0.0001745  -0.0002118
   80  -0.0000235   0.0000498  -0.0000063  -0.0003553  -0.0004699  -0.0001605
   81  -0.0000229   0.0000642  -0.0000479  -0.0002747   0.0002022  -0.0004518
   82  -0.0000057   0.0000708  -0.0000163  -0.0002902   0.0002770  -0.0002161
   83   0.0000363  -0.0000411   0.0000316   0.0001071  -0.0000955   0.0001109
   84   0.0000402  -0.0000091   0.0000397   0.0000024   0.0000877   0.0000392
   85  -0.0000044   0.0000095  -0.0000051  -0.0003186   0.0000996   0.0000149
   86   0.0000057   0.0000066   0.0000075   0.0003476   0.0000560   0.0000287
   87  -0.0000093   0.0000058  -0.0000130  -0.0002359   0.0000237  -0.0000296
   88  -0.0000797  -0.0000652   0.0001960   0.0003796  -0.0000988   0.0007084
   89  -0.0011604   0.0001558  -0.0007776  -0.0013657  -0.0014732  -0.0006492
   90   0.0009480  -0.0002500   0.0006282   0.0015808   0.0006958   0.0005389
   91  -0.0138493   0.0070598  -0.0128580  -0.0443642  -0.0182979  -0.0291010
   92   0.0257842  -0.0000364   0.0128675  -0.0319662   0.0103395  -0.0167194
   93  -0.0326617   0.0071642  -0.0116570  -0.0305641  -0.0062585  -0.0117830
   94  -0.0535747  -0.0073930   0.0170770  -0.0666257   0.0152148  -0.0005311
   95  -0.0119379  -0.1511772   0.1155146  -0.0233110  -0.1779461  -0.0353708
   96   0.0221455   0.1137909  -0.1795910  -0.0050810  -0.0162011  -0.0732474
   97   0.0650160   0.0120346  -0.0091101  -0.0004295  -0.0126367   0.0024259
   98   0.0120346   0.1809819  -0.1264197  -0.0141232  -0.0382289   0.0101946
   99  -0.0091101  -0.1264197   0.1925357  -0.0054211  -0.0154398   0.0114551
  100  -0.0004295  -0.0141232  -0.0054211   0.3613647   0.0141189   0.1341156
  101  -0.0126367  -0.0382289  -0.0154398   0.0141189   0.3256676   0.0695348
  102   0.0024259   0.0101946   0.0114551   0.1341156   0.0695348   0.1874256
  103   0.0023071   0.0046415   0.0020818  -0.1791417   0.0140996  -0.0554884
  104  -0.0017603  -0.0007615  -0.0018969   0.0386229  -0.0926083   0.0135853
  105   0.0017318   0.0034043   0.0026374  -0.0490418  -0.0024217  -0.0881379
  106   0.0005700  -0.0006608   0.0012268  -0.0135461   0.0230256  -0.0325978
  107   0.0011493   0.0012688   0.0012180   0.0067799   0.0009825   0.0043847
  108  -0.0000851  -0.0009567   0.0003503  -0.0142339   0.0087174  -0.0129272
  109   0.0008480   0.0009512   0.0032367   0.0063762  -0.0105845  -0.0133752
  110  -0.0135482   0.0063978   0.0182767   0.0084075  -0.0249077  -0.0312650
  111   0.0153216  -0.0060542  -0.0164063   0.0018451  -0.0113525  -0.0089712
  112  -0.0022264   0.0011563   0.0024539   0.0006273   0.0004468  -0.0018147
  113   0.0011466  -0.0005861  -0.0013562   0.0003591   0.0018255   0.0007736
  114   0.0025509  -0.0017787  -0.0023083  -0.0006830  -0.0006953   0.0024722
  115   0.0006501  -0.0000359  -0.0013435   0.0016243   0.0042629   0.0049928
  116   0.0007870   0.0018713  -0.0010183   0.0025043  -0.0027708  -0.0077500
  117  -0.0017232   0.0011644   0.0026063   0.0027402  -0.0074755  -0.0073494
  118  -0.0001595  -0.0000148  -0.0000208  -0.0009851   0.0005489   0.0007318
  119   0.0001412  -0.0000192   0.0002918   0.0007381   0.0002411   0.0007297
  120   0.0001516   0.0000612  -0.0003225   0.0009275   0.0011393   0.0008212
  121   0.0010168  -0.0003296  -0.0016149  -0.0001401  -0.0036755  -0.0032053
  122  -0.0008728  -0.0000335   0.0009907  -0.0021162  -0.0009631  -0.0006877
  123   0.0008584   0.0000558  -0.0008236  -0.0044226   0.0006919   0.0003165
  124  -0.0007827  -0.0002500   0.0006739  -0.0003197   0.0000234   0.0005024
  125   0.0003283   0.0004215  -0.0005709   0.0003898   0.0001094  -0.0007453
  126  -0.0000495  -0.0001515   0.0007647   0.0001748   0.0000606   0.0000606
  127  -0.0001845   0.0003125   0.0004385   0.0018996   0.0015463   0.0010810
  128   0.0003786   0.0000498  -0.0007152   0.0004119   0.0012798   0.0011401
  129  -0.0004516  -0.0000509   0.0006220   0.0015065   0.0007031   0.0012715
  130   0.0000695  -0.0000189  -0.0000758  -0.0003885  -0.0008471  -0.0008836
  131  -0.0000935   0.0000400   0.0001538   0.0001176   0.0001117   0.0002120
  132   0.0000674   0.0000385  -0.0001478  -0.0001110   0.0001804   0.0000105
  133  -0.0001299  -0.0001533  -0.0000134  -0.0394924   0.0095865   0.0090454
  134   0.0000886  -0.0003617   0.0001370   0.0034606  -0.0012150  -0.0010649
  135   0.0000522  -0.0007469  -0.0004483  -0.0221259   0.0020578   0.0099605
  136   0.0000907   0.0001951  -0.0001430   0.0018653   0.0004937  -0.0009252
  137   0.0001020   0.0000226  -0.0001334  -0.0011673   0.0003427  -0.0001926
  138  -0.0001250  -0.0000802  -0.0000614  -0.0005835  -0.0008459   0.0023327
  139  -0.0001727  -0.0003924   0.0000054  -0.0098201   0.0009996   0.0045227
  140   0.0000316   0.0003623   0.0000803   0.0052235   0.0019691  -0.0008877
  141  -0.0001153   0.0002246   0.0002532   0.0092335  -0.0005108   0.0001202
  142  -0.0000027  -0.0000951  -0.0000358  -0.0020939   0.0002598   0.0008688
  143   0.0000043  -0.0000501   0.0000190  -0.0004678   0.0001312  -0.0003879
  144   0.0000032  -0.0000682  -0.0000359  -0.0023619  -0.0001393   0.0003655
  145   0.0002946   0.0004095   0.0004676  -0.0224582  -0.0303700  -0.0198438
  146  -0.0002803   0.0001881   0.0000648  -0.0001675   0.0051584   0.0005416
  147  -0.0002463  -0.0004527   0.0002959  -0.0118759  -0.0147995  -0.0101581
  148  -0.0001868  -0.0003730  -0.0000667   0.0034394  -0.0045302  -0.0019021
  149   0.0000943   0.0001232  -0.0001749  -0.0007885   0.0003706  -0.0003334
  150  -0.0000706  -0.0001241  -0.0002991   0.0011152  -0.0008269   0.0002912
  151   0.0000082  -0.0004093  -0.0000753  -0.0008615  -0.0074824  -0.0043782
  152   0.0000302  -0.0001838  -0.0000234  -0.0042727  -0.0077483  -0.0045985
  153   0.0000596  -0.0000925   0.0000200  -0.0027350  -0.0048420  -0.0013664
  154  -0.0000370   0.0001045   0.0000349   0.0015784   0.0025153   0.0021301
  155   0.0000076  -0.0000612   0.0000175   0.0008024  -0.0017522  -0.0008866
  156   0.0000370  -0.0000101  -0.0000314   0.0008015  -0.0008353  -0.0015247
          103         104         105         106         107         108
    1  -0.0000482  -0.0001077   0.0000377  -0.0000110   0.0000133  -0.0000079
    2   0.0002391  -0.0000681   0.0001506   0.0000165  -0.0000032  -0.0000160
    3  -0.0003370   0.0002443  -0.0001395   0.0000569  -0.0000421   0.0000149
    4   0.0001022   0.0000682   0.0000905   0.0000045  -0.0000027  -0.0000100
    5  -0.0000390   0.0000130  -0.0000371  -0.0000078   0.0000077   0.0000028
    6   0.0001192   0.0000236   0.0000674  -0.0000009   0.0000013  -0.0000095
    7  -0.0015509   0.0016227  -0.0006513   0.0002806  -0.0002021   0.0001370
    8  -0.0005544  -0.0004972  -0.0005811   0.0000054   0.0000132   0.0001087
    9   0.0003685  -0.0016177   0.0004050  -0.0002219   0.0002166  -0.0000688
   10  -0.0000938  -0.0001293  -0.0003647   0.0000062   0.0000024   0.0000406
   11   0.0003124   0.0000358   0.0000827   0.0000739  -0.0000503   0.0000039
   12   0.0002501   0.0003783   0.0004404  -0.0000359   0.0000229  -0.0000331
   13   0.0001925  -0.0002815   0.0000815  -0.0000987   0.0000465  -0.0000713
   14   0.0000197   0.0001889  -0.0000145   0.0000256  -0.0000068   0.0000391
   15  -0.0002651   0.0002030   0.0001982   0.0000170  -0.0000266  -0.0000308
   16   0.0000742   0.0000543   0.0000254   0.0000181  -0.0000132   0.0000091
   17   0.0001142   0.0000598   0.0001212  -0.0000059   0.0000023  -0.0000139
   18   0.0000691  -0.0000050  -0.0000492   0.0000126  -0.0000103   0.0000054
   19   0.0000439   0.0000436  -0.0000089   0.0000013  -0.0000070   0.0000114
   20  -0.0002511  -0.0000209   0.0000407  -0.0000281   0.0000186  -0.0000268
   21   0.0002407  -0.0000243   0.0000741  -0.0000150   0.0000261   0.0000156
   22  -0.0001158   0.0000665  -0.0000667   0.0000021  -0.0000005   0.0000105
   23   0.0001130  -0.0001533   0.0000856  -0.0000403   0.0000274  -0.0000191
   24   0.0003298  -0.0000514   0.0001783  -0.0000294   0.0000485   0.0000050
   25  -0.0000002  -0.0000226   0.0000155  -0.0000066   0.0000081  -0.0000020
   26  -0.0000277   0.0000260  -0.0000517   0.0000136  -0.0000168   0.0000035
   27  -0.0000078   0.0000390  -0.0000381   0.0000158  -0.0000190   0.0000012
   28   0.0001153  -0.0000695   0.0000744  -0.0000143   0.0000152  -0.0000099
   29  -0.0001205   0.0000499  -0.0000632   0.0000100  -0.0000140   0.0000073
   30  -0.0000545   0.0000290  -0.0000131   0.0000098  -0.0000079  -0.0000002
   31  -0.0000530   0.0000189  -0.0000323   0.0000044  -0.0000066   0.0000031
   32   0.0000169  -0.0000195   0.0000413  -0.0000098   0.0000122  -0.0000057
   33   0.0000127  -0.0000014  -0.0000047   0.0000003   0.0000001   0.0000056
   34   0.0000983  -0.0000265   0.0000417  -0.0000049   0.0000082  -0.0000017
   35   0.0000558  -0.0000265   0.0000277  -0.0000053   0.0000055  -0.0000040
   36  -0.0000690   0.0000193  -0.0000288   0.0000034  -0.0000041   0.0000028
   37  -0.0000077   0.0000114  -0.0000172   0.0000048  -0.0000053   0.0000002
   38   0.0000170   0.0000015  -0.0000011   0.0000026  -0.0000024  -0.0000005
   39   0.0000231   0.0000016  -0.0000080   0.0000025  -0.0000035   0.0000000
   40   0.0000047   0.0000166   0.0000042   0.0000009   0.0000047   0.0000022
   41  -0.0000136   0.0000140  -0.0000413   0.0000131  -0.0000125   0.0000069
   42  -0.0001478   0.0000241  -0.0000505   0.0000077  -0.0000127  -0.0000034
   43   0.0001302  -0.0000287   0.0000580  -0.0000069   0.0000110  -0.0000034
   44  -0.0000176  -0.0000012   0.0000100  -0.0000041   0.0000029  -0.0000049
   45  -0.0000497   0.0000130  -0.0000323   0.0000048  -0.0000055   0.0000057
   46  -0.0000143   0.0000120  -0.0000194   0.0000055  -0.0000059   0.0000010
   47   0.0000220  -0.0000006   0.0000130  -0.0000032   0.0000039  -0.0000018
   48   0.0000349  -0.0000013   0.0000011   0.0000025  -0.0000027  -0.0000008
   49  -0.0000101  -0.0000258  -0.0000143  -0.0000046  -0.0000039   0.0000051
   50  -0.0000809   0.0000699  -0.0000290  -0.0000011   0.0000017  -0.0000025
   51   0.0002584  -0.0001159   0.0001572  -0.0000246   0.0000225  -0.0000120
   52   0.0001554  -0.0000549   0.0000728  -0.0000078   0.0000071  -0.0000056
   53  -0.0000216   0.0000048  -0.0000027   0.0000007  -0.0000005   0.0000004
   54  -0.0000438   0.0000299  -0.0000299   0.0000058  -0.0000065   0.0000021
   55  -0.0000386  -0.0000113  -0.0000174   0.0000009  -0.0000016  -0.0000005
   56   0.0000160   0.0000079  -0.0000066   0.0000043  -0.0000055  -0.0000000
   57  -0.0000173   0.0000300  -0.0000092  -0.0000008   0.0000004  -0.0000004
   58  -0.0002804   0.0000227  -0.0002221   0.0000840  -0.0000599   0.0000681
   59   0.0002600  -0.0002562   0.0000732   0.0000155  -0.0000323  -0.0000035
   60   0.0000849  -0.0001746   0.0000676  -0.0000318   0.0000228  -0.0000402
   61   0.0005227  -0.0001504   0.0003501  -0.0001028   0.0000911  -0.0000917
   62  -0.0003708   0.0003321  -0.0000890  -0.0000044   0.0000120  -0.0000184
   63   0.0003136   0.0000465   0.0000076  -0.0000117   0.0000072   0.0000219
   64   0.0000014   0.0000229   0.0000207  -0.0000125   0.0000112  -0.0000079
   65  -0.0000258   0.0000687   0.0000219  -0.0000170   0.0000174  -0.0000066
   66   0.0000350   0.0000311   0.0000268  -0.0000015   0.0000026   0.0000021
   67  -0.0000153  -0.0000018  -0.0000141   0.0000037  -0.0000038   0.0000040
   68  -0.0000442   0.0000103  -0.0000101  -0.0000009   0.0000021  -0.0000015
   69   0.0000329  -0.0000149   0.0000050   0.0000008  -0.0000026   0.0000002
   70   0.0000342   0.0000235   0.0000229  -0.0000090   0.0000097  -0.0000049
   71   0.0000297  -0.0000069   0.0000117  -0.0000013   0.0000028  -0.0000018
   72   0.0000187   0.0000183   0.0000221  -0.0000089   0.0000096  -0.0000056
   73   0.0000468  -0.0000236   0.0000257  -0.0000052   0.0000048  -0.0000060
   74  -0.0000104   0.0000047  -0.0000144   0.0000044  -0.0000054   0.0000038
   75  -0.0000338   0.0000080  -0.0000225   0.0000036  -0.0000047   0.0000036
   76  -0.0003340  -0.0001124  -0.0002514   0.0000669  -0.0000361   0.0000543
   77   0.0000006  -0.0000108  -0.0000573  -0.0000152   0.0000447   0.0000074
   78  -0.0002978  -0.0001142  -0.0001528   0.0000903  -0.0000334   0.0000637
   79  -0.0002349   0.0000523  -0.0001025   0.0000351  -0.0000360   0.0000123
   80   0.0005043   0.0001681   0.0004029  -0.0000852  -0.0000032  -0.0000698
   81   0.0001567   0.0000855   0.0001374  -0.0000887   0.0000348  -0.0000587
   82   0.0002338   0.0000522   0.0001634  -0.0000611   0.0000364  -0.0000420
   83  -0.0000439  -0.0000378  -0.0000496   0.0000260  -0.0000154   0.0000147
   84  -0.0000190   0.0000367  -0.0000176  -0.0000025  -0.0000030   0.0000006
   85   0.0001081   0.0000821   0.0000873  -0.0000231   0.0000001  -0.0000154
   86  -0.0001413  -0.0000356  -0.0000698   0.0000170  -0.0000004   0.0000087
   87   0.0001448   0.0000221   0.0000641  -0.0000156  -0.0000004  -0.0000147
   88  -0.0005125   0.0000016  -0.0002648   0.0001256  -0.0000727   0.0001003
   89   0.0002752  -0.0004480   0.0000149   0.0000177  -0.0000252   0.0000476
   90  -0.0008023   0.0001289  -0.0002018   0.0001211  -0.0000555   0.0000510
   91   0.0055215  -0.0073700   0.0009750  -0.0006961   0.0002732  -0.0003053
   92  -0.0013277  -0.0031308  -0.0018711  -0.0007446  -0.0000340  -0.0006982
   93   0.0008427  -0.0048336  -0.0002885   0.0004002  -0.0001689   0.0004311
   94  -0.0299945  -0.0272322  -0.0201143   0.0025052  -0.0014484   0.0011479
   95  -0.0125244   0.0045844  -0.0036377   0.0063170   0.0013853   0.0037437
   96  -0.0153956  -0.0109369  -0.0160266  -0.0000926  -0.0028381   0.0007977
   97   0.0023071  -0.0017603   0.0017318   0.0005700   0.0011493  -0.0000851
   98   0.0046415  -0.0007615   0.0034043  -0.0006608   0.0012688  -0.0009567
   99   0.0020818  -0.0018969   0.0026374   0.0012268   0.0012180   0.0003503
  100  -0.1791417   0.0386229  -0.0490418  -0.0135461   0.0067799  -0.0142339
  101   0.0140996  -0.0926083  -0.0024217   0.0230256   0.0009825   0.0087174
  102  -0.0554884   0.0135853  -0.0881379  -0.0325978   0.0043847  -0.0129272
  103   0.4649104   0.0031324   0.0140950  -0.0496122  -0.0121372   0.0111897
  104   0.0031324   0.5098584  -0.0267446  -0.0154640  -0.1741062   0.1105299
  105   0.0140950  -0.0267446   0.5011066   0.0124356   0.1187976  -0.1583165
  106  -0.0496122  -0.0154640   0.0124356   0.0608988   0.0059354  -0.0040845
  107  -0.0121372  -0.1741062   0.1187976   0.0059354   0.1850477  -0.1282209
  108   0.0111897   0.1105299  -0.1583165  -0.0040845  -0.1282209   0.1801050
  109   0.0067810  -0.0007160   0.0011600  -0.0004353   0.0000815  -0.0000832
  110   0.0016848   0.0005206  -0.0012735  -0.0004170  -0.0001784  -0.0001588
  111  -0.0014245  -0.0002532  -0.0016676   0.0001956  -0.0001576  -0.0001115
  112  -0.0004471   0.0000134  -0.0003621  -0.0001660  -0.0000687   0.0000881
  113  -0.0002219   0.0000667  -0.0001163   0.0000131  -0.0000979   0.0000017
  114  -0.0001069  -0.0000836  -0.0003207   0.0000806  -0.0000075   0.0002636
  115  -0.0029840   0.0004277  -0.0001458   0.0002787  -0.0000046  -0.0000121
  116   0.0027045  -0.0003037   0.0022432  -0.0002625   0.0001606  -0.0003565
  117   0.0030392   0.0000783   0.0018528  -0.0002224   0.0001422  -0.0001374
  118  -0.0001944  -0.0000773  -0.0002637   0.0000108  -0.0000122   0.0000043
  119  -0.0003668   0.0002133  -0.0000253   0.0000525  -0.0000288   0.0000162
  120  -0.0007462   0.0001823  -0.0002046   0.0000518  -0.0000308   0.0000052
  121   0.0112278   0.0210594   0.0143379   0.0003722   0.0002893  -0.0002971
  122   0.0087201  -0.0060532  -0.0059778  -0.0010590   0.0007454   0.0018825
  123   0.0021820  -0.0223604  -0.0155086  -0.0004471  -0.0007251   0.0000932
  124  -0.0001761   0.0005711  -0.0001531   0.0001704   0.0000819  -0.0000702
  125  -0.0006241   0.0004465   0.0021851   0.0004448   0.0004478  -0.0013522
  126  -0.0003244   0.0000812   0.0011313  -0.0000093   0.0000251  -0.0000386
  127  -0.0011795  -0.0015630  -0.0020862  -0.0000379  -0.0001489   0.0000470
  128  -0.0057343  -0.0058885  -0.0037297   0.0002519  -0.0001257  -0.0004243
  129  -0.0054959  -0.0042684  -0.0024930  -0.0001970  -0.0001287   0.0006288
  130   0.0015987   0.0012578   0.0010906  -0.0000012   0.0000153  -0.0000791
  131  -0.0006784  -0.0000164  -0.0003802   0.0000903  -0.0000389  -0.0000805
  132  -0.0007253  -0.0013850  -0.0001707  -0.0000790   0.0000534  -0.0000034
  133  -0.0956030   0.0004938   0.0456213  -0.0016094   0.0015413   0.0042891
  134   0.0053143  -0.0868068  -0.0233932  -0.0160124   0.0056073   0.0191359
  135   0.0438353  -0.0141588  -0.1402475   0.0177557  -0.0049976  -0.0196077
  136  -0.0020003  -0.0145775   0.0156254  -0.0028642   0.0012708   0.0025722
  137   0.0020898   0.0076551  -0.0076301   0.0018632   0.0001870  -0.0019167
  138   0.0042136   0.0156104  -0.0176024   0.0024806  -0.0010517  -0.0023360
  139  -0.0317946   0.0059673  -0.0177914   0.0022975  -0.0011378  -0.0009888
  140   0.0099886  -0.0000807   0.0074486   0.0002551   0.0003608  -0.0006300
  141   0.0152624  -0.0008299   0.0150654  -0.0010800  -0.0000009   0.0022113
  142  -0.0033232   0.0002482  -0.0055929   0.0003364  -0.0002421  -0.0000881
  143  -0.0001546  -0.0006211   0.0007065   0.0000163   0.0000723  -0.0000921
  144  -0.0015187   0.0001288  -0.0023715  -0.0000714  -0.0001245   0.0002543
  145  -0.0756836  -0.0141146  -0.0017112   0.0015999  -0.0009855  -0.0001117
  146  -0.0268624  -0.1258977  -0.0229150  -0.0025188  -0.0222688  -0.0091015
  147  -0.0055805  -0.0201281  -0.0998683   0.0063455   0.0219870   0.0130586
  148  -0.0011205   0.0150624   0.0009915   0.0004419   0.0003294   0.0011723
  149   0.0354255  -0.0315267  -0.0227173  -0.0007380  -0.0001874  -0.0007899
  150   0.0109926  -0.0242373   0.0115017  -0.0011032  -0.0048488  -0.0030780
  151  -0.0173006  -0.0027050  -0.0077780  -0.0005785  -0.0011245  -0.0004433
  152  -0.0241342   0.0040653  -0.0125557   0.0002821   0.0014889   0.0007071
  153  -0.0188469  -0.0074669   0.0070104  -0.0010340  -0.0039852  -0.0013355
  154  -0.0003448  -0.0024016  -0.0021482  -0.0002111  -0.0002500   0.0001925
  155  -0.0032687   0.0009191   0.0006244  -0.0006867  -0.0006688  -0.0000141
  156  -0.0024294   0.0000962   0.0018647   0.0001800   0.0005034  -0.0002306
          109         110         111         112         113         114
    1  -0.0009209  -0.0000255  -0.0006703   0.0000367   0.0000128  -0.0000165
    2  -0.0000775  -0.0000403  -0.0001535  -0.0000328   0.0000193   0.0000289
    3   0.0017390   0.0002108   0.0015740  -0.0001010   0.0000378   0.0000261
    4  -0.0000543  -0.0001364  -0.0000614  -0.0000372   0.0000087   0.0000159
    5  -0.0000339   0.0000319  -0.0000703   0.0000035  -0.0000158  -0.0000049
    6  -0.0000990  -0.0001063  -0.0001031   0.0000049   0.0000126  -0.0000033
    7  -0.0010365  -0.0001450  -0.0017697  -0.0001245  -0.0002653   0.0003722
    8   0.0023267   0.0006178   0.0014273   0.0000198   0.0001159  -0.0001694
    9  -0.0048649   0.0001008  -0.0033297   0.0000865  -0.0000868  -0.0000008
   10  -0.0000689   0.0002361  -0.0000379   0.0000813   0.0000219  -0.0001288
   11   0.0000389  -0.0003731   0.0000499  -0.0000837   0.0000479   0.0000858
   12   0.0001866  -0.0001816   0.0000953  -0.0001139   0.0000039   0.0000862
   13  -0.0003060   0.0002131  -0.0001071   0.0000328   0.0000927  -0.0002100
   14   0.0006755   0.0001937   0.0005863  -0.0001242  -0.0000566   0.0001556
   15   0.0000269   0.0005342   0.0002597   0.0001071  -0.0001066  -0.0000476
   16  -0.0001145  -0.0005122  -0.0001002  -0.0000216   0.0000640   0.0000572
   17  -0.0001044  -0.0000892  -0.0000999  -0.0000055   0.0000072  -0.0000057
   18  -0.0000824  -0.0003441  -0.0001269  -0.0000112   0.0000415   0.0000298
   19   0.0002030   0.0000081   0.0001254  -0.0000570  -0.0000229   0.0000630
   20  -0.0002272   0.0005856  -0.0001552   0.0001485  -0.0000601  -0.0001610
   21   0.0002991  -0.0001087   0.0000873  -0.0001206  -0.0000164   0.0001285
   22   0.0000314  -0.0001533   0.0001315  -0.0000112   0.0000226   0.0000151
   23  -0.0003947  -0.0001016  -0.0003488   0.0000717   0.0000502  -0.0000891
   24   0.0000832  -0.0002687  -0.0000669  -0.0000966   0.0000301   0.0000908
   25   0.0000323   0.0000754   0.0000153   0.0000023  -0.0000129  -0.0000039
   26  -0.0000056  -0.0000550  -0.0000083  -0.0000020   0.0000070   0.0000060
   27  -0.0000471  -0.0001002  -0.0000386   0.0000025   0.0000152   0.0000000
   28  -0.0000633   0.0000045  -0.0000997   0.0000051   0.0000101  -0.0000176
   29   0.0000482   0.0000601   0.0000885   0.0000015  -0.0000143   0.0000017
   30   0.0000622   0.0000619   0.0000804  -0.0000047  -0.0000085   0.0000037
   31   0.0000129   0.0000243   0.0000225  -0.0000011  -0.0000054   0.0000018
   32  -0.0000193   0.0000079  -0.0000043   0.0000086   0.0000018  -0.0000119
   33   0.0000350   0.0000342   0.0000198  -0.0000092  -0.0000117   0.0000088
   34  -0.0000048  -0.0000160  -0.0000411  -0.0000027  -0.0000004   0.0000042
   35  -0.0000411  -0.0000429  -0.0000585   0.0000026   0.0000108  -0.0000039
   36   0.0000029   0.0000000   0.0000281   0.0000021   0.0000006  -0.0000011
   37  -0.0000284  -0.0000627  -0.0000265   0.0000026   0.0000114   0.0000014
   38  -0.0000079  -0.0000231  -0.0000181  -0.0000015   0.0000024   0.0000013
   39  -0.0000158  -0.0000453  -0.0000301  -0.0000005   0.0000065   0.0000031
   40   0.0001149  -0.0000563   0.0001058  -0.0000209   0.0000073   0.0000189
   41   0.0001023   0.0000737   0.0000496  -0.0000226  -0.0000086   0.0000185
   42  -0.0000745   0.0001198   0.0000201   0.0000363  -0.0000065  -0.0000381
   43   0.0000122  -0.0000464  -0.0000358  -0.0000101   0.0000040   0.0000104
   44  -0.0000486  -0.0000062  -0.0000102   0.0000200   0.0000039  -0.0000194
   45   0.0000294   0.0000124   0.0000222  -0.0000125  -0.0000028   0.0000109
   46  -0.0000164  -0.0000259  -0.0000148  -0.0000008   0.0000029   0.0000003
   47  -0.0000189  -0.0000245  -0.0000270   0.0000019   0.0000021  -0.0000019
   48  -0.0000166  -0.0000379  -0.0000326  -0.0000008   0.0000040   0.0000016
   49  -0.0003971  -0.0000213  -0.0003337   0.0000066  -0.0000182   0.0000145
   50   0.0003339  -0.0000611   0.0004026   0.0000036   0.0000128  -0.0000150
   51  -0.0005863  -0.0000494  -0.0005896   0.0000121  -0.0000055  -0.0000009
   52  -0.0002211  -0.0000338  -0.0002731   0.0000044  -0.0000017   0.0000050
   53   0.0000021   0.0000132   0.0000203   0.0000025   0.0000003  -0.0000046
   54   0.0001651   0.0000187   0.0001617  -0.0000043   0.0000014   0.0000002
   55   0.0000354   0.0000058   0.0000348   0.0000039   0.0000020  -0.0000020
   56  -0.0000111  -0.0000180  -0.0000220  -0.0000032   0.0000018   0.0000028
   57  -0.0000032  -0.0000191  -0.0000050  -0.0000036  -0.0000007  -0.0000027
   58  -0.0001046   0.0004255  -0.0004253  -0.0002048  -0.0000784   0.0001806
   59  -0.0002141  -0.0001122  -0.0002465   0.0000561  -0.0000066   0.0000021
   60   0.0000389  -0.0006452   0.0007822   0.0003268   0.0001278  -0.0002700
   61  -0.0000059  -0.0009879   0.0005641   0.0002429   0.0001260  -0.0002935
   62  -0.0001347  -0.0000102   0.0001203  -0.0000589  -0.0000930  -0.0000505
   63   0.0000536   0.0004530  -0.0010700  -0.0003274  -0.0001619   0.0002104
   64   0.0000377  -0.0000450   0.0001146   0.0000352   0.0000136  -0.0000361
   65   0.0000601   0.0000506   0.0000488  -0.0000060  -0.0000053  -0.0000042
   66   0.0000096   0.0001216  -0.0001361  -0.0000641  -0.0000196   0.0000528
   67  -0.0000049   0.0000275  -0.0000323  -0.0000122  -0.0000030   0.0000124
   68   0.0000218  -0.0000236   0.0000742   0.0000130   0.0000058  -0.0000133
   69  -0.0000142   0.0000038  -0.0000255  -0.0000002  -0.0000008   0.0000054
   70  -0.0000043  -0.0000275  -0.0000317  -0.0000061  -0.0000011  -0.0000026
   71  -0.0000125  -0.0000270  -0.0000161   0.0000032   0.0000009  -0.0000046
   72   0.0000091  -0.0000273   0.0000123   0.0000052   0.0000040  -0.0000087
   73  -0.0000092  -0.0000708   0.0000409   0.0000290   0.0000117  -0.0000242
   74  -0.0000073   0.0000342  -0.0000408  -0.0000170  -0.0000062   0.0000150
   75  -0.0000019   0.0000086  -0.0000028  -0.0000029  -0.0000031   0.0000016
   76  -0.0000209   0.0000076   0.0001139   0.0000186   0.0000137   0.0000028
   77   0.0000205  -0.0000380   0.0000048   0.0000074  -0.0000022  -0.0000208
   78  -0.0000374   0.0001210  -0.0001180  -0.0000448  -0.0000180   0.0000514
   79  -0.0000623  -0.0000032  -0.0000344   0.0000090   0.0000009   0.0000105
   80   0.0000707   0.0000192  -0.0000851  -0.0000021   0.0000106   0.0000105
   81  -0.0000273  -0.0001304   0.0000479   0.0000285  -0.0000086  -0.0000584
   82   0.0000145  -0.0000591  -0.0000031   0.0000073  -0.0000015  -0.0000283
   83  -0.0000198   0.0000349  -0.0000416  -0.0000197  -0.0000084   0.0000162
   84   0.0000012   0.0000575  -0.0000517  -0.0000244  -0.0000120   0.0000178
   85   0.0000347   0.0000239  -0.0000300  -0.0000024   0.0000045   0.0000115
   86   0.0000040  -0.0000421   0.0000983   0.0000085  -0.0000004  -0.0000207
   87   0.0000132  -0.0000172  -0.0000141   0.0000053   0.0000043  -0.0000018
   88   0.0002784   0.0014121  -0.0007049  -0.0006338  -0.0000662   0.0005356
   89   0.0001741  -0.0001390  -0.0002141   0.0003177   0.0002045  -0.0000509
   90  -0.0001286  -0.0002110   0.0011740   0.0001439   0.0002092  -0.0000064
   91  -0.0484695   0.0107139  -0.0120897   0.0027170  -0.0003963  -0.0021703
   92   0.0112869  -0.0038025   0.0034174  -0.0002562   0.0004935  -0.0005089
   93   0.0251762  -0.0064642   0.0130666  -0.0008008  -0.0001221   0.0025035
   94  -0.1085504   0.0153718   0.0574350  -0.0003882   0.0008562  -0.0000276
   95   0.0111406  -0.0672875  -0.0027871  -0.0140796   0.0054771   0.0186166
   96   0.0413381   0.0048793  -0.1406998   0.0199427  -0.0060402  -0.0211493
   97   0.0008480  -0.0135482   0.0153216  -0.0022264   0.0011466   0.0025509
   98   0.0009512   0.0063978  -0.0060542   0.0011563  -0.0005861  -0.0017787
   99   0.0032367   0.0182767  -0.0164063   0.0024539  -0.0013562  -0.0023083
  100   0.0063762   0.0084075   0.0018451   0.0006273   0.0003591  -0.0006830
  101  -0.0105845  -0.0249077  -0.0113525   0.0004468   0.0018255  -0.0006953
  102  -0.0133752  -0.0312650  -0.0089712  -0.0018147   0.0007736   0.0024722
  103   0.0067810   0.0016848  -0.0014245  -0.0004471  -0.0002219  -0.0001069
  104  -0.0007160   0.0005206  -0.0002532   0.0000134   0.0000667  -0.0000836
  105   0.0011600  -0.0012735  -0.0016676  -0.0003621  -0.0001163  -0.0003207
  106  -0.0004353  -0.0004170   0.0001956  -0.0001660   0.0000131   0.0000806
  107   0.0000815  -0.0001784  -0.0001576  -0.0000687  -0.0000979  -0.0000075
  108  -0.0000832  -0.0001588  -0.0001115   0.0000881   0.0000017   0.0002636
  109   0.5025797  -0.0051881   0.0193542  -0.0532733   0.0046447  -0.0049655
  110  -0.0051881   0.5292524  -0.0642713   0.0068397  -0.1571592   0.1242274
  111   0.0193542  -0.0642713   0.5458472  -0.0040979   0.1229156  -0.1882828
  112  -0.0532733   0.0068397  -0.0040979   0.0548567  -0.0021556   0.0061149
  113   0.0046447  -0.1571592   0.1229156  -0.0021556   0.1867459  -0.1305480
  114  -0.0049655   0.1242274  -0.1882828   0.0061149  -0.1305480   0.2001412
  115  -0.0937645  -0.0429671  -0.0275968   0.0017432  -0.0060759  -0.0003856
  116  -0.0019969  -0.1956189  -0.0331113  -0.0123111  -0.0373916  -0.0167056
  117  -0.0149109  -0.0501349  -0.0836143   0.0039036   0.0114838   0.0137092
  118  -0.0096334   0.0018859  -0.0038813   0.0006348   0.0014473   0.0006760
  119  -0.0392703  -0.0008851  -0.0184458  -0.0007207   0.0003341   0.0007533
  120  -0.0143724   0.0023057  -0.0068109   0.0008662   0.0003433   0.0012888
  121  -0.1529116   0.0055119  -0.0491113  -0.0018990   0.0010585   0.0002604
  122   0.0268623  -0.0822728   0.0147075   0.0210946  -0.0006198   0.0080494
  123  -0.0333471   0.0090324  -0.0985884  -0.0254214   0.0037638  -0.0102917
  124  -0.0031286   0.0250566  -0.0216454  -0.0051946  -0.0002124  -0.0019126
  125  -0.0004247  -0.0034491   0.0026104   0.0003332   0.0004522  -0.0002375
  126  -0.0034617   0.0130227  -0.0078482  -0.0018313   0.0000131  -0.0001514
  127  -0.0370700   0.0119462   0.0394668   0.0034786  -0.0004350   0.0005108
  128   0.0076305  -0.0022919  -0.0078240  -0.0015961   0.0004110  -0.0012014
  129   0.0045406  -0.0041389   0.0005279   0.0012816  -0.0008702   0.0020664
  130   0.0000045   0.0043349   0.0028552  -0.0004150   0.0000279  -0.0001397
  131  -0.0004452   0.0008715   0.0004712   0.0004766  -0.0005247   0.0000289
  132   0.0001103  -0.0001591   0.0022870  -0.0001336   0.0002504  -0.0000164
  133  -0.0095450  -0.0255554  -0.0130584   0.0007687  -0.0000251  -0.0000312
  134  -0.0091705   0.0060179   0.0005856   0.0013800  -0.0004931   0.0012972
  135  -0.0106296  -0.0095292  -0.0070495   0.0000272  -0.0001252  -0.0002582
  136   0.0001925  -0.0003036   0.0006702  -0.0000855  -0.0000319  -0.0003531
  137   0.0013058  -0.0008479   0.0011578  -0.0002926   0.0005508  -0.0005093
  138   0.0003145   0.0004481   0.0006324  -0.0001915  -0.0003103  -0.0001760
  139   0.0043837  -0.0036244  -0.0007223  -0.0002331   0.0000502  -0.0000314
  140   0.0021218  -0.0046669  -0.0027191  -0.0007599   0.0002727  -0.0005345
  141   0.0032317  -0.0042067  -0.0007024   0.0002980  -0.0001238   0.0002647
  142  -0.0006833   0.0004553   0.0001368   0.0000591  -0.0000103   0.0000364
  143   0.0001087  -0.0000107  -0.0002836   0.0001363  -0.0000451   0.0001224
  144   0.0005351  -0.0001089  -0.0004632  -0.0001199   0.0000366  -0.0000381
  145   0.0004810  -0.0006508  -0.0006427   0.0000218  -0.0000051  -0.0000290
  146  -0.0011010  -0.0008285  -0.0012026   0.0000730   0.0000917   0.0001797
  147  -0.0000894  -0.0006605  -0.0005443  -0.0000760   0.0000186   0.0000438
  148  -0.0009853  -0.0001501   0.0000395   0.0000393   0.0000188   0.0000485
  149   0.0007729   0.0001843   0.0007288  -0.0000471  -0.0000159  -0.0001362
  150   0.0000799   0.0001986   0.0003560   0.0000055  -0.0000115  -0.0000172
  151  -0.0009175   0.0006141   0.0008408   0.0000380  -0.0000212  -0.0000131
  152   0.0001810   0.0000011   0.0003471  -0.0000358  -0.0000218  -0.0000547
  153   0.0000530   0.0001715   0.0002903   0.0000119  -0.0000197  -0.0000095
  154   0.0003584  -0.0004530  -0.0003262  -0.0000276   0.0000145   0.0000007
  155  -0.0006908   0.0004664   0.0001696   0.0000622   0.0000063   0.0000337
  156  -0.0006506   0.0002427   0.0001285   0.0000369   0.0000138  -0.0000232
          115         116         117         118         119         120
    1   0.0001298   0.0000989  -0.0001067   0.0000424  -0.0000694   0.0001173
    2  -0.0000282   0.0000584   0.0000134   0.0000965  -0.0000660  -0.0000071
    3  -0.0000827  -0.0003387  -0.0002240   0.0001269   0.0001697   0.0002333
    4   0.0000728   0.0000816   0.0000817  -0.0000977   0.0000409  -0.0000293
    5   0.0000193   0.0000093   0.0000352  -0.0000199   0.0000288  -0.0000233
    6   0.0000492   0.0001070   0.0000502  -0.0000723  -0.0000314  -0.0000091
    7   0.0016421  -0.0010434  -0.0004570  -0.0005290   0.0018927   0.0013528
    8  -0.0002320   0.0001920   0.0006388  -0.0000049   0.0002698  -0.0002295
    9   0.0000145   0.0009722   0.0007498   0.0000122  -0.0004918  -0.0007398
   10  -0.0003714  -0.0000774  -0.0001320   0.0001761  -0.0003546  -0.0002087
   11   0.0001664   0.0000967   0.0000093  -0.0000809   0.0000152   0.0000904
   12   0.0003127   0.0000673   0.0000785  -0.0001535   0.0003395   0.0002144
   13  -0.0002864   0.0000721  -0.0000197   0.0003304  -0.0000738  -0.0002029
   14  -0.0002324  -0.0003454  -0.0000160   0.0002236   0.0002187  -0.0000994
   15  -0.0000922  -0.0004449  -0.0003965   0.0004013   0.0002401   0.0000432
   16   0.0003247   0.0003526  -0.0000064  -0.0002504  -0.0001398   0.0002433
   17   0.0000580   0.0000846   0.0000536  -0.0001367   0.0000166   0.0000135
   18   0.0002125   0.0002495   0.0000061  -0.0001002  -0.0001140   0.0001151
   19  -0.0000856  -0.0000372   0.0000867  -0.0000173   0.0000688  -0.0000744
   20  -0.0000496  -0.0001566  -0.0001120   0.0000254   0.0000056   0.0000484
   21  -0.0002255  -0.0001405   0.0002776  -0.0000651   0.0000801  -0.0002231
   22   0.0001966   0.0000654  -0.0000511  -0.0001872  -0.0000059   0.0001716
   23   0.0001098   0.0002517  -0.0000077  -0.0000739  -0.0001906   0.0000461
   24  -0.0001156   0.0000708   0.0001885  -0.0000504  -0.0000507  -0.0001306
   25  -0.0000711  -0.0000591   0.0000093   0.0000671   0.0000244  -0.0000589
   26   0.0000511   0.0000486   0.0000096  -0.0000325  -0.0000181   0.0000205
   27   0.0001003   0.0001038   0.0000043  -0.0000772  -0.0000402   0.0000591
   28  -0.0000583   0.0000380   0.0000214   0.0000424  -0.0000296  -0.0000505
   29   0.0000353  -0.0000834  -0.0000546  -0.0000200   0.0000608   0.0000637
   30  -0.0000039  -0.0000698  -0.0000610   0.0000240   0.0000574   0.0000390
   31   0.0000152  -0.0000316  -0.0000100  -0.0000152   0.0000197   0.0000121
   32  -0.0000039   0.0000064  -0.0000199   0.0000067  -0.0000088   0.0000090
   33  -0.0000387  -0.0000630   0.0000255   0.0000030   0.0000301  -0.0000317
   34  -0.0000556   0.0000075   0.0000499   0.0000240  -0.0000145  -0.0000545
   35  -0.0000022   0.0000622   0.0000223   0.0000026  -0.0000423  -0.0000196
   36   0.0000462   0.0000006  -0.0000295  -0.0000281   0.0000029   0.0000404
   37   0.0000503   0.0000737   0.0000055  -0.0000276  -0.0000410   0.0000204
   38   0.0000062   0.0000248   0.0000171  -0.0000100  -0.0000134  -0.0000099
   39   0.0000062   0.0000496   0.0000318   0.0000004  -0.0000272  -0.0000177
   40  -0.0000113  -0.0000144  -0.0000112   0.0000017   0.0000187   0.0000185
   41  -0.0000540  -0.0000797   0.0000051   0.0000372   0.0000515  -0.0000220
   42   0.0000721  -0.0000412  -0.0001235   0.0000105   0.0000260   0.0001170
   43  -0.0000643   0.0000234   0.0000611   0.0000256  -0.0000210  -0.0000669
   44   0.0000331   0.0000318  -0.0000297  -0.0000150  -0.0000224   0.0000334
   45   0.0000110  -0.0000262  -0.0000005  -0.0000188   0.0000216   0.0000016
   46   0.0000283   0.0000290   0.0000119  -0.0000292  -0.0000097   0.0000035
   47   0.0000065   0.0000319   0.0000239  -0.0000099  -0.0000130  -0.0000153
   48  -0.0000011   0.0000413   0.0000344  -0.0000030  -0.0000232  -0.0000245
   49   0.0000391  -0.0000025   0.0000334  -0.0000455   0.0000153  -0.0000465
   50   0.0000173  -0.0000444  -0.0000678  -0.0000368   0.0000425   0.0000607
   51  -0.0000605   0.0001011   0.0001101   0.0000240  -0.0000913  -0.0001398
   52  -0.0000470   0.0000564   0.0000763   0.0000302  -0.0000496  -0.0000847
   53   0.0000116  -0.0000020  -0.0000236  -0.0000028  -0.0000028   0.0000224
   54  -0.0000021  -0.0000325  -0.0000216  -0.0000019   0.0000223   0.0000243
   55   0.0000037  -0.0000068  -0.0000208   0.0000091  -0.0000079   0.0000167
   56   0.0000061   0.0000246   0.0000220  -0.0000084  -0.0000088  -0.0000149
   57   0.0000383   0.0000328   0.0000187  -0.0000393   0.0000076   0.0000009
   58  -0.0000605  -0.0003747   0.0002056   0.0000457   0.0003110  -0.0002240
   59  -0.0002403  -0.0000188  -0.0000028   0.0001386  -0.0001421  -0.0001572
   60   0.0000416   0.0003081  -0.0003988  -0.0000663  -0.0003711   0.0002783
   61   0.0001200   0.0007182  -0.0000919  -0.0001594  -0.0003762   0.0000849
   62   0.0004074   0.0000206   0.0000573  -0.0002739   0.0003883   0.0000681
   63  -0.0001335  -0.0000791   0.0006835   0.0000468   0.0003235  -0.0005576
   64   0.0000313   0.0000430  -0.0000446  -0.0000144  -0.0000225   0.0000593
   65   0.0000545   0.0000126  -0.0000178  -0.0000246   0.0000321   0.0000635
   66  -0.0000214  -0.0000490   0.0000652   0.0000198   0.0000543  -0.0000379
   67  -0.0000056  -0.0000239   0.0000077   0.0000020   0.0000119  -0.0000115
   68   0.0000340   0.0000151  -0.0000441  -0.0000250  -0.0000055   0.0000456
   69  -0.0000264  -0.0000108   0.0000049   0.0000143  -0.0000067  -0.0000156
   70   0.0000212   0.0000500   0.0000513  -0.0000195   0.0000028  -0.0000267
   71  -0.0000058   0.0000244   0.0000219   0.0000057  -0.0000123  -0.0000193
   72   0.0000236   0.0000431   0.0000090  -0.0000186  -0.0000098   0.0000107
   73  -0.0000089   0.0000408  -0.0000168   0.0000022  -0.0000405   0.0000049
   74  -0.0000069  -0.0000256   0.0000193   0.0000028   0.0000198  -0.0000196
   75   0.0000101  -0.0000116   0.0000075  -0.0000078   0.0000134  -0.0000068
   76   0.0000120  -0.0001006  -0.0001332   0.0000113  -0.0000200   0.0000736
   77   0.0000714   0.0000995   0.0000543  -0.0000523   0.0000055   0.0000148
   78  -0.0000182  -0.0001016   0.0000362   0.0000278   0.0000624  -0.0000455
   79  -0.0000572  -0.0000552  -0.0000257   0.0000348  -0.0000230  -0.0000397
   80  -0.0000632   0.0000627   0.0000846   0.0000123  -0.0000242  -0.0000490
   81   0.0000033   0.0000647  -0.0000177  -0.0000061  -0.0000253  -0.0000103
   82   0.0000028   0.0000763   0.0000320  -0.0000097  -0.0000142  -0.0000101
   83  -0.0000078  -0.0000333   0.0000174   0.0000083   0.0000234  -0.0000241
   84   0.0000058  -0.0000346   0.0000309  -0.0000051   0.0000415  -0.0000224
   85  -0.0000149   0.0000141   0.0000310  -0.0000027  -0.0000033  -0.0000091
   86   0.0000617   0.0000111  -0.0000568  -0.0000348   0.0000054   0.0000533
   87  -0.0000254   0.0000257   0.0000206   0.0000055  -0.0000202  -0.0000143
   88  -0.0002578  -0.0008387  -0.0000099   0.0002658   0.0002353   0.0000487
   89  -0.0004629   0.0000344   0.0000349   0.0003028  -0.0007079  -0.0002134
   90   0.0002375  -0.0001826  -0.0007449  -0.0000659  -0.0001715   0.0006477
   91   0.0014530   0.0007316   0.0003449  -0.0009120  -0.0006658  -0.0000563
   92   0.0029753   0.0014066  -0.0009118  -0.0003968   0.0006739   0.0020822
   93   0.0018246  -0.0002123   0.0008638  -0.0005294   0.0017589   0.0009088
   94   0.0039097  -0.0103640  -0.0123691   0.0039327  -0.0021383  -0.0033394
   95   0.0119400  -0.0257680  -0.0296431   0.0010355  -0.0000905  -0.0019032
   96   0.0005061  -0.0111269  -0.0086178   0.0004941  -0.0026573  -0.0021302
   97   0.0006501   0.0007870  -0.0017232  -0.0001595   0.0001412   0.0001516
   98  -0.0000359   0.0018713   0.0011644  -0.0000148  -0.0000192   0.0000612
   99  -0.0013435  -0.0010183   0.0026063  -0.0000208   0.0002918  -0.0003225
  100   0.0016243   0.0025043   0.0027402  -0.0009851   0.0007381   0.0009275
  101   0.0042629  -0.0027708  -0.0074755   0.0005489   0.0002411   0.0011393
  102   0.0049928  -0.0077500  -0.0073494   0.0007318   0.0007297   0.0008212
  103  -0.0029840   0.0027045   0.0030392  -0.0001944  -0.0003668  -0.0007462
  104   0.0004277  -0.0003037   0.0000783  -0.0000773   0.0002133   0.0001823
  105  -0.0001458   0.0022432   0.0018528  -0.0002637  -0.0000253  -0.0002046
  106   0.0002787  -0.0002625  -0.0002224   0.0000108   0.0000525   0.0000518
  107  -0.0000046   0.0001606   0.0001422  -0.0000122  -0.0000288  -0.0000308
  108  -0.0000121  -0.0003565  -0.0001374   0.0000043   0.0000162   0.0000052
  109  -0.0937645  -0.0019969  -0.0149109  -0.0096334  -0.0392703  -0.0143724
  110  -0.0429671  -0.1956189  -0.0501349   0.0018859  -0.0008851   0.0023057
  111  -0.0275968  -0.0331113  -0.0836143  -0.0038813  -0.0184458  -0.0068109
  112   0.0017432  -0.0123111   0.0039036   0.0006348  -0.0007207   0.0008662
  113  -0.0060759  -0.0373916   0.0114838   0.0014473   0.0003341   0.0003433
  114  -0.0003856  -0.0167056   0.0137092   0.0006760   0.0007533   0.0012888
  115   0.5341175  -0.0011349   0.2203108  -0.4293562   0.0732579  -0.1761163
  116  -0.0011349   0.3065617   0.0723277   0.0282654  -0.0462574   0.0009217
  117   0.2203108   0.0723277   0.1751436  -0.1886534   0.0223455  -0.0861204
  118  -0.4293562   0.0282654  -0.1886534   0.4368004  -0.0303024   0.1919685
  119   0.0732579  -0.0462574   0.0223455  -0.0303024   0.0519528  -0.0018880
  120  -0.1761163   0.0009217  -0.0861204   0.1919685  -0.0018880   0.0929703
  121  -0.0183453  -0.0068972  -0.0097348  -0.0006017  -0.0006149  -0.0000104
  122  -0.0431109  -0.0069063  -0.0220752  -0.0027251  -0.0074157  -0.0033893
  123  -0.0194564  -0.0068196  -0.0110652  -0.0001114  -0.0027680  -0.0013896
  124   0.0024955  -0.0003235   0.0019504   0.0003133   0.0001951   0.0003091
  125  -0.0000019   0.0014427  -0.0006152  -0.0000275   0.0001969  -0.0000864
  126   0.0012549  -0.0002155   0.0012521   0.0002220  -0.0001704   0.0002621
  127   0.0018162   0.0000703   0.0006614   0.0007248   0.0006095   0.0006671
  128  -0.0013061   0.0021487   0.0010523  -0.0002024   0.0005342   0.0005644
  129  -0.0020805   0.0011757   0.0029738  -0.0002031   0.0002845   0.0002315
  130   0.0017888  -0.0009457  -0.0009394   0.0001076  -0.0006084  -0.0008591
  131  -0.0003770  -0.0005890   0.0006642   0.0002528  -0.0001836  -0.0000070
  132  -0.0000999  -0.0000814  -0.0013643  -0.0002433   0.0004377   0.0003641
  133  -0.0051479   0.0013607  -0.0017045  -0.0003128  -0.0012732  -0.0006226
  134   0.0046473   0.0010391   0.0024331   0.0005336   0.0014251   0.0002316
  135   0.0009011   0.0012498   0.0008966  -0.0001035  -0.0001903   0.0005458
  136   0.0000299   0.0001485  -0.0001588  -0.0000034   0.0000449   0.0000118
  137  -0.0002673   0.0004469  -0.0006391  -0.0001070  -0.0000272  -0.0001214
  138  -0.0000881  -0.0001872  -0.0001977   0.0000324   0.0000927  -0.0000777
  139  -0.0029126  -0.0016031  -0.0021298   0.0000167  -0.0005453   0.0000135
  140  -0.0027116   0.0002530  -0.0007757  -0.0000463  -0.0005979  -0.0001667
  141  -0.0033316  -0.0006811  -0.0008379   0.0000263  -0.0005893  -0.0001924
  142   0.0008000   0.0002099   0.0002248  -0.0000202   0.0000713   0.0000102
  143   0.0001236  -0.0002071  -0.0000889  -0.0000257  -0.0000262  -0.0000024
  144   0.0000064  -0.0001807  -0.0003160  -0.0000497  -0.0000633  -0.0000066
  145  -0.0006570   0.0005814   0.0004670   0.0000381  -0.0001791  -0.0001971
  146   0.0009138   0.0010716   0.0009442  -0.0001991  -0.0000283  -0.0001709
  147   0.0001837   0.0006137   0.0005218  -0.0001101  -0.0000840  -0.0001308
  148   0.0007661  -0.0001683  -0.0001985  -0.0000781   0.0001171   0.0001284
  149  -0.0007803  -0.0006322  -0.0006364   0.0001526  -0.0000333   0.0000610
  150  -0.0002016  -0.0004475  -0.0003797   0.0000828   0.0000376   0.0000567
  151   0.0008218  -0.0007396  -0.0006861  -0.0000244   0.0002210   0.0002739
  152  -0.0002715  -0.0004735  -0.0004776   0.0000537   0.0000202   0.0001041
  153  -0.0001598  -0.0004438  -0.0003643   0.0000484   0.0000483   0.0000792
  154  -0.0003612   0.0002078   0.0001610  -0.0000040  -0.0000884  -0.0000888
  155   0.0007362   0.0001019   0.0001502  -0.0000396   0.0000955   0.0000391
  156   0.0007002   0.0001946   0.0001295  -0.0000537   0.0000676   0.0000537
          121         122         123         124         125         126
    1   0.0000517   0.0000254   0.0003323  -0.0000078   0.0000175  -0.0000285
    2   0.0000583  -0.0000489   0.0000583  -0.0000027  -0.0000060  -0.0000055
    3  -0.0003363  -0.0001047  -0.0005831   0.0000142  -0.0000045   0.0000275
    4  -0.0000001  -0.0000140  -0.0000185   0.0000036  -0.0000022   0.0000023
    5  -0.0000207  -0.0000051   0.0000059   0.0000031   0.0000005   0.0000020
    6   0.0000274  -0.0000043   0.0000081  -0.0000042  -0.0000010  -0.0000031
    7  -0.0006130  -0.0000350   0.0005625   0.0001181   0.0000704  -0.0000236
    8   0.0000253   0.0002192  -0.0009279  -0.0000742  -0.0000669   0.0000531
    9   0.0006735   0.0001481   0.0015244   0.0000134  -0.0000084  -0.0000404
   10   0.0000777   0.0001083   0.0000778  -0.0000204   0.0000003  -0.0000092
   11   0.0000325  -0.0000371  -0.0000457   0.0000054  -0.0000121   0.0000070
   12  -0.0001189  -0.0000780  -0.0001311   0.0000259   0.0000041   0.0000135
   13   0.0001422  -0.0000354   0.0001397  -0.0000810   0.0000351  -0.0000445
   14  -0.0000363  -0.0000471  -0.0002098   0.0000539  -0.0000257   0.0000379
   15  -0.0002612  -0.0001534   0.0000932   0.0000058   0.0000478  -0.0000101
   16   0.0000059   0.0000273  -0.0000185  -0.0000009  -0.0000091  -0.0000043
   17   0.0000005  -0.0000006   0.0000085  -0.0000014   0.0000027  -0.0000014
   18   0.0000365   0.0000123  -0.0000020  -0.0000071  -0.0000077  -0.0000057
   19   0.0000196  -0.0000121  -0.0000485   0.0000130  -0.0000074   0.0000076
   20  -0.0001285   0.0000298   0.0000933  -0.0000085   0.0000305  -0.0000106
   21   0.0001281  -0.0000071  -0.0000719   0.0000294  -0.0000188   0.0000279
   22  -0.0000648   0.0000372  -0.0000291   0.0000029   0.0000030   0.0000011
   23   0.0000940   0.0000626   0.0000992  -0.0000375   0.0000059  -0.0000203
   24   0.0001659   0.0000133  -0.0000168   0.0000115  -0.0000138   0.0000104
   25   0.0000056  -0.0000123   0.0000053   0.0000008   0.0000022   0.0000013
   26  -0.0000082   0.0000017  -0.0000181   0.0000006  -0.0000039   0.0000005
   27  -0.0000159  -0.0000019  -0.0000115  -0.0000031  -0.0000017  -0.0000021
   28   0.0000573  -0.0000149   0.0000441  -0.0000111   0.0000026  -0.0000073
   29  -0.0000572   0.0000148  -0.0000282   0.0000066  -0.0000008   0.0000059
   30  -0.0000465  -0.0000244   0.0000102   0.0000041   0.0000053  -0.0000038
   31  -0.0000240   0.0000107  -0.0000100   0.0000025  -0.0000006   0.0000031
   32  -0.0000004  -0.0000074   0.0000243  -0.0000044   0.0000064  -0.0000044
   33   0.0000103   0.0000133  -0.0000240   0.0000058  -0.0000052   0.0000091
   34   0.0000553  -0.0000045  -0.0000091   0.0000005  -0.0000037   0.0000031
   35   0.0000283  -0.0000032   0.0000176  -0.0000053  -0.0000001  -0.0000044
   36  -0.0000371   0.0000100   0.0000015   0.0000010   0.0000017  -0.0000011
   37  -0.0000043  -0.0000011   0.0000021  -0.0000016  -0.0000003  -0.0000038
   38   0.0000078  -0.0000026  -0.0000027  -0.0000006  -0.0000011   0.0000003
   39   0.0000201  -0.0000036  -0.0000114  -0.0000020  -0.0000032  -0.0000001
   40  -0.0000036  -0.0000104  -0.0000207   0.0000035   0.0000012  -0.0000004
   41  -0.0000076  -0.0000050  -0.0000258   0.0000076  -0.0000064   0.0000059
   42  -0.0000800  -0.0000016   0.0000277  -0.0000055   0.0000097  -0.0000070
   43   0.0000677  -0.0000097  -0.0000095   0.0000002  -0.0000040   0.0000024
   44  -0.0000110   0.0000036   0.0000148  -0.0000050   0.0000048  -0.0000048
   45  -0.0000275   0.0000106  -0.0000013   0.0000042  -0.0000015   0.0000021
   46  -0.0000084   0.0000030  -0.0000037  -0.0000004  -0.0000007   0.0000001
   47   0.0000107  -0.0000049  -0.0000025  -0.0000007   0.0000002  -0.0000004
   48   0.0000225  -0.0000051  -0.0000086  -0.0000014  -0.0000026   0.0000007
   49   0.0000361   0.0000316   0.0001309   0.0000045  -0.0000030  -0.0000017
   50  -0.0000617  -0.0000013  -0.0001216  -0.0000036   0.0000053   0.0000007
   51   0.0001690   0.0000387   0.0001999  -0.0000042  -0.0000050  -0.0000074
   52   0.0000965  -0.0000017   0.0000727  -0.0000025  -0.0000047  -0.0000010
   53  -0.0000186   0.0000004   0.0000049  -0.0000004   0.0000021  -0.0000021
   54  -0.0000342  -0.0000080  -0.0000623   0.0000019  -0.0000003   0.0000029
   55  -0.0000088   0.0000005  -0.0000015  -0.0000015   0.0000002  -0.0000006
   56   0.0000046  -0.0000048  -0.0000061  -0.0000001  -0.0000017   0.0000010
   57  -0.0000241  -0.0000072  -0.0000122   0.0000012   0.0000011  -0.0000003
   58  -0.0001661   0.0000183   0.0000778   0.0000675  -0.0000368   0.0000426
   59   0.0002536   0.0000856   0.0001423  -0.0000193  -0.0000134  -0.0000067
   60   0.0002489   0.0001323  -0.0000584  -0.0000994   0.0000423  -0.0000675
   61   0.0003704  -0.0000059  -0.0001418  -0.0001050   0.0000511  -0.0000629
   62  -0.0003616  -0.0000433  -0.0000541   0.0000260   0.0000345  -0.0000043
   63  -0.0000849  -0.0001229   0.0000401   0.0000971  -0.0000627   0.0000861
   64  -0.0000002  -0.0000073  -0.0000316  -0.0000096   0.0000069  -0.0000062
   65  -0.0000611  -0.0000322  -0.0000323   0.0000024   0.0000055   0.0000008
   66  -0.0000311  -0.0000335   0.0000071   0.0000175  -0.0000063   0.0000118
   67  -0.0000093   0.0000042   0.0000129   0.0000034  -0.0000028   0.0000021
   68  -0.0000229   0.0000047  -0.0000037  -0.0000033   0.0000057  -0.0000049
   69   0.0000215   0.0000047   0.0000091  -0.0000006  -0.0000025   0.0000010
   70   0.0000007  -0.0000181  -0.0000196   0.0000007   0.0000003   0.0000022
   71   0.0000198  -0.0000055  -0.0000073  -0.0000017  -0.0000001   0.0000004
   72  -0.0000031  -0.0000142  -0.0000158  -0.0000021   0.0000033  -0.0000017
   73   0.0000410   0.0000071  -0.0000032  -0.0000093   0.0000028  -0.0000057
   74  -0.0000086   0.0000007   0.0000058   0.0000052  -0.0000033   0.0000040
   75  -0.0000146   0.0000059  -0.0000004   0.0000013  -0.0000011   0.0000015
   76  -0.0000426   0.0000549   0.0000296  -0.0000068   0.0000024  -0.0000025
   77  -0.0000377  -0.0000526  -0.0000600   0.0000022   0.0000034   0.0000014
   78  -0.0000604   0.0000014   0.0000366   0.0000146  -0.0000100   0.0000094
   79   0.0000261   0.0000314   0.0000467  -0.0000028  -0.0000099   0.0000009
   80   0.0000868  -0.0000136   0.0000063   0.0000002  -0.0000081  -0.0000036
   81   0.0000600   0.0000156  -0.0000061  -0.0000097   0.0000157  -0.0000041
   82   0.0000424  -0.0000174  -0.0000182  -0.0000039   0.0000076  -0.0000033
   83  -0.0000123   0.0000033   0.0000066   0.0000057  -0.0000030   0.0000040
   84  -0.0000319  -0.0000029   0.0000046   0.0000092  -0.0000049   0.0000057
   85   0.0000126  -0.0000061  -0.0000026  -0.0000000  -0.0000063   0.0000010
   86  -0.0000450   0.0000060  -0.0000069  -0.0000019   0.0000105  -0.0000049
   87   0.0000397  -0.0000059  -0.0000054  -0.0000038  -0.0000019  -0.0000001
   88  -0.0004364  -0.0000997   0.0002277   0.0001631  -0.0000499   0.0000784
   89   0.0004587   0.0000990   0.0000105  -0.0000654  -0.0000479   0.0000057
   90  -0.0001258   0.0001145  -0.0000887  -0.0000610   0.0000554  -0.0000685
   91   0.0024087   0.0016864   0.0055515  -0.0003254  -0.0001150  -0.0002593
   92  -0.0005863  -0.0006452  -0.0015679  -0.0003117   0.0003216  -0.0003108
   93  -0.0000435  -0.0014411  -0.0051329   0.0004813  -0.0003987   0.0005590
   94  -0.0257242   0.0087742   0.0234293   0.0014168  -0.0001179   0.0003833
   95   0.0113801   0.0011357   0.0012846   0.0008466  -0.0007724  -0.0002189
   96   0.0048458   0.0032614   0.0146051  -0.0019856   0.0013502  -0.0012180
   97   0.0010168  -0.0008728   0.0008584  -0.0007827   0.0003283  -0.0000495
   98  -0.0003296  -0.0000335   0.0000558  -0.0002500   0.0004215  -0.0001515
   99  -0.0016149   0.0009907  -0.0008236   0.0006739  -0.0005709   0.0007647
  100  -0.0001401  -0.0021162  -0.0044226  -0.0003197   0.0003898   0.0001748
  101  -0.0036755  -0.0009631   0.0006919   0.0000234   0.0001094   0.0000606
  102  -0.0032053  -0.0006877   0.0003165   0.0005024  -0.0007453   0.0000606
  103   0.0112278   0.0087201   0.0021820  -0.0001761  -0.0006241  -0.0003244
  104   0.0210594  -0.0060532  -0.0223604   0.0005711   0.0004465   0.0000812
  105   0.0143379  -0.0059778  -0.0155086  -0.0001531   0.0021851   0.0011313
  106   0.0003722  -0.0010590  -0.0004471   0.0001704   0.0004448  -0.0000093
  107   0.0002893   0.0007454  -0.0007251   0.0000819   0.0004478   0.0000251
  108  -0.0002971   0.0018825   0.0000932  -0.0000702  -0.0013522  -0.0000386
  109  -0.1529116   0.0268623  -0.0333471  -0.0031286  -0.0004247  -0.0034617
  110   0.0055119  -0.0822728   0.0090324   0.0250566  -0.0034491   0.0130227
  111  -0.0491113   0.0147075  -0.0985884  -0.0216454   0.0026104  -0.0078482
  112  -0.0018990   0.0210946  -0.0254214  -0.0051946   0.0003332  -0.0018313
  113   0.0010585  -0.0006198   0.0037638  -0.0002124   0.0004522   0.0000131
  114   0.0002604   0.0080494  -0.0102917  -0.0019126  -0.0002375  -0.0001514
  115  -0.0183453  -0.0431109  -0.0194564   0.0024955  -0.0000019   0.0012549
  116  -0.0068972  -0.0069063  -0.0068196  -0.0003235   0.0014427  -0.0002155
  117  -0.0097348  -0.0220752  -0.0110652   0.0019504  -0.0006152   0.0012521
  118  -0.0006017  -0.0027251  -0.0001114   0.0003133  -0.0000275   0.0002220
  119  -0.0006149  -0.0074157  -0.0027680   0.0001951   0.0001969  -0.0001704
  120  -0.0000104  -0.0033893  -0.0013896   0.0003091  -0.0000864   0.0002621
  121   0.4850352   0.0089129   0.0107221  -0.0490534   0.0056357  -0.0102019
  122   0.0089129   0.5647944  -0.0387980   0.0074494  -0.1900106   0.1169836
  123   0.0107221  -0.0387980   0.5290826  -0.0096907   0.1180337  -0.1477437
  124  -0.0490534   0.0074494  -0.0096907   0.0604280  -0.0071193  -0.0005357
  125   0.0056357  -0.1900106   0.1180337  -0.0071193   0.2035613  -0.1289797
  126  -0.0102019   0.1169836  -0.1477437  -0.0005357  -0.1289797   0.1715593
  127  -0.1369696  -0.0146745   0.0539439  -0.0071727   0.0007587   0.0148867
  128   0.0141854  -0.0866114  -0.0320078  -0.0146397   0.0110713   0.0128268
  129   0.0827119  -0.0105894  -0.1456779   0.0272747  -0.0067869  -0.0279720
  130   0.0065752   0.0269704   0.0183123   0.0002276  -0.0005413   0.0006348
  131  -0.0025846  -0.0061846  -0.0018972  -0.0007346   0.0009002   0.0012945
  132  -0.0072770  -0.0268014  -0.0181117  -0.0007714  -0.0000732   0.0001530
  133  -0.0798931  -0.0374364  -0.0175204   0.0005010   0.0016906  -0.0005732
  134  -0.0162460  -0.1625513  -0.0294216  -0.0095683  -0.0255234  -0.0121666
  135  -0.0012032  -0.0272560  -0.0878936   0.0048017   0.0184301   0.0094271
  136   0.0005864  -0.0078191   0.0076708  -0.0002942  -0.0016084  -0.0012701
  137  -0.0065638  -0.0241799   0.0196430  -0.0013868  -0.0033937  -0.0027389
  138  -0.0015937  -0.0120602   0.0094937  -0.0006075  -0.0026400  -0.0012225
  139  -0.0349092   0.0015468  -0.0162882   0.0009948   0.0013504   0.0012945
  140  -0.0283728   0.0055456  -0.0158685   0.0007417   0.0041759   0.0006144
  141  -0.0277958   0.0020982  -0.0134907   0.0010212  -0.0000802   0.0012438
  142  -0.0012766  -0.0005200   0.0012083  -0.0002189  -0.0003646  -0.0001315
  143  -0.0037132   0.0019631   0.0009566  -0.0003069  -0.0004415  -0.0000514
  144  -0.0038206   0.0002341   0.0023671   0.0003744   0.0001773  -0.0003381
  145  -0.0049120  -0.0019705   0.0023839  -0.0000285  -0.0000990  -0.0002618
  146  -0.0028156  -0.0021057  -0.0007227   0.0001239   0.0000810   0.0001043
  147   0.0016416   0.0006688  -0.0020042  -0.0000527  -0.0004854   0.0002726
  148  -0.0004071  -0.0004358  -0.0003319  -0.0000058  -0.0000901   0.0000148
  149   0.0030515   0.0021150  -0.0002711  -0.0000223   0.0001150   0.0000438
  150   0.0005165   0.0003559   0.0001849   0.0000307   0.0001607  -0.0000010
  151   0.0015990   0.0006021   0.0003334  -0.0000438   0.0000503  -0.0000207
  152  -0.0004189   0.0005195   0.0001098   0.0000512   0.0001638   0.0000148
  153  -0.0002810   0.0002842   0.0005517  -0.0000255   0.0000174  -0.0001469
  154  -0.0015059   0.0000665  -0.0009346   0.0000774   0.0000899   0.0001220
  155   0.0015521  -0.0004816   0.0007105  -0.0001480  -0.0002341  -0.0001332
  156   0.0008638  -0.0003823   0.0001758  -0.0000235   0.0000633   0.0000085
          127         128         129         130         131         132
    1  -0.0002237   0.0000508  -0.0000145   0.0000238  -0.0000401  -0.0000005
    2  -0.0000973   0.0000338   0.0000384   0.0000179  -0.0000135  -0.0000036
    3   0.0006478  -0.0001260  -0.0001407  -0.0000594   0.0000936   0.0000554
    4   0.0000050   0.0000223   0.0000369  -0.0000180   0.0000010  -0.0000070
    5   0.0000098   0.0000066   0.0000148  -0.0000092   0.0000021  -0.0000041
    6  -0.0000390   0.0000287   0.0000348  -0.0000043  -0.0000104  -0.0000069
    7   0.0011721  -0.0003062  -0.0005622  -0.0003317   0.0002310   0.0001387
    8   0.0003687  -0.0001494  -0.0000048   0.0000658   0.0000479   0.0000157
    9  -0.0018246   0.0003420   0.0003803   0.0002431  -0.0002627  -0.0001462
   10  -0.0001357  -0.0000263  -0.0000233   0.0000460  -0.0000184  -0.0000087
   11   0.0000094   0.0000143   0.0000355  -0.0000173  -0.0000041  -0.0000046
   12   0.0002068   0.0000016   0.0000010  -0.0000597   0.0000303   0.0000109
   13  -0.0002017   0.0000665  -0.0000077   0.0000745  -0.0000418   0.0000068
   14   0.0000954  -0.0000615   0.0000009   0.0000172   0.0000209  -0.0000043
   15   0.0002658  -0.0000483  -0.0001746  -0.0000272   0.0000571   0.0000525
   16   0.0000134   0.0000345   0.0000476  -0.0000461  -0.0000082  -0.0000029
   17  -0.0000047   0.0000189   0.0000248  -0.0000134  -0.0000007  -0.0000045
   18  -0.0000338   0.0000336   0.0000451  -0.0000170  -0.0000144  -0.0000061
   19   0.0000136  -0.0000169   0.0000150   0.0000038   0.0000086  -0.0000087
   20   0.0000925  -0.0000383  -0.0000859  -0.0000129   0.0000191   0.0000196
   21  -0.0001201  -0.0000095   0.0000531   0.0000491  -0.0000113  -0.0000245
   22   0.0001169  -0.0000318  -0.0000375  -0.0000403   0.0000197   0.0000092
   23  -0.0001379   0.0000391   0.0000316   0.0000083  -0.0000248  -0.0000076
   24  -0.0001820   0.0000264   0.0000631   0.0000460  -0.0000305  -0.0000234
   25  -0.0000093  -0.0000029  -0.0000041   0.0000100  -0.0000006  -0.0000011
   26   0.0000125   0.0000069   0.0000165  -0.0000099  -0.0000008  -0.0000027
   27   0.0000186   0.0000161   0.0000223  -0.0000179  -0.0000010  -0.0000017
   28  -0.0000794   0.0000259   0.0000094   0.0000218  -0.0000164   0.0000011
   29   0.0000755  -0.0000296  -0.0000227  -0.0000159   0.0000186   0.0000039
   30   0.0000546  -0.0000115  -0.0000351  -0.0000063   0.0000093   0.0000137
   31   0.0000321  -0.0000160  -0.0000060  -0.0000090   0.0000103  -0.0000013
   32  -0.0000018   0.0000034  -0.0000164   0.0000020  -0.0000019   0.0000053
   33  -0.0000110  -0.0000123   0.0000111   0.0000067   0.0000056  -0.0000080
   34  -0.0000703   0.0000152   0.0000299   0.0000202  -0.0000106  -0.0000088
   35  -0.0000367   0.0000158   0.0000115   0.0000048  -0.0000099  -0.0000013
   36   0.0000487  -0.0000123  -0.0000198  -0.0000154   0.0000075   0.0000055
   37   0.0000057   0.0000103   0.0000079  -0.0000093  -0.0000044   0.0000004
   38  -0.0000100   0.0000071   0.0000117  -0.0000000  -0.0000025  -0.0000027
   39  -0.0000245   0.0000156   0.0000239   0.0000025  -0.0000083  -0.0000053
   40   0.0000195  -0.0000025  -0.0000160   0.0000018   0.0000001   0.0000058
   41   0.0000141  -0.0000132  -0.0000006   0.0000038   0.0000064   0.0000007
   42   0.0000854  -0.0000151  -0.0000469  -0.0000211   0.0000156   0.0000170
   43  -0.0000826   0.0000203   0.0000337   0.0000240  -0.0000148  -0.0000094
   44   0.0000093   0.0000027  -0.0000110  -0.0000048  -0.0000010   0.0000040
   45   0.0000377  -0.0000160  -0.0000130  -0.0000114   0.0000085   0.0000019
   46   0.0000110   0.0000022   0.0000064  -0.0000077   0.0000010  -0.0000012
   47  -0.0000154   0.0000114   0.0000152   0.0000007  -0.0000040  -0.0000039
   48  -0.0000287   0.0000150   0.0000247   0.0000041  -0.0000074  -0.0000062
   49  -0.0000907   0.0000059   0.0000116  -0.0000009  -0.0000060  -0.0000092
   50   0.0001406  -0.0000293  -0.0000564  -0.0000103   0.0000139   0.0000164
   51  -0.0003006   0.0000503   0.0000763   0.0000412  -0.0000398  -0.0000279
   52  -0.0001511   0.0000340   0.0000563   0.0000248  -0.0000204  -0.0000176
   53   0.0000209  -0.0000031  -0.0000121  -0.0000054   0.0000022   0.0000050
   54   0.0000673  -0.0000126  -0.0000144  -0.0000061   0.0000092   0.0000056
   55   0.0000177  -0.0000070  -0.0000119  -0.0000015   0.0000017   0.0000028
   56  -0.0000076   0.0000084   0.0000159  -0.0000018  -0.0000014  -0.0000037
   57   0.0000272   0.0000087   0.0000103  -0.0000129   0.0000022  -0.0000007
   58   0.0001126  -0.0000824   0.0000466  -0.0000706   0.0000741  -0.0000242
   59  -0.0003175  -0.0000129  -0.0000087   0.0000915  -0.0000428  -0.0000183
   60  -0.0001120   0.0000006  -0.0001818   0.0000940  -0.0000769   0.0000468
   61  -0.0002693   0.0001564  -0.0000009   0.0001114  -0.0001259   0.0000058
   62   0.0004203   0.0000038  -0.0000628  -0.0001424   0.0000549   0.0000237
   63  -0.0000757   0.0000367   0.0003226  -0.0000737   0.0000554  -0.0000937
   64   0.0000188   0.0000067  -0.0000068   0.0000021  -0.0000033   0.0000065
   65   0.0000701   0.0000062  -0.0000000  -0.0000181   0.0000090   0.0000079
   66   0.0000025   0.0000089   0.0000300  -0.0000079   0.0000075  -0.0000051
   67   0.0000070  -0.0000083  -0.0000028  -0.0000042   0.0000044   0.0000001
   68   0.0000363  -0.0000031  -0.0000298  -0.0000056  -0.0000010   0.0000097
   69  -0.0000294  -0.0000009   0.0000036   0.0000085  -0.0000030  -0.0000020
   70  -0.0000027   0.0000188   0.0000316  -0.0000059  -0.0000017  -0.0000073
   71  -0.0000244   0.0000120   0.0000183   0.0000055  -0.0000053  -0.0000056
   72   0.0000046   0.0000150   0.0000091  -0.0000019  -0.0000040   0.0000008
   73  -0.0000359   0.0000068  -0.0000038   0.0000141  -0.0000104   0.0000005
   74   0.0000030  -0.0000051   0.0000063  -0.0000043   0.0000048  -0.0000030
   75   0.0000201  -0.0000080  -0.0000005  -0.0000085   0.0000061  -0.0000017
   76   0.0000558  -0.0000392  -0.0000665  -0.0000031   0.0000070   0.0000133
   77   0.0000290   0.0000464   0.0000614  -0.0000158  -0.0000014  -0.0000030
   78   0.0000298  -0.0000079   0.0000105  -0.0000159   0.0000142  -0.0000039
   79  -0.0000384  -0.0000192  -0.0000111   0.0000116  -0.0000022  -0.0000036
   80  -0.0000756  -0.0000010   0.0000156   0.0000195  -0.0000088  -0.0000063
   81  -0.0000457   0.0000037  -0.0000154   0.0000150  -0.0000111  -0.0000025
   82  -0.0000353   0.0000192   0.0000099   0.0000098  -0.0000104  -0.0000034
   83   0.0000024  -0.0000044   0.0000075  -0.0000042   0.0000051  -0.0000040
   84   0.0000298  -0.0000102   0.0000083  -0.0000149   0.0000117  -0.0000034
   85  -0.0000092  -0.0000015   0.0000111  -0.0000007   0.0000021  -0.0000009
   86   0.0000612  -0.0000023  -0.0000359  -0.0000119   0.0000009   0.0000098
   87  -0.0000385   0.0000050   0.0000115   0.0000112  -0.0000065  -0.0000029
   88   0.0002380  -0.0001285  -0.0000723  -0.0000786   0.0000975   0.0000227
   89  -0.0005101   0.0000119   0.0001593   0.0001486  -0.0000577  -0.0000533
   90   0.0003081  -0.0000826  -0.0003260   0.0000035   0.0000025   0.0000940
   91  -0.0056232   0.0014211   0.0017874   0.0003376  -0.0007997  -0.0005285
   92   0.0017656   0.0003146  -0.0002547  -0.0003784   0.0002027   0.0002381
   93   0.0031875  -0.0003793   0.0003789  -0.0004793   0.0003850   0.0000827
   94  -0.0035201  -0.0005324  -0.0030604   0.0000379  -0.0000130  -0.0000808
   95  -0.0053875   0.0004264  -0.0002610   0.0004617  -0.0008547  -0.0004168
   96  -0.0095682   0.0011989   0.0004765   0.0007395  -0.0008938  -0.0002975
   97  -0.0001845   0.0003786  -0.0004516   0.0000695  -0.0000935   0.0000674
   98   0.0003125   0.0000498  -0.0000509  -0.0000189   0.0000400   0.0000385
   99   0.0004385  -0.0007152   0.0006220  -0.0000758   0.0001538  -0.0001478
  100   0.0018996   0.0004119   0.0015065  -0.0003885   0.0001176  -0.0001110
  101   0.0015463   0.0012798   0.0007031  -0.0008471   0.0001117   0.0001804
  102   0.0010810   0.0011401   0.0012715  -0.0008836   0.0002120   0.0000105
  103  -0.0011795  -0.0057343  -0.0054959   0.0015987  -0.0006784  -0.0007253
  104  -0.0015630  -0.0058885  -0.0042684   0.0012578  -0.0000164  -0.0013850
  105  -0.0020862  -0.0037297  -0.0024930   0.0010906  -0.0003802  -0.0001707
  106  -0.0000379   0.0002519  -0.0001970  -0.0000012   0.0000903  -0.0000790
  107  -0.0001489  -0.0001257  -0.0001287   0.0000153  -0.0000389   0.0000534
  108   0.0000470  -0.0004243   0.0006288  -0.0000791  -0.0000805  -0.0000034
  109  -0.0370700   0.0076305   0.0045406   0.0000045  -0.0004452   0.0001103
  110   0.0119462  -0.0022919  -0.0041389   0.0043349   0.0008715  -0.0001591
  111   0.0394668  -0.0078240   0.0005279   0.0028552   0.0004712   0.0022870
  112   0.0034786  -0.0015961   0.0012816  -0.0004150   0.0004766  -0.0001336
  113  -0.0004350   0.0004110  -0.0008702   0.0000279  -0.0005247   0.0002504
  114   0.0005108  -0.0012014   0.0020664  -0.0001397   0.0000289  -0.0000164
  115   0.0018162  -0.0013061  -0.0020805   0.0017888  -0.0003770  -0.0000999
  116   0.0000703   0.0021487   0.0011757  -0.0009457  -0.0005890  -0.0000814
  117   0.0006614   0.0010523   0.0029738  -0.0009394   0.0006642  -0.0013643
  118   0.0007248  -0.0002024  -0.0002031   0.0001076   0.0002528  -0.0002433
  119   0.0006095   0.0005342   0.0002845  -0.0006084  -0.0001836   0.0004377
  120   0.0006671   0.0005644   0.0002315  -0.0008591  -0.0000070   0.0003641
  121  -0.1369696   0.0141854   0.0827119   0.0065752  -0.0025846  -0.0072770
  122  -0.0146745  -0.0866114  -0.0105894   0.0269704  -0.0061846  -0.0268014
  123   0.0539439  -0.0320078  -0.1456779   0.0183123  -0.0018972  -0.0181117
  124  -0.0071727  -0.0146397   0.0272747   0.0002276  -0.0007346  -0.0007714
  125   0.0007587   0.0110713  -0.0067869  -0.0005413   0.0009002  -0.0000732
  126   0.0148867   0.0128268  -0.0279720   0.0006348   0.0012945   0.0001530
  127   0.2556766   0.1193824  -0.0533647  -0.0796711  -0.1178207  -0.0469270
  128   0.1193824   0.4255856   0.2487934  -0.1507781  -0.3401246  -0.1867220
  129  -0.0533647   0.2487934   0.3285434  -0.0763537  -0.2124477  -0.1373746
  130  -0.0796711  -0.1507781  -0.0763537   0.0744297   0.1206832   0.0522014
  131  -0.1178207  -0.3401246  -0.2124477   0.1206832   0.3456933   0.2137891
  132  -0.0469270  -0.1867220  -0.1373746   0.0522014   0.2137891   0.1582580
  133   0.0021310   0.0263189   0.0190579  -0.0051966   0.0018015   0.0038475
  134   0.0033604  -0.0109431  -0.0123784   0.0007836  -0.0000061   0.0004319
  135  -0.0015881  -0.0341237  -0.0263517   0.0037434  -0.0017576  -0.0040148
  136   0.0004179   0.0010978  -0.0005070  -0.0000324   0.0000566   0.0000616
  137   0.0002623   0.0034744   0.0005208  -0.0000339   0.0004860   0.0000653
  138  -0.0004263   0.0010245   0.0012576  -0.0001729   0.0000597   0.0002382
  139   0.0038969   0.0007417   0.0010484   0.0004947   0.0002571   0.0003330
  140  -0.0019847   0.0013199  -0.0006837  -0.0006158   0.0005160   0.0004006
  141  -0.0011878  -0.0000294   0.0009213  -0.0009980   0.0008207   0.0006456
  142   0.0005861   0.0008415   0.0009262   0.0007807  -0.0003716  -0.0001245
  143   0.0017962  -0.0007510   0.0007302   0.0001378  -0.0003613  -0.0000476
  144   0.0011977   0.0010550  -0.0002046   0.0010889  -0.0001919  -0.0002092
  145  -0.0010445   0.0024275   0.0018743  -0.0004487   0.0001208   0.0005858
  146  -0.0005653   0.0026251   0.0031165  -0.0003851   0.0000271   0.0000016
  147  -0.0007660  -0.0001266   0.0009102   0.0001289  -0.0001048  -0.0001586
  148   0.0005672   0.0003682   0.0006313  -0.0001163  -0.0000314  -0.0000653
  149  -0.0000810  -0.0020534  -0.0022691   0.0003595   0.0000303  -0.0001003
  150   0.0001689  -0.0005355  -0.0007373   0.0000406   0.0000612  -0.0000228
  151   0.0012958  -0.0008638  -0.0008593   0.0000635  -0.0000431  -0.0002160
  152   0.0000078  -0.0003564  -0.0006366  -0.0000689   0.0000958   0.0001066
  153   0.0001975  -0.0002798  -0.0004561  -0.0000735   0.0001032   0.0000675
  154  -0.0004213   0.0003884   0.0004257  -0.0000182   0.0000136   0.0000780
  155   0.0006103   0.0000095   0.0003022   0.0001076  -0.0001153  -0.0001918
  156   0.0004702   0.0002084   0.0002844   0.0000751  -0.0001318  -0.0001466
          133         134         135         136         137         138
    1   0.0000644   0.0000346   0.0000640   0.0000058   0.0000017  -0.0000096
    2   0.0000150   0.0000208  -0.0000675  -0.0000089  -0.0000025   0.0000030
    3  -0.0002006  -0.0000932  -0.0000979   0.0000044   0.0000051   0.0000123
    4  -0.0000003  -0.0000241  -0.0000469  -0.0000011  -0.0000013   0.0000012
    5   0.0000051  -0.0000049   0.0000009   0.0000030  -0.0000017  -0.0000036
    6   0.0000190  -0.0000095  -0.0000242  -0.0000001   0.0000022   0.0000001
    7  -0.0007613  -0.0001515   0.0001474   0.0000225  -0.0000189   0.0000199
    8   0.0000322   0.0000347   0.0000964  -0.0000213  -0.0000035   0.0000176
    9   0.0006710   0.0002634   0.0001190  -0.0000142  -0.0000130  -0.0000335
   10   0.0000673   0.0000706   0.0002068   0.0000029  -0.0000049  -0.0000130
   11  -0.0000102  -0.0000249  -0.0000251  -0.0000094   0.0000049   0.0000072
   12  -0.0001146  -0.0000708  -0.0001647   0.0000087   0.0000014  -0.0000009
   13   0.0001036   0.0000606  -0.0000039   0.0000074   0.0000064  -0.0000122
   14  -0.0000153  -0.0000071   0.0000177  -0.0000088  -0.0000066   0.0000078
   15  -0.0001799  -0.0000299  -0.0000689   0.0000141   0.0000048  -0.0000046
   16   0.0000124  -0.0000457  -0.0000396  -0.0000027   0.0000063   0.0000057
   17  -0.0000006  -0.0000112  -0.0000381   0.0000005   0.0000006  -0.0000007
   18   0.0000283  -0.0000184  -0.0000076  -0.0000032   0.0000032   0.0000048
   19  -0.0000041   0.0000058  -0.0000016  -0.0000000  -0.0000011   0.0000052
   20  -0.0000711   0.0000003  -0.0000066   0.0000185  -0.0000005  -0.0000111
   21   0.0000564   0.0000497   0.0000318  -0.0000079  -0.0000085  -0.0000046
   22  -0.0000558  -0.0000178   0.0000099   0.0000053  -0.0000010   0.0000000
   23   0.0000525   0.0000201  -0.0000021   0.0000040   0.0000010  -0.0000059
   24   0.0000837   0.0000376   0.0000364  -0.0000019  -0.0000045  -0.0000092
   25  -0.0000002   0.0000106   0.0000040   0.0000013  -0.0000015  -0.0000024
   26   0.0000008  -0.0000141  -0.0000077  -0.0000027   0.0000011   0.0000049
   27   0.0000022  -0.0000213  -0.0000201  -0.0000026   0.0000025   0.0000048
   28   0.0000344   0.0000183  -0.0000033   0.0000004   0.0000013  -0.0000040
   29  -0.0000382  -0.0000078   0.0000041  -0.0000004  -0.0000023   0.0000038
   30  -0.0000279  -0.0000041  -0.0000065   0.0000019   0.0000025   0.0000006
   31  -0.0000203  -0.0000014  -0.0000024  -0.0000003  -0.0000015   0.0000024
   32   0.0000002   0.0000025   0.0000019   0.0000039   0.0000012  -0.0000047
   33   0.0000061   0.0000093   0.0000095  -0.0000025  -0.0000034   0.0000007
   34   0.0000399   0.0000094   0.0000073  -0.0000021  -0.0000002  -0.0000019
   35   0.0000165   0.0000028  -0.0000046   0.0000003   0.0000013  -0.0000012
   36  -0.0000265  -0.0000077  -0.0000024   0.0000013  -0.0000001   0.0000009
   37  -0.0000009  -0.0000115  -0.0000080   0.0000002   0.0000021   0.0000021
   38   0.0000092  -0.0000025  -0.0000037  -0.0000008   0.0000007   0.0000005
   39   0.0000159  -0.0000036  -0.0000033  -0.0000017   0.0000003   0.0000014
   40  -0.0000038  -0.0000040   0.0000118   0.0000018   0.0000015  -0.0000015
   41   0.0000003   0.0000065  -0.0000007  -0.0000061  -0.0000023   0.0000047
   42  -0.0000397  -0.0000117  -0.0000116   0.0000017   0.0000003   0.0000003
   43   0.0000464   0.0000096   0.0000080  -0.0000014   0.0000007  -0.0000023
   44  -0.0000048  -0.0000069   0.0000009   0.0000035   0.0000018  -0.0000019
   45  -0.0000246   0.0000007  -0.0000038  -0.0000014  -0.0000016   0.0000025
   46  -0.0000033  -0.0000070  -0.0000070  -0.0000009   0.0000004   0.0000021
   47   0.0000119  -0.0000017  -0.0000042   0.0000010   0.0000001  -0.0000015
   48   0.0000192  -0.0000029  -0.0000032  -0.0000015   0.0000008   0.0000011
   49   0.0000101   0.0000244   0.0000132  -0.0000042  -0.0000049   0.0000024
   50  -0.0000410  -0.0000367   0.0000269   0.0000098   0.0000066  -0.0000025
   51   0.0000927   0.0000500   0.0000165  -0.0000063  -0.0000044  -0.0000048
   52   0.0000583   0.0000255  -0.0000045  -0.0000050  -0.0000018  -0.0000008
   53  -0.0000111  -0.0000017  -0.0000046   0.0000007   0.0000004  -0.0000002
   54  -0.0000156  -0.0000119  -0.0000026   0.0000010   0.0000012   0.0000014
   55  -0.0000082   0.0000014   0.0000052   0.0000012   0.0000002  -0.0000004
   56   0.0000074  -0.0000031  -0.0000090  -0.0000015  -0.0000001   0.0000018
   57  -0.0000031  -0.0000130  -0.0000140   0.0000012   0.0000001  -0.0000007
   58  -0.0001232   0.0000729  -0.0001299  -0.0000463  -0.0000363   0.0000279
   59   0.0000613   0.0000754   0.0001061  -0.0000113   0.0000057   0.0000144
   60   0.0000618  -0.0000219   0.0002745   0.0000445   0.0000464  -0.0000157
   61   0.0002404  -0.0001340   0.0002567   0.0000717   0.0000600  -0.0000511
   62  -0.0001407  -0.0001937  -0.0000244   0.0000366   0.0000088  -0.0000246
   63   0.0000395   0.0000277  -0.0002822  -0.0000436  -0.0000440   0.0000112
   64   0.0000110  -0.0000103   0.0000059   0.0000075   0.0000034  -0.0000051
   65  -0.0000062  -0.0000207  -0.0000339   0.0000048   0.0000004  -0.0000049
   66   0.0000060  -0.0000013  -0.0000436  -0.0000051  -0.0000063   0.0000004
   67  -0.0000115   0.0000077  -0.0000103  -0.0000040  -0.0000021   0.0000030
   68  -0.0000119  -0.0000135   0.0000156   0.0000050   0.0000036  -0.0000023
   69   0.0000093   0.0000104   0.0000023  -0.0000024   0.0000001   0.0000023
   70   0.0000159  -0.0000117  -0.0000175   0.0000026   0.0000000  -0.0000030
   71   0.0000159  -0.0000027   0.0000035   0.0000010   0.0000002  -0.0000019
   72   0.0000133  -0.0000123  -0.0000055   0.0000038   0.0000018  -0.0000038
   73   0.0000189   0.0000003   0.0000236   0.0000033   0.0000041  -0.0000019
   74  -0.0000062   0.0000042  -0.0000092  -0.0000035  -0.0000024   0.0000024
   75  -0.0000156   0.0000019  -0.0000067  -0.0000016  -0.0000015   0.0000018
   76  -0.0000340   0.0000234   0.0000943  -0.0000012  -0.0000037   0.0000032
   77   0.0000670  -0.0000155  -0.0000284   0.0000082   0.0000010  -0.0000111
   78  -0.0000178   0.0000359  -0.0000063  -0.0000158  -0.0000135   0.0000077
   79  -0.0000203   0.0000365   0.0000121  -0.0000143  -0.0000028   0.0000106
   80  -0.0000329   0.0000152  -0.0001311  -0.0000078   0.0000009   0.0000179
   81  -0.0000043  -0.0000554   0.0000688   0.0000282   0.0000110  -0.0000213
   82   0.0000265  -0.0000434   0.0000065   0.0000151   0.0000065  -0.0000143
   83  -0.0000036   0.0000014   0.0000059  -0.0000041  -0.0000023   0.0000022
   84  -0.0000183   0.0000008  -0.0000281  -0.0000048  -0.0000036   0.0000029
   85  -0.0000084   0.0000247  -0.0000723  -0.0000118  -0.0000006   0.0000125
   86  -0.0000146  -0.0000381   0.0000606   0.0000143   0.0000041  -0.0000113
   87   0.0000181   0.0000057  -0.0000212  -0.0000030   0.0000036   0.0000060
   88  -0.0001991   0.0000544  -0.0001787  -0.0000564  -0.0000539   0.0000350
   89   0.0001739   0.0002928  -0.0000378  -0.0000617  -0.0000351   0.0000322
   90  -0.0001666  -0.0000173   0.0002226   0.0000294   0.0000212  -0.0000014
   91   0.0022118   0.0005264  -0.0003585  -0.0001497  -0.0000760  -0.0000124
   92  -0.0002021  -0.0008276  -0.0010677   0.0000922   0.0001218   0.0000226
   93  -0.0003070  -0.0008593  -0.0015988  -0.0000555   0.0000511   0.0001708
   94  -0.0036938  -0.0015757   0.0004748  -0.0000933  -0.0000737   0.0001190
   95  -0.0002785   0.0041426   0.0065041  -0.0004039  -0.0003865  -0.0003996
   96   0.0016540   0.0028452   0.0057902   0.0000864  -0.0001380  -0.0003727
   97  -0.0001299   0.0000886   0.0000522   0.0000907   0.0001020  -0.0001250
   98  -0.0001533  -0.0003617  -0.0007469   0.0001951   0.0000226  -0.0000802
   99  -0.0000134   0.0001370  -0.0004483  -0.0001430  -0.0001334  -0.0000614
  100  -0.0394924   0.0034606  -0.0221259   0.0018653  -0.0011673  -0.0005835
  101   0.0095865  -0.0012150   0.0020578   0.0004937   0.0003427  -0.0008459
  102   0.0090454  -0.0010649   0.0099605  -0.0009252  -0.0001926   0.0023327
  103  -0.0956030   0.0053143   0.0438353  -0.0020003   0.0020898   0.0042136
  104   0.0004938  -0.0868068  -0.0141588  -0.0145775   0.0076551   0.0156104
  105   0.0456213  -0.0233932  -0.1402475   0.0156254  -0.0076301  -0.0176024
  106  -0.0016094  -0.0160124   0.0177557  -0.0028642   0.0018632   0.0024806
  107   0.0015413   0.0056073  -0.0049976   0.0012708   0.0001870  -0.0010517
  108   0.0042891   0.0191359  -0.0196077   0.0025722  -0.0019167  -0.0023360
  109  -0.0095450  -0.0091705  -0.0106296   0.0001925   0.0013058   0.0003145
  110  -0.0255554   0.0060179  -0.0095292  -0.0003036  -0.0008479   0.0004481
  111  -0.0130584   0.0005856  -0.0070495   0.0006702   0.0011578   0.0006324
  112   0.0007687   0.0013800   0.0000272  -0.0000855  -0.0002926  -0.0001915
  113  -0.0000251  -0.0004931  -0.0001252  -0.0000319   0.0005508  -0.0003103
  114  -0.0000312   0.0012972  -0.0002582  -0.0003531  -0.0005093  -0.0001760
  115  -0.0051479   0.0046473   0.0009011   0.0000299  -0.0002673  -0.0000881
  116   0.0013607   0.0010391   0.0012498   0.0001485   0.0004469  -0.0001872
  117  -0.0017045   0.0024331   0.0008966  -0.0001588  -0.0006391  -0.0001977
  118  -0.0003128   0.0005336  -0.0001035  -0.0000034  -0.0001070   0.0000324
  119  -0.0012732   0.0014251  -0.0001903   0.0000449  -0.0000272   0.0000927
  120  -0.0006226   0.0002316   0.0005458   0.0000118  -0.0001214  -0.0000777
  121  -0.0798931  -0.0162460  -0.0012032   0.0005864  -0.0065638  -0.0015937
  122  -0.0374364  -0.1625513  -0.0272560  -0.0078191  -0.0241799  -0.0120602
  123  -0.0175204  -0.0294216  -0.0878936   0.0076708   0.0196430   0.0094937
  124   0.0005010  -0.0095683   0.0048017  -0.0002942  -0.0013868  -0.0006075
  125   0.0016906  -0.0255234   0.0184301  -0.0016084  -0.0033937  -0.0026400
  126  -0.0005732  -0.0121666   0.0094271  -0.0012701  -0.0027389  -0.0012225
  127   0.0021310   0.0033604  -0.0015881   0.0004179   0.0002623  -0.0004263
  128   0.0263189  -0.0109431  -0.0341237   0.0010978   0.0034744   0.0010245
  129   0.0190579  -0.0123784  -0.0263517  -0.0005070   0.0005208   0.0012576
  130  -0.0051966   0.0007836   0.0037434  -0.0000324  -0.0000339  -0.0001729
  131   0.0018015  -0.0000061  -0.0017576   0.0000566   0.0004860   0.0000597
  132   0.0038475   0.0004319  -0.0040148   0.0000616   0.0000653   0.0002382
  133   0.4725509   0.0096668  -0.0248827  -0.0527748  -0.0223043   0.0224590
  134   0.0096668   0.5401426  -0.0532023  -0.0249517  -0.1879309   0.1213902
  135  -0.0248827  -0.0532023   0.5453002   0.0251330   0.1206355  -0.1613265
  136  -0.0527748  -0.0249517   0.0251330   0.0654385   0.0204468  -0.0151032
  137  -0.0223043  -0.1879309   0.1206355   0.0204468   0.2010415  -0.1328594
  138   0.0224590   0.1213902  -0.1613265  -0.0151032  -0.1328594   0.1794552
  139  -0.1670340   0.0183383  -0.0664569  -0.0120936   0.0061613  -0.0104489
  140   0.0312550  -0.0702607   0.0091017   0.0256313   0.0015176   0.0106072
  141  -0.0235734  -0.0017167  -0.1238099  -0.0317398   0.0035556  -0.0107916
  142  -0.0282012   0.0114362   0.0247231   0.0014228   0.0004161   0.0001720
  143   0.0053094  -0.0018333  -0.0027400   0.0001879  -0.0002512  -0.0005584
  144  -0.0169414   0.0080030   0.0145152  -0.0011884   0.0008754  -0.0002021
  145   0.0215944   0.0233464   0.0137621   0.0000668  -0.0001125   0.0000929
  146   0.0134268  -0.0031327  -0.0062597  -0.0012135   0.0012991   0.0021605
  147   0.0034778  -0.0213113  -0.0113248  -0.0013044   0.0002124   0.0010264
  148  -0.0025199  -0.0004386  -0.0028284  -0.0000076  -0.0000840   0.0002734
  149  -0.0076824  -0.0075879   0.0003856   0.0002904   0.0000572  -0.0006705
  150  -0.0018065  -0.0007966   0.0008996   0.0001061   0.0002053  -0.0000729
  151  -0.0122646  -0.0004571  -0.0025240   0.0008701  -0.0003359  -0.0003880
  152   0.0020178  -0.0008440   0.0024700  -0.0001253   0.0000302  -0.0009129
  153   0.0004220   0.0024461   0.0017157   0.0003221   0.0001754   0.0001320
  154   0.0041651  -0.0044905  -0.0028596  -0.0005791   0.0001994  -0.0004261
  155  -0.0096191   0.0018723  -0.0045806   0.0011123  -0.0002009   0.0011293
  156  -0.0091263  -0.0027130  -0.0050765   0.0004684  -0.0002232  -0.0002618
          139         140         141         142         143         144
    1  -0.0000431  -0.0000172  -0.0000610   0.0000163   0.0000025   0.0000132
    2  -0.0000918   0.0000113   0.0000113   0.0000052   0.0000027  -0.0000046
    3   0.0002081   0.0000670   0.0001163  -0.0000488  -0.0000191  -0.0000079
    4  -0.0000228   0.0000349   0.0000374  -0.0000051  -0.0000065  -0.0000080
    5   0.0000151   0.0000207   0.0000145  -0.0000002  -0.0000057  -0.0000013
    6  -0.0000398   0.0000234   0.0000150   0.0000031  -0.0000042  -0.0000046
    7   0.0012144  -0.0000216   0.0002066  -0.0001730  -0.0000183   0.0000310
    8   0.0000206  -0.0001409  -0.0001016   0.0000207   0.0000230   0.0000023
    9  -0.0007673  -0.0001805  -0.0003566   0.0001522   0.0000578   0.0000290
   10   0.0000534  -0.0000840  -0.0000953   0.0000233   0.0000147   0.0000161
   11  -0.0000324   0.0000157   0.0000190  -0.0000008  -0.0000037  -0.0000080
   12  -0.0000003   0.0000923   0.0001084  -0.0000366  -0.0000183  -0.0000183
   13  -0.0001688  -0.0000037  -0.0000637   0.0000211   0.0000026   0.0000053
   14   0.0000060  -0.0000168  -0.0000037   0.0000084   0.0000044   0.0000005
   15   0.0001638   0.0000456   0.0000610  -0.0000428  -0.0000093   0.0000036
   16   0.0000007   0.0000440   0.0000432  -0.0000083  -0.0000113  -0.0000090
   17  -0.0000227   0.0000284   0.0000274  -0.0000041  -0.0000046  -0.0000056
   18  -0.0000164   0.0000205   0.0000179   0.0000025  -0.0000070  -0.0000048
   19  -0.0000006  -0.0000160  -0.0000004   0.0000037   0.0000059  -0.0000033
   20   0.0000953   0.0000051   0.0000047  -0.0000192  -0.0000015   0.0000069
   21  -0.0001016  -0.0000431  -0.0000493   0.0000276   0.0000156   0.0000004
   22   0.0001048  -0.0000033   0.0000186  -0.0000204  -0.0000020   0.0000010
   23  -0.0000792  -0.0000066  -0.0000266   0.0000065   0.0000033   0.0000002
   24  -0.0001471  -0.0000294  -0.0000635   0.0000262   0.0000096   0.0000022
   25  -0.0000069  -0.0000050  -0.0000080   0.0000024   0.0000016   0.0000012
   26   0.0000122   0.0000087   0.0000185  -0.0000009  -0.0000028  -0.0000037
   27   0.0000099   0.0000262   0.0000303  -0.0000023  -0.0000068  -0.0000048
   28  -0.0000647   0.0000056  -0.0000206   0.0000078  -0.0000015   0.0000029
   29   0.0000609  -0.0000107   0.0000132  -0.0000081   0.0000027   0.0000001
   30   0.0000354   0.0000068   0.0000070  -0.0000071  -0.0000022   0.0000026
   31   0.0000317  -0.0000104   0.0000081  -0.0000048   0.0000038  -0.0000016
   32  -0.0000035   0.0000067  -0.0000083  -0.0000020  -0.0000021   0.0000028
   33  -0.0000120  -0.0000169  -0.0000084   0.0000052   0.0000063  -0.0000003
   34  -0.0000663  -0.0000038  -0.0000179   0.0000141   0.0000029   0.0000002
   35  -0.0000269   0.0000046  -0.0000045   0.0000025  -0.0000014  -0.0000005
   36   0.0000458   0.0000010   0.0000101  -0.0000097  -0.0000018   0.0000005
   37   0.0000081   0.0000115   0.0000123  -0.0000028  -0.0000041  -0.0000021
   38  -0.0000103   0.0000059   0.0000042   0.0000021  -0.0000008  -0.0000014
   39  -0.0000195   0.0000084   0.0000065   0.0000048  -0.0000027  -0.0000027
   40   0.0000078   0.0000007  -0.0000060  -0.0000026  -0.0000015   0.0000018
   41   0.0000063  -0.0000116   0.0000028   0.0000003   0.0000033  -0.0000009
   42   0.0000697   0.0000121   0.0000228  -0.0000139  -0.0000039   0.0000011
   43  -0.0000787  -0.0000026  -0.0000211   0.0000160   0.0000025  -0.0000001
   44   0.0000089   0.0000066   0.0000006  -0.0000031  -0.0000024   0.0000008
   45   0.0000406  -0.0000079   0.0000078  -0.0000087   0.0000014  -0.0000002
   46   0.0000107   0.0000064   0.0000108  -0.0000022  -0.0000019  -0.0000018
   47  -0.0000154   0.0000113   0.0000046   0.0000032  -0.0000026  -0.0000014
   48  -0.0000257   0.0000084   0.0000044   0.0000057  -0.0000014  -0.0000025
   49   0.0000078  -0.0000299  -0.0000139   0.0000011   0.0000076   0.0000016
   50   0.0000519   0.0000035  -0.0000059  -0.0000092  -0.0000051   0.0000036
   51  -0.0001436  -0.0000395  -0.0000560   0.0000242   0.0000138   0.0000008
   52  -0.0000934  -0.0000092  -0.0000170   0.0000172   0.0000064  -0.0000024
   53   0.0000169   0.0000044   0.0000044  -0.0000042  -0.0000017   0.0000009
   54   0.0000220   0.0000066   0.0000104  -0.0000029  -0.0000020  -0.0000005
   55   0.0000172  -0.0000037  -0.0000016  -0.0000032  -0.0000001   0.0000009
   56  -0.0000083   0.0000082   0.0000104   0.0000011  -0.0000013  -0.0000029
   57   0.0000136   0.0000257   0.0000229  -0.0000031  -0.0000065  -0.0000023
   58   0.0002002  -0.0000363   0.0001274  -0.0000466   0.0000192  -0.0000163
   59  -0.0001539  -0.0001737  -0.0001666   0.0000340   0.0000426   0.0000122
   60  -0.0001091  -0.0001250  -0.0002545   0.0000402   0.0000114   0.0000367
   61  -0.0003676   0.0000526  -0.0002282   0.0000862  -0.0000279   0.0000218
   62   0.0002780   0.0001893   0.0001412  -0.0000614  -0.0000623  -0.0000073
   63  -0.0000322   0.0001134   0.0002377  -0.0000211  -0.0000051  -0.0000519
   64  -0.0000121   0.0000169  -0.0000005   0.0000036  -0.0000042   0.0000010
   65   0.0000173   0.0000465   0.0000401  -0.0000064  -0.0000092  -0.0000034
   66  -0.0000139   0.0000279   0.0000334  -0.0000014  -0.0000035  -0.0000045
   67   0.0000171  -0.0000082   0.0000061  -0.0000051   0.0000019  -0.0000006
   68   0.0000226   0.0000052  -0.0000070  -0.0000035  -0.0000045   0.0000041
   69  -0.0000189  -0.0000157  -0.0000091   0.0000038   0.0000054   0.0000002
   70  -0.0000204   0.0000311   0.0000203   0.0000024  -0.0000064  -0.0000043
   71  -0.0000222   0.0000078  -0.0000015   0.0000055  -0.0000021  -0.0000011
   72  -0.0000157   0.0000247   0.0000087   0.0000026  -0.0000060  -0.0000009
   73  -0.0000332  -0.0000107  -0.0000261   0.0000077   0.0000019   0.0000024
   74   0.0000098  -0.0000037   0.0000090  -0.0000024   0.0000021  -0.0000017
   75   0.0000263  -0.0000026   0.0000100  -0.0000060   0.0000005  -0.0000018
   76   0.0001358  -0.0000381  -0.0000318   0.0000008   0.0000007   0.0000134
   77  -0.0000250   0.0000933   0.0000634   0.0000137  -0.0000132  -0.0000058
   78   0.0000822   0.0000125   0.0000397  -0.0000029  -0.0000016   0.0000003
   79   0.0000164  -0.0000495  -0.0000187   0.0000004   0.0000095   0.0000047
   80  -0.0001298  -0.0000441  -0.0000026  -0.0000140   0.0000147  -0.0000121
   81  -0.0000530  -0.0000156  -0.0000719   0.0000017  -0.0000041   0.0000006
   82  -0.0000799   0.0000136  -0.0000280   0.0000043  -0.0000066  -0.0000013
   83   0.0000171  -0.0000015   0.0000061   0.0000004   0.0000013  -0.0000004
   84   0.0000313   0.0000028   0.0000249  -0.0000095  -0.0000000  -0.0000032
   85  -0.0000306  -0.0000099   0.0000228  -0.0000077   0.0000068  -0.0000052
   86   0.0000563   0.0000205  -0.0000152  -0.0000022  -0.0000118   0.0000061
   87  -0.0000531  -0.0000135  -0.0000065   0.0000037   0.0000063  -0.0000017
   88   0.0003005  -0.0000114   0.0001625  -0.0000666   0.0000087  -0.0000028
   89  -0.0003029  -0.0002005  -0.0001007   0.0000665   0.0000689  -0.0000014
   90   0.0002657  -0.0000680  -0.0001080  -0.0000126  -0.0000006   0.0000417
   91  -0.0025232  -0.0000270  -0.0003703   0.0004033   0.0001037  -0.0000431
   92   0.0000698   0.0007218   0.0006630  -0.0002429  -0.0001778  -0.0001053
   93  -0.0000564   0.0006684   0.0009985  -0.0002220  -0.0001563  -0.0001993
   94   0.0041030  -0.0004722  -0.0000310  -0.0000908   0.0002500   0.0005221
   95   0.0028739  -0.0033021  -0.0030875   0.0009290   0.0006472   0.0006694
   96   0.0011783  -0.0019895  -0.0026590   0.0006018   0.0004317   0.0005304
   97  -0.0001727   0.0000316  -0.0001153  -0.0000027   0.0000043   0.0000032
   98  -0.0003924   0.0003623   0.0002246  -0.0000951  -0.0000501  -0.0000682
   99   0.0000054   0.0000803   0.0002532  -0.0000358   0.0000190  -0.0000359
  100  -0.0098201   0.0052235   0.0092335  -0.0020939  -0.0004678  -0.0023619
  101   0.0009996   0.0019691  -0.0005108   0.0002598   0.0001312  -0.0001393
  102   0.0045227  -0.0008877   0.0001202   0.0008688  -0.0003879   0.0003655
  103  -0.0317946   0.0099886   0.0152624  -0.0033232  -0.0001546  -0.0015187
  104   0.0059673  -0.0000807  -0.0008299   0.0002482  -0.0006211   0.0001288
  105  -0.0177914   0.0074486   0.0150654  -0.0055929   0.0007065  -0.0023715
  106   0.0022975   0.0002551  -0.0010800   0.0003364   0.0000163  -0.0000714
  107  -0.0011378   0.0003608  -0.0000009  -0.0002421   0.0000723  -0.0001245
  108  -0.0009888  -0.0006300   0.0022113  -0.0000881  -0.0000921   0.0002543
  109   0.0043837   0.0021218   0.0032317  -0.0006833   0.0001087   0.0005351
  110  -0.0036244  -0.0046669  -0.0042067   0.0004553  -0.0000107  -0.0001089
  111  -0.0007223  -0.0027191  -0.0007024   0.0001368  -0.0002836  -0.0004632
  112  -0.0002331  -0.0007599   0.0002980   0.0000591   0.0001363  -0.0001199
  113   0.0000502   0.0002727  -0.0001238  -0.0000103  -0.0000451   0.0000366
  114  -0.0000314  -0.0005345   0.0002647   0.0000364   0.0001224  -0.0000381
  115  -0.0029126  -0.0027116  -0.0033316   0.0008000   0.0001236   0.0000064
  116  -0.0016031   0.0002530  -0.0006811   0.0002099  -0.0002071  -0.0001807
  117  -0.0021298  -0.0007757  -0.0008379   0.0002248  -0.0000889  -0.0003160
  118   0.0000167  -0.0000463   0.0000263  -0.0000202  -0.0000257  -0.0000497
  119  -0.0005453  -0.0005979  -0.0005893   0.0000713  -0.0000262  -0.0000633
  120   0.0000135  -0.0001667  -0.0001924   0.0000102  -0.0000024  -0.0000066
  121  -0.0349092  -0.0283728  -0.0277958  -0.0012766  -0.0037132  -0.0038206
  122   0.0015468   0.0055456   0.0020982  -0.0005200   0.0019631   0.0002341
  123  -0.0162882  -0.0158685  -0.0134907   0.0012083   0.0009566   0.0023671
  124   0.0009948   0.0007417   0.0010212  -0.0002189  -0.0003069   0.0003744
  125   0.0013504   0.0041759  -0.0000802  -0.0003646  -0.0004415   0.0001773
  126   0.0012945   0.0006144   0.0012438  -0.0001315  -0.0000514  -0.0003381
  127   0.0038969  -0.0019847  -0.0011878   0.0005861   0.0017962   0.0011977
  128   0.0007417   0.0013199  -0.0000294   0.0008415  -0.0007510   0.0010550
  129   0.0010484  -0.0006837   0.0009213   0.0009262   0.0007302  -0.0002046
  130   0.0004947  -0.0006158  -0.0009980   0.0007807   0.0001378   0.0010889
  131   0.0002571   0.0005160   0.0008207  -0.0003716  -0.0003613  -0.0001919
  132   0.0003330   0.0004006   0.0006456  -0.0001245  -0.0000476  -0.0002092
  133  -0.1670340   0.0312550  -0.0235734  -0.0282012   0.0053094  -0.0169414
  134   0.0183383  -0.0702607  -0.0017167   0.0114362  -0.0018333   0.0080030
  135  -0.0664569   0.0091017  -0.1238099   0.0247231  -0.0027400   0.0145152
  136  -0.0120936   0.0256313  -0.0317398   0.0014228   0.0001879  -0.0011884
  137   0.0061613   0.0015176   0.0035556   0.0004161  -0.0002512   0.0008754
  138  -0.0104489   0.0106072  -0.0107916   0.0001720  -0.0005584  -0.0002021
  139   0.4846918  -0.1444966  -0.1238850  -0.2354646   0.1100829   0.2279115
  140  -0.1444966   0.1360115   0.1236790   0.1006076  -0.0598443  -0.1209562
  141  -0.1238850   0.1236790   0.4025831   0.1826033  -0.1084988  -0.2660795
  142  -0.2354646   0.1006076   0.1826033   0.2659852  -0.1151053  -0.2063788
  143   0.1100829  -0.0598443  -0.1084988  -0.1151053   0.0621947   0.1102981
  144   0.2279115  -0.1209562  -0.2660795  -0.2063788   0.1102981   0.2531923
  145  -0.0031058  -0.0096204  -0.0106124  -0.0015330  -0.0001780  -0.0007769
  146  -0.0037213  -0.0017346  -0.0019496   0.0002422  -0.0000264  -0.0005337
  147  -0.0029937  -0.0024078  -0.0024874  -0.0002702  -0.0002016  -0.0005227
  148   0.0010945   0.0037398   0.0041711   0.0007638   0.0000679   0.0002176
  149   0.0009899  -0.0005765  -0.0004369  -0.0004872   0.0000181   0.0002038
  150   0.0006915   0.0005110   0.0003005  -0.0000610   0.0001495   0.0000692
  151   0.0050268   0.0102524   0.0105082   0.0022353   0.0002100   0.0001931
  152   0.0075132  -0.0079066  -0.0110723  -0.0026596  -0.0018119  -0.0006701
  153   0.0044371  -0.0085138  -0.0044445  -0.0013234  -0.0011578   0.0002958
  154  -0.0079746  -0.0005838  -0.0016517  -0.0003441   0.0014094   0.0011610
  155  -0.0011926  -0.0039493   0.0028214   0.0043531   0.0014024   0.0014836
  156   0.0009113   0.0030542   0.0010764   0.0026423   0.0008309  -0.0006098
          145         146         147         148         149         150
    1  -0.0000674   0.0000462   0.0000144   0.0000475  -0.0000079  -0.0000334
    2   0.0000708   0.0001327   0.0000536  -0.0000182  -0.0001047   0.0000165
    3   0.0002763  -0.0005112  -0.0002101  -0.0002075   0.0003313   0.0001434
    4   0.0001656  -0.0000654   0.0000002  -0.0000963   0.0000404   0.0000126
    5   0.0001366  -0.0001556  -0.0000397  -0.0000959   0.0001301   0.0000035
    6   0.0001198  -0.0000175   0.0000100  -0.0000672   0.0000071   0.0000142
    7   0.0002532  -0.0021781  -0.0010762  -0.0002970   0.0011603   0.0006848
    8  -0.0008861   0.0006819   0.0001923   0.0005658  -0.0003401  -0.0001852
    9  -0.0012069   0.0019931   0.0008115   0.0008560  -0.0010028  -0.0007255
   10  -0.0002736   0.0000150  -0.0000435   0.0001830   0.0000381   0.0000103
   11  -0.0000568   0.0001828   0.0000594   0.0000986  -0.0001349   0.0000237
   12   0.0002911  -0.0002183  -0.0000209  -0.0001423   0.0001377   0.0000151
   13  -0.0000664   0.0002477   0.0000728   0.0000393  -0.0001231  -0.0000645
   14   0.0000441  -0.0000163   0.0000238   0.0000008  -0.0000080  -0.0000082
   15   0.0002209  -0.0004912  -0.0002240  -0.0001950   0.0002710   0.0001450
   16   0.0001123  -0.0000436   0.0000065  -0.0000652   0.0000272   0.0000169
   17   0.0001474  -0.0000715  -0.0000084  -0.0000889   0.0000361   0.0000229
   18   0.0000590   0.0000058   0.0000054  -0.0000313   0.0000004   0.0000173
   19  -0.0000244   0.0000490   0.0000184   0.0000267  -0.0000393  -0.0000047
   20  -0.0000288  -0.0002101  -0.0001076  -0.0000218   0.0001429   0.0000267
   21  -0.0000658   0.0002141   0.0001174   0.0000775  -0.0001372  -0.0000754
   22  -0.0000889  -0.0001046  -0.0000550   0.0000410   0.0000668   0.0000073
   23  -0.0000992   0.0001849   0.0000895   0.0000724  -0.0000897  -0.0000994
   24  -0.0000683   0.0002767   0.0001932   0.0000940  -0.0001481  -0.0001795
   25  -0.0000171   0.0000033  -0.0000012   0.0000090   0.0000025  -0.0000040
   26   0.0000278  -0.0000212  -0.0000230  -0.0000168   0.0000088   0.0000322
   27   0.0001272  -0.0000925  -0.0000398  -0.0000857   0.0000503   0.0000651
   28   0.0000194   0.0000732   0.0000419  -0.0000030  -0.0000424  -0.0000254
   29  -0.0000426  -0.0000533  -0.0000423   0.0000182   0.0000244   0.0000255
   30   0.0000363  -0.0000841  -0.0000456  -0.0000326   0.0000426   0.0000432
   31  -0.0000494  -0.0000023  -0.0000174   0.0000251  -0.0000062   0.0000101
   32   0.0000180  -0.0000298  -0.0000009  -0.0000149   0.0000264  -0.0000108
   33  -0.0000255   0.0000526   0.0000249   0.0000237  -0.0000359  -0.0000169
   34   0.0000477   0.0000776   0.0000570  -0.0000122  -0.0000417  -0.0000357
   35   0.0000048   0.0000369   0.0000222   0.0000006  -0.0000192  -0.0000161
   36  -0.0000389  -0.0000459  -0.0000310   0.0000140   0.0000257   0.0000150
   37   0.0000229  -0.0000275  -0.0000138  -0.0000174   0.0000177   0.0000157
   38   0.0000400  -0.0000099  -0.0000013  -0.0000236   0.0000057   0.0000121
   39   0.0000422   0.0000003   0.0000024  -0.0000229   0.0000024   0.0000088
   40  -0.0000142  -0.0000093   0.0000038   0.0000132   0.0000078  -0.0000111
   41  -0.0000260   0.0000387  -0.0000026   0.0000192  -0.0000379   0.0000191
   42   0.0000406  -0.0001458  -0.0000818  -0.0000499   0.0000892   0.0000572
   43   0.0000520   0.0000928   0.0000675  -0.0000117  -0.0000507  -0.0000463
   44   0.0000085  -0.0000302  -0.0000083  -0.0000088   0.0000230  -0.0000052
   45  -0.0000738  -0.0000015  -0.0000207   0.0000385  -0.0000078   0.0000135
   46   0.0000205  -0.0000277  -0.0000161  -0.0000169   0.0000155   0.0000197
   47   0.0000699  -0.0000390  -0.0000038  -0.0000446   0.0000327   0.0000077
   48   0.0000578   0.0000005   0.0000059  -0.0000311   0.0000012   0.0000106
   49  -0.0001414   0.0001107   0.0000182   0.0000883  -0.0000824  -0.0000218
   50  -0.0000511  -0.0000473  -0.0000072   0.0000380   0.0000373  -0.0000431
   51  -0.0001616   0.0003672   0.0001675   0.0001419  -0.0002341  -0.0001415
   52   0.0000332   0.0001373   0.0000696  -0.0000029  -0.0000897  -0.0000280
   53   0.0000078  -0.0000360  -0.0000188  -0.0000119   0.0000192   0.0000168
   54   0.0000471  -0.0000640  -0.0000285  -0.0000351   0.0000382   0.0000257
   55  -0.0000567   0.0000091  -0.0000125   0.0000370  -0.0000029  -0.0000017
   56   0.0000549  -0.0000231  -0.0000075  -0.0000385   0.0000079   0.0000277
   57   0.0001403  -0.0001415  -0.0000451  -0.0000983   0.0001028   0.0000350
   58   0.0000118  -0.0002362  -0.0001996  -0.0001143   0.0001156   0.0000983
   59  -0.0011733   0.0012422   0.0003499   0.0008702  -0.0009447  -0.0000715
   60  -0.0009688   0.0008918   0.0002910   0.0006752  -0.0007001  -0.0001652
   61   0.0000307   0.0004505   0.0003772   0.0001232  -0.0002568  -0.0003067
   62   0.0006205  -0.0010467  -0.0003282  -0.0004553   0.0007519   0.0001249
   63   0.0007959  -0.0004713  -0.0001218  -0.0005465   0.0003984   0.0001215
   64   0.0001339  -0.0000991  -0.0000135  -0.0000894   0.0000793  -0.0000122
   65   0.0003561  -0.0003154  -0.0000735  -0.0002523   0.0002487  -0.0000133
   66   0.0002418  -0.0001522  -0.0000241  -0.0001658   0.0001188  -0.0000134
   67  -0.0000541   0.0000243  -0.0000057   0.0000304  -0.0000226   0.0000088
   68  -0.0000208  -0.0000345  -0.0000110   0.0000115   0.0000229  -0.0000045
   69  -0.0000454   0.0000865   0.0000259   0.0000336  -0.0000681  -0.0000057
   70   0.0002075  -0.0001382  -0.0000166  -0.0001363   0.0001145  -0.0000101
   71   0.0000395  -0.0000066   0.0000088  -0.0000169   0.0000132  -0.0000000
   72   0.0001584  -0.0001111  -0.0000123  -0.0001008   0.0000941  -0.0000110
   73  -0.0000630   0.0001014   0.0000455   0.0000533  -0.0000719  -0.0000299
   74  -0.0000045   0.0000002  -0.0000087  -0.0000018  -0.0000068   0.0000123
   75  -0.0000374  -0.0000134  -0.0000187   0.0000180   0.0000046   0.0000165
   76  -0.0003226  -0.0000655  -0.0001163   0.0002264   0.0001363   0.0001813
   77   0.0010100  -0.0007815  -0.0001787  -0.0007686   0.0006834  -0.0001170
   78   0.0002388  -0.0004066  -0.0001894  -0.0002763   0.0003548   0.0001090
   79  -0.0004586   0.0002634  -0.0000701   0.0000412  -0.0001590   0.0001970
   80  -0.0006096   0.0008380   0.0002581   0.0005254  -0.0007453   0.0000597
   81  -0.0006526   0.0005532   0.0002581   0.0004991  -0.0003469  -0.0002847
   82  -0.0000578   0.0002010   0.0001566   0.0001340  -0.0001370  -0.0002521
   83   0.0000321  -0.0000512  -0.0000290  -0.0000448   0.0000112   0.0000563
   84  -0.0000077  -0.0000294  -0.0000233   0.0000084   0.0000203   0.0000224
   85  -0.0000112   0.0001250   0.0000246  -0.0000358  -0.0001597   0.0000404
   86  -0.0000018  -0.0001513  -0.0000348   0.0000260   0.0001444  -0.0000179
   87  -0.0000125   0.0001607   0.0000527  -0.0000219  -0.0001910   0.0000218
   88  -0.0000218  -0.0004000  -0.0002568  -0.0000930   0.0002447   0.0001864
   89  -0.0004560   0.0009182   0.0002707   0.0003108  -0.0006222  -0.0000777
   90  -0.0002624  -0.0003631  -0.0002304   0.0001178   0.0001778   0.0001264
   91  -0.0020862   0.0060663   0.0021027   0.0011771  -0.0028940  -0.0015272
   92  -0.0005781   0.0003352  -0.0002631  -0.0002155   0.0004828   0.0002381
   93  -0.0007625   0.0015557   0.0007963   0.0000218  -0.0004675  -0.0001344
   94  -0.0047326  -0.0017731  -0.0015158   0.0011215   0.0028478   0.0021743
   95   0.0019203  -0.0058687  -0.0007736  -0.0001397   0.0020398   0.0008305
   96  -0.0031522  -0.0025747  -0.0025226   0.0003103   0.0015334   0.0012644
   97   0.0002946  -0.0002803  -0.0002463  -0.0001868   0.0000943  -0.0000706
   98   0.0004095   0.0001881  -0.0004527  -0.0003730   0.0001232  -0.0001241
   99   0.0004676   0.0000648   0.0002959  -0.0000667  -0.0001749  -0.0002991
  100  -0.0224582  -0.0001675  -0.0118759   0.0034394  -0.0007885   0.0011152
  101  -0.0303700   0.0051584  -0.0147995  -0.0045302   0.0003706  -0.0008269
  102  -0.0198438   0.0005416  -0.0101581  -0.0019021  -0.0003334   0.0002912
  103  -0.0756836  -0.0268624  -0.0055805  -0.0011205   0.0354255   0.0109926
  104  -0.0141146  -0.1258977  -0.0201281   0.0150624  -0.0315267  -0.0242373
  105  -0.0017112  -0.0229150  -0.0998683   0.0009915  -0.0227173   0.0115017
  106   0.0015999  -0.0025188   0.0063455   0.0004419  -0.0007380  -0.0011032
  107  -0.0009855  -0.0222688   0.0219870   0.0003294  -0.0001874  -0.0048488
  108  -0.0001117  -0.0091015   0.0130586   0.0011723  -0.0007899  -0.0030780
  109   0.0004810  -0.0011010  -0.0000894  -0.0009853   0.0007729   0.0000799
  110  -0.0006508  -0.0008285  -0.0006605  -0.0001501   0.0001843   0.0001986
  111  -0.0006427  -0.0012026  -0.0005443   0.0000395   0.0007288   0.0003560
  112   0.0000218   0.0000730  -0.0000760   0.0000393  -0.0000471   0.0000055
  113  -0.0000051   0.0000917   0.0000186   0.0000188  -0.0000159  -0.0000115
  114  -0.0000290   0.0001797   0.0000438   0.0000485  -0.0001362  -0.0000172
  115  -0.0006570   0.0009138   0.0001837   0.0007661  -0.0007803  -0.0002016
  116   0.0005814   0.0010716   0.0006137  -0.0001683  -0.0006322  -0.0004475
  117   0.0004670   0.0009442   0.0005218  -0.0001985  -0.0006364  -0.0003797
  118   0.0000381  -0.0001991  -0.0001101  -0.0000781   0.0001526   0.0000828
  119  -0.0001791  -0.0000283  -0.0000840   0.0001171  -0.0000333   0.0000376
  120  -0.0001971  -0.0001709  -0.0001308   0.0001284   0.0000610   0.0000567
  121  -0.0049120  -0.0028156   0.0016416  -0.0004071   0.0030515   0.0005165
  122  -0.0019705  -0.0021057   0.0006688  -0.0004358   0.0021150   0.0003559
  123   0.0023839  -0.0007227  -0.0020042  -0.0003319  -0.0002711   0.0001849
  124  -0.0000285   0.0001239  -0.0000527  -0.0000058  -0.0000223   0.0000307
  125  -0.0000990   0.0000810  -0.0004854  -0.0000901   0.0001150   0.0001607
  126  -0.0002618   0.0001043   0.0002726   0.0000148   0.0000438  -0.0000010
  127  -0.0010445  -0.0005653  -0.0007660   0.0005672  -0.0000810   0.0001689
  128   0.0024275   0.0026251  -0.0001266   0.0003682  -0.0020534  -0.0005355
  129   0.0018743   0.0031165   0.0009102   0.0006313  -0.0022691  -0.0007373
  130  -0.0004487  -0.0003851   0.0001289  -0.0001163   0.0003595   0.0000406
  131   0.0001208   0.0000271  -0.0001048  -0.0000314   0.0000303   0.0000612
  132   0.0005858   0.0000016  -0.0001586  -0.0000653  -0.0001003  -0.0000228
  133   0.0215944   0.0134268   0.0034778  -0.0025199  -0.0076824  -0.0018065
  134   0.0233464  -0.0031327  -0.0213113  -0.0004386  -0.0075879  -0.0007966
  135   0.0137621  -0.0062597  -0.0113248  -0.0028284   0.0003856   0.0008996
  136   0.0000668  -0.0012135  -0.0013044  -0.0000076   0.0002904   0.0001061
  137  -0.0001125   0.0012991   0.0002124  -0.0000840   0.0000572   0.0002053
  138   0.0000929   0.0021605   0.0010264   0.0002734  -0.0006705  -0.0000729
  139  -0.0031058  -0.0037213  -0.0029937   0.0010945   0.0009899   0.0006915
  140  -0.0096204  -0.0017346  -0.0024078   0.0037398  -0.0005765   0.0005110
  141  -0.0106124  -0.0019496  -0.0024874   0.0041711  -0.0004369   0.0003005
  142  -0.0015330   0.0002422  -0.0002702   0.0007638  -0.0004872  -0.0000610
  143  -0.0001780  -0.0000264  -0.0002016   0.0000679   0.0000181   0.0001495
  144  -0.0007769  -0.0005337  -0.0005227   0.0002176   0.0002038   0.0000692
  145   0.7774509  -0.2699925  -0.0338850  -0.4061067   0.3104099   0.1019444
  146  -0.2699925   0.6691304   0.1911783   0.3187000  -0.4140163  -0.1216812
  147  -0.0338850   0.1911783   0.3224159   0.1074017  -0.1225302  -0.1217264
  148  -0.4061067   0.3187000   0.1074017   0.4996063  -0.3766238  -0.1085058
  149   0.3104099  -0.4140163  -0.1225302  -0.3766238   0.4318146   0.1422646
  150   0.1019444  -0.1216812  -0.1217264  -0.1085058   0.1422646   0.0868042
  151  -0.2469897  -0.0590569  -0.0775720  -0.0936328   0.0371571  -0.0017566
  152  -0.0185242  -0.1116188  -0.0416831   0.0525342   0.0145877   0.0121923
  153  -0.0507612  -0.0498197  -0.0923807   0.0071554   0.0083471   0.0211951
  154  -0.0310834   0.0324763   0.0159959  -0.0039774  -0.0021803  -0.0035182
  155   0.0089324   0.0063925   0.0109408  -0.0082912   0.0053742  -0.0035131
  156   0.0019036   0.0158421   0.0038888  -0.0091665  -0.0014312   0.0041376
          151         152         153         154         155         156
    1   0.0000160  -0.0000188  -0.0000180  -0.0000032   0.0000110   0.0000241
    2  -0.0000761  -0.0000497  -0.0000434   0.0000243   0.0000068   0.0000025
    3  -0.0000303   0.0001772   0.0001000  -0.0000189  -0.0000714  -0.0000712
    4  -0.0000894   0.0000150  -0.0000095   0.0000146  -0.0000182  -0.0000144
    5  -0.0000758   0.0000398   0.0000059   0.0000056  -0.0000259  -0.0000143
    6  -0.0000772  -0.0000015  -0.0000164   0.0000156  -0.0000092  -0.0000071
    7   0.0007611   0.0008787   0.0006391  -0.0002802  -0.0001689  -0.0002024
    8   0.0003627  -0.0001854   0.0000001  -0.0000272   0.0000961   0.0000637
    9   0.0000156  -0.0007196  -0.0003867   0.0001102   0.0002243   0.0002491
   10   0.0001292  -0.0000060   0.0000293  -0.0000258   0.0000255   0.0000186
   11   0.0000366  -0.0000370  -0.0000121   0.0000142   0.0000065  -0.0000012
   12  -0.0000937   0.0000736   0.0000176   0.0000082  -0.0000385  -0.0000286
   13  -0.0000812  -0.0001080  -0.0000787   0.0000261   0.0000205   0.0000380
   14   0.0000157   0.0000137   0.0000110  -0.0000014   0.0000103  -0.0000001
   15   0.0000084   0.0001645   0.0000832  -0.0000351  -0.0000520  -0.0000434
   16  -0.0000643   0.0000133  -0.0000026   0.0000153  -0.0000200  -0.0000188
   17  -0.0000764   0.0000158  -0.0000079   0.0000107  -0.0000140  -0.0000107
   18  -0.0000504  -0.0000062  -0.0000047   0.0000162  -0.0000097  -0.0000138
   19   0.0000170  -0.0000127   0.0000000   0.0000008   0.0000125   0.0000004
   20   0.0000604   0.0000726   0.0000414  -0.0000313  -0.0000206  -0.0000053
   21  -0.0000028  -0.0000724  -0.0000504   0.0000066   0.0000339   0.0000359
   22   0.0000962   0.0000474   0.0000432  -0.0000245  -0.0000066  -0.0000088
   23  -0.0000066  -0.0000701  -0.0000458   0.0000067   0.0000213   0.0000275
   24  -0.0000236  -0.0000983  -0.0000824   0.0000105   0.0000434   0.0000540
   25   0.0000034  -0.0000029  -0.0000002  -0.0000015   0.0000016   0.0000031
   26  -0.0000116   0.0000068   0.0000144   0.0000063  -0.0000069  -0.0000151
   27  -0.0000623   0.0000277   0.0000080   0.0000124  -0.0000212  -0.0000230
   28  -0.0000427  -0.0000305  -0.0000321   0.0000104   0.0000042   0.0000133
   29   0.0000550   0.0000249   0.0000311  -0.0000127  -0.0000002  -0.0000092
   30   0.0000031   0.0000314   0.0000151  -0.0000058  -0.0000115  -0.0000082
   31   0.0000403   0.0000046   0.0000178  -0.0000074   0.0000043  -0.0000047
   32  -0.0000113   0.0000082  -0.0000079  -0.0000027  -0.0000047   0.0000061
   33   0.0000100  -0.0000172  -0.0000076  -0.0000008   0.0000125   0.0000080
   34  -0.0000555  -0.0000332  -0.0000352   0.0000131   0.0000094   0.0000134
   35  -0.0000190  -0.0000151  -0.0000142   0.0000054   0.0000016   0.0000044
   36   0.0000414   0.0000209   0.0000210  -0.0000104  -0.0000046  -0.0000060
   37  -0.0000115   0.0000089   0.0000062   0.0000034  -0.0000076  -0.0000090
   38  -0.0000265   0.0000007  -0.0000040   0.0000059  -0.0000039  -0.0000038
   39  -0.0000334  -0.0000041  -0.0000028   0.0000101  -0.0000041  -0.0000068
   40   0.0000149   0.0000056   0.0000003  -0.0000038   0.0000004   0.0000030
   41   0.0000177  -0.0000097   0.0000059   0.0000001   0.0000065  -0.0000026
   42   0.0000080   0.0000494   0.0000334  -0.0000098  -0.0000186  -0.0000183
   43  -0.0000622  -0.0000393  -0.0000402   0.0000151   0.0000107   0.0000157
   44  -0.0000006   0.0000092   0.0000021  -0.0000024  -0.0000041  -0.0000002
   45   0.0000569   0.0000083   0.0000194  -0.0000106   0.0000021  -0.0000037
   46  -0.0000082   0.0000088   0.0000074   0.0000019  -0.0000058  -0.0000079
   47  -0.0000466   0.0000073  -0.0000064   0.0000074  -0.0000087  -0.0000042
   48  -0.0000435  -0.0000053  -0.0000083   0.0000113  -0.0000042  -0.0000051
   49   0.0000770  -0.0000269   0.0000027  -0.0000102   0.0000188   0.0000126
   50   0.0000672   0.0000260   0.0000185  -0.0000178  -0.0000004   0.0000068
   51   0.0000199  -0.0001237  -0.0000719   0.0000118   0.0000510   0.0000496
   52  -0.0000640  -0.0000561  -0.0000409   0.0000194   0.0000166   0.0000120
   53   0.0000037   0.0000132   0.0000069  -0.0000032  -0.0000053  -0.0000037
   54  -0.0000125   0.0000204   0.0000111  -0.0000009  -0.0000080  -0.0000089
   55   0.0000383   0.0000007   0.0000133  -0.0000054   0.0000023  -0.0000010
   56  -0.0000338   0.0000042  -0.0000016   0.0000073  -0.0000062  -0.0000082
   57  -0.0000723   0.0000388   0.0000072   0.0000070  -0.0000248  -0.0000177
   58   0.0000387   0.0000855   0.0001032  -0.0000290  -0.0000288  -0.0000677
   59   0.0005950  -0.0003346  -0.0000719  -0.0000214   0.0001937   0.0001215
   60   0.0005455  -0.0002230  -0.0000588  -0.0000591   0.0001653   0.0001484
   61  -0.0001080  -0.0001713  -0.0001853   0.0000491   0.0000627   0.0001272
   62  -0.0001863   0.0003348   0.0001211  -0.0000142  -0.0001679  -0.0000987
   63  -0.0005420   0.0000839   0.0000015   0.0000871  -0.0001204  -0.0001303
   64  -0.0000728   0.0000218  -0.0000019   0.0000038  -0.0000133  -0.0000051
   65  -0.0001914   0.0000755   0.0000085   0.0000086  -0.0000474  -0.0000282
   66  -0.0001459   0.0000278  -0.0000091   0.0000148  -0.0000268  -0.0000166
   67   0.0000335  -0.0000038   0.0000082  -0.0000048   0.0000045  -0.0000017
   68   0.0000263   0.0000156   0.0000072  -0.0000073  -0.0000031   0.0000029
   69   0.0000163  -0.0000279  -0.0000070   0.0000000   0.0000158   0.0000066
   70  -0.0001255   0.0000286  -0.0000090   0.0000143  -0.0000259  -0.0000140
   71  -0.0000315  -0.0000016  -0.0000095   0.0000088  -0.0000046  -0.0000005
   72  -0.0000931   0.0000243  -0.0000080   0.0000092  -0.0000200  -0.0000073
   73   0.0000240  -0.0000316  -0.0000173   0.0000002   0.0000169   0.0000168
   74   0.0000042   0.0000004   0.0000055  -0.0000008   0.0000004  -0.0000047
   75   0.0000294   0.0000090   0.0000135  -0.0000049  -0.0000020  -0.0000057
   76   0.0002052   0.0000534   0.0000628  -0.0000259  -0.0000064  -0.0000082
   77  -0.0006196   0.0001630  -0.0000036   0.0000354  -0.0001183  -0.0000576
   78  -0.0001568   0.0001222   0.0000276  -0.0000008  -0.0000538  -0.0000443
   79   0.0001538  -0.0000253   0.0000048  -0.0000114   0.0000375   0.0000018
   80   0.0003565  -0.0002188  -0.0000521   0.0000049   0.0001166   0.0000466
   81   0.0003638  -0.0001366  -0.0000242  -0.0000079   0.0000574   0.0000704
   82   0.0000457  -0.0000803  -0.0000315   0.0000061   0.0000247   0.0000390
   83  -0.0000144   0.0000167   0.0000035  -0.0000004  -0.0000043  -0.0000107
   84   0.0000173   0.0000107   0.0000192  -0.0000004  -0.0000068  -0.0000134
   85  -0.0000081  -0.0000348  -0.0000099   0.0000009   0.0000191  -0.0000027
   86   0.0000362   0.0000531   0.0000169  -0.0000090  -0.0000233   0.0000009
   87  -0.0000086  -0.0000535  -0.0000227   0.0000026   0.0000297   0.0000093
   88   0.0000794   0.0001485   0.0001170  -0.0000345  -0.0000631  -0.0000844
   89   0.0000427  -0.0003097  -0.0001297   0.0000351   0.0001372   0.0000701
   90   0.0003542   0.0001748   0.0001244  -0.0001000   0.0000068   0.0000237
   91  -0.0016298  -0.0023856  -0.0014758   0.0007157   0.0003594   0.0004003
   92  -0.0008097  -0.0003408  -0.0002243   0.0002757  -0.0003197  -0.0002301
   93  -0.0011384  -0.0007174  -0.0005074   0.0004430  -0.0002802  -0.0003139
   94   0.0016872   0.0008754   0.0004971  -0.0004081  -0.0004606  -0.0004437
   95   0.0043395   0.0031652   0.0018427  -0.0015329   0.0006355   0.0004896
   96   0.0021188   0.0007203   0.0008642  -0.0008043   0.0003010   0.0004341
   97   0.0000082   0.0000302   0.0000596  -0.0000370   0.0000076   0.0000370
   98  -0.0004093  -0.0001838  -0.0000925   0.0001045  -0.0000612  -0.0000101
   99  -0.0000753  -0.0000234   0.0000200   0.0000349   0.0000175  -0.0000314
  100  -0.0008615  -0.0042727  -0.0027350   0.0015784   0.0008024   0.0008015
  101  -0.0074824  -0.0077483  -0.0048420   0.0025153  -0.0017522  -0.0008353
  102  -0.0043782  -0.0045985  -0.0013664   0.0021301  -0.0008866  -0.0015247
  103  -0.0173006  -0.0241342  -0.0188469  -0.0003448  -0.0032687  -0.0024294
  104  -0.0027050   0.0040653  -0.0074669  -0.0024016   0.0009191   0.0000962
  105  -0.0077780  -0.0125557   0.0070104  -0.0021482   0.0006244   0.0018647
  106  -0.0005785   0.0002821  -0.0010340  -0.0002111  -0.0006867   0.0001800
  107  -0.0011245   0.0014889  -0.0039852  -0.0002500  -0.0006688   0.0005034
  108  -0.0004433   0.0007071  -0.0013355   0.0001925  -0.0000141  -0.0002306
  109  -0.0009175   0.0001810   0.0000530   0.0003584  -0.0006908  -0.0006506
  110   0.0006141   0.0000011   0.0001715  -0.0004530   0.0004664   0.0002427
  111   0.0008408   0.0003471   0.0002903  -0.0003262   0.0001696   0.0001285
  112   0.0000380  -0.0000358   0.0000119  -0.0000276   0.0000622   0.0000369
  113  -0.0000212  -0.0000218  -0.0000197   0.0000145   0.0000063   0.0000138
  114  -0.0000131  -0.0000547  -0.0000095   0.0000007   0.0000337  -0.0000232
  115   0.0008218  -0.0002715  -0.0001598  -0.0003612   0.0007362   0.0007002
  116  -0.0007396  -0.0004735  -0.0004438   0.0002078   0.0001019   0.0001946
  117  -0.0006861  -0.0004776  -0.0003643   0.0001610   0.0001502   0.0001295
  118  -0.0000244   0.0000537   0.0000484  -0.0000040  -0.0000396  -0.0000537
  119   0.0002210   0.0000202   0.0000483  -0.0000884   0.0000955   0.0000676
  120   0.0002739   0.0001041   0.0000792  -0.0000888   0.0000391   0.0000537
  121   0.0015990  -0.0004189  -0.0002810  -0.0015059   0.0015521   0.0008638
  122   0.0006021   0.0005195   0.0002842   0.0000665  -0.0004816  -0.0003823
  123   0.0003334   0.0001098   0.0005517  -0.0009346   0.0007105   0.0001758
  124  -0.0000438   0.0000512  -0.0000255   0.0000774  -0.0001480  -0.0000235
  125   0.0000503   0.0001638   0.0000174   0.0000899  -0.0002341   0.0000633
  126  -0.0000207   0.0000148  -0.0001469   0.0001220  -0.0001332   0.0000085
  127   0.0012958   0.0000078   0.0001975  -0.0004213   0.0006103   0.0004702
  128  -0.0008638  -0.0003564  -0.0002798   0.0003884   0.0000095   0.0002084
  129  -0.0008593  -0.0006366  -0.0004561   0.0004257   0.0003022   0.0002844
  130   0.0000635  -0.0000689  -0.0000735  -0.0000182   0.0001076   0.0000751
  131  -0.0000431   0.0000958   0.0001032   0.0000136  -0.0001153  -0.0001318
  132  -0.0002160   0.0001066   0.0000675   0.0000780  -0.0001918  -0.0001466
  133  -0.0122646   0.0020178   0.0004220   0.0041651  -0.0096191  -0.0091263
  134  -0.0004571  -0.0008440   0.0024461  -0.0044905   0.0018723  -0.0027130
  135  -0.0025240   0.0024700   0.0017157  -0.0028596  -0.0045806  -0.0050765
  136   0.0008701  -0.0001253   0.0003221  -0.0005791   0.0011123   0.0004684
  137  -0.0003359   0.0000302   0.0001754   0.0001994  -0.0002009  -0.0002232
  138  -0.0003880  -0.0009129   0.0001320  -0.0004261   0.0011293  -0.0002618
  139   0.0050268   0.0075132   0.0044371  -0.0079746  -0.0011926   0.0009113
  140   0.0102524  -0.0079066  -0.0085138  -0.0005838  -0.0039493   0.0030542
  141   0.0105082  -0.0110723  -0.0044445  -0.0016517   0.0028214   0.0010764
  142   0.0022353  -0.0026596  -0.0013234  -0.0003441   0.0043531   0.0026423
  143   0.0002100  -0.0018119  -0.0011578   0.0014094   0.0014024   0.0008309
  144   0.0001931  -0.0006701   0.0002958   0.0011610   0.0014836  -0.0006098
  145  -0.2469897  -0.0185242  -0.0507612  -0.0310834   0.0089324   0.0019036
  146  -0.0590569  -0.1116188  -0.0498197   0.0324763   0.0063925   0.0158421
  147  -0.0775720  -0.0416831  -0.0923807   0.0159959   0.0109408   0.0038888
  148  -0.0936328   0.0525342   0.0071554  -0.0039774  -0.0082912  -0.0091665
  149   0.0371571   0.0145877   0.0083471  -0.0021803   0.0053742  -0.0014312
  150  -0.0017566   0.0121923   0.0211951  -0.0035182  -0.0035131   0.0041376
  151   0.5244049  -0.1560180  -0.0055922  -0.1647877   0.1763675   0.0891320
  152  -0.1560180   0.3668430   0.1918557   0.1447289  -0.2593448  -0.1348014
  153  -0.0055922   0.1918557   0.1570461   0.0685614  -0.1283361  -0.0879977
  154  -0.1647877   0.1447289   0.0685614   0.2054636  -0.1705447  -0.0766168
  155   0.1763675  -0.2593448  -0.1283361  -0.1705447   0.2497254   0.1190777
  156   0.0891320  -0.1348014  -0.0879977  -0.0766168   0.1190777   0.0838588
 Gradient time:  CPU 198925.02 s  wall 34271.14 s
 **********************************************************************
 **                                                                  **
 **                       VIBRATIONAL ANALYSIS                       **
 **                       --------------------                       **
 **                                                                  **
 **        VIBRATIONAL FREQUENCIES (CM**-1) AND NORMAL MODES         **
 **     FORCE CONSTANTS (mDYN/ANGSTROM) AND REDUCED MASSES (AMU)     **
 **                  INFRARED INTENSITIES (KM/MOL)                   **
 **                                                                  **
 **********************************************************************


 Mode:                 1                      2                      3
 Frequency:        14.66                  25.86                  41.13
 Force Cnst:      0.0007                 0.0017                 0.0052
 Red. Mass:       5.1468                 4.2953                 5.2467
 IR Active:          YES                    YES                    YES
 IR Intens:        0.754                  1.826                  1.381
 Raman Active:       YES                    YES                    YES
               X      Y      Z        X      Y      Z        X      Y      Z
 C         -0.018 -0.021 -0.034   -0.026 -0.013 -0.038    0.024 -0.020 -0.022
 H          0.005 -0.073 -0.005    0.073 -0.023 -0.070    0.092 -0.027 -0.045
 C          0.008  0.053  0.005   -0.012  0.055  0.016   -0.012 -0.006  0.053
 H         -0.002  0.112 -0.033   -0.056  0.091  0.011   -0.027  0.019  0.042
 C          0.055  0.067  0.090    0.051  0.040  0.035   -0.032  0.014  0.091
 H          0.076  0.002  0.128    0.139 -0.007  0.038    0.035 -0.034  0.102
 H          0.070  0.125  0.128    0.060  0.110  0.097   -0.056  0.051  0.173
 C          0.050  0.087  0.083   -0.009 -0.018 -0.035   -0.100  0.041  0.005
 H          0.024  0.159  0.047   -0.110  0.047 -0.037   -0.179  0.098 -0.002
 C          0.101  0.098  0.170    0.075 -0.037 -0.007   -0.106  0.056  0.044
 H          0.120  0.160  0.207    0.093  0.043  0.054   -0.130  0.098  0.130
 H          0.095  0.111  0.162    0.034 -0.075 -0.050   -0.156  0.078 -0.018
 H          0.127  0.032  0.206    0.162 -0.096 -0.001   -0.035  0.005  0.052
 C          0.022 -0.001  0.023   -0.032 -0.137 -0.140   -0.068 -0.017 -0.123
 H          0.006  0.005  0.004   -0.104 -0.197 -0.211   -0.139 -0.019 -0.206
 H          0.061 -0.068  0.051    0.095 -0.195 -0.160    0.032 -0.059 -0.142
 C         -0.028 -0.009 -0.048   -0.110 -0.103 -0.124   -0.057 -0.021 -0.119
 H         -0.044 -0.067 -0.081   -0.119 -0.182 -0.195   -0.028 -0.051 -0.202
 H         -0.057  0.048 -0.079   -0.230 -0.064 -0.109   -0.141  0.008 -0.110
 C         -0.054 -0.040 -0.100   -0.066  0.025  0.012    0.059 -0.016  0.006
 O         -0.064 -0.075 -0.099   -0.000  0.099  0.044    0.133 -0.000  0.056
 C         -0.074 -0.088 -0.114   -0.074 -0.019 -0.024    0.096 -0.018 -0.071
 H         -0.099 -0.113 -0.159   -0.085  0.027  0.029    0.138 -0.015 -0.043
 H         -0.075 -0.127 -0.071    0.000 -0.029 -0.084    0.142 -0.018 -0.113
 H         -0.067 -0.061 -0.123   -0.141 -0.089 -0.042    0.042 -0.021 -0.115
 C         -0.056  0.015 -0.151   -0.153  0.035  0.069   -0.006 -0.019  0.058
 H         -0.035  0.052 -0.160   -0.130  0.083  0.069   -0.019 -0.013  0.102
 H         -0.040  0.028 -0.144   -0.188 -0.043  0.068   -0.054 -0.038  0.030
 H         -0.095  0.003 -0.191   -0.202  0.073  0.115    0.011 -0.009  0.084
 H         -0.047 -0.046 -0.078    0.019  0.127  0.058    0.103 -0.021  0.081
 O          0.001  0.041 -0.001    0.008  0.092  0.033   -0.001 -0.049  0.078
 C          0.004  0.018 -0.018    0.002  0.066  0.034    0.003 -0.045  0.069
 H          0.010 -0.021 -0.056   -0.016  0.082  0.047    0.020 -0.050  0.066
 O          0.008 -0.011  0.041    0.046  0.060  0.009    0.000 -0.043  0.066
 C          0.005 -0.054  0.039    0.046  0.022  0.003    0.036 -0.016 -0.000
 H         -0.005 -0.094 -0.001    0.020  0.037  0.018    0.101 -0.043 -0.025
 C         -0.001  0.077 -0.045   -0.021  0.012  0.035   -0.025 -0.031  0.037
 H          0.004  0.122 -0.001    0.004 -0.001  0.022   -0.095 -0.044  0.026
 O         -0.008  0.109 -0.119   -0.077  0.018  0.059   -0.004 -0.053  0.075
 H         -0.010  0.134 -0.109   -0.077  0.050  0.065   -0.019 -0.087  0.100
 C         -0.002  0.037 -0.054   -0.026 -0.036  0.032    0.013  0.036 -0.048
 H         -0.006 -0.008 -0.103   -0.057 -0.021  0.049    0.103  0.032 -0.053
 O         -0.003  0.094 -0.070   -0.040 -0.097  0.035   -0.040  0.092 -0.112
 H         -0.009  0.126 -0.119   -0.079 -0.091  0.049   -0.027  0.076 -0.094
 C          0.006 -0.007  0.022    0.026 -0.040  0.006   -0.011  0.056 -0.072
 H          0.018  0.033  0.066    0.057 -0.057 -0.008   -0.111  0.068 -0.072
 O          0.000 -0.056  0.017    0.020 -0.081  0.007    0.050  0.127 -0.167
 H          0.001 -0.027  0.003    0.007 -0.113  0.010    0.016  0.156 -0.215
 C          0.015 -0.096  0.109    0.106  0.023 -0.023    0.013 -0.032  0.041
 O          0.026 -0.093  0.135    0.144  0.069 -0.041   -0.032 -0.130  0.197
 O          0.013 -0.138  0.138    0.113 -0.031 -0.023    0.043  0.069 -0.111
 H          0.007 -0.127  0.108    0.081 -0.062 -0.012    0.060  0.124 -0.191
 TransDip  -0.005  0.023 -0.015   -0.039 -0.018  0.001   -0.008  0.011 -0.035

 Mode:                 4                      5                      6
 Frequency:        56.98                  61.04                  74.52
 Force Cnst:      0.0090                 0.0154                 0.0231
 Red. Mass:       4.6944                 7.0040                 7.0483
 IR Active:          YES                    YES                    YES
 IR Intens:        0.580                  1.408                  0.473
 Raman Active:       YES                    YES                    YES
               X      Y      Z        X      Y      Z        X      Y      Z
 C          0.026 -0.017 -0.034   -0.005  0.031 -0.039   -0.008  0.028 -0.024
 H          0.076  0.015 -0.078   -0.011  0.051 -0.051   -0.019  0.039 -0.028
 C          0.010 -0.028 -0.020    0.022  0.032 -0.081    0.008  0.024 -0.054
 H          0.038 -0.013 -0.045    0.040  0.029 -0.088    0.017  0.019 -0.054
 C          0.009 -0.002  0.046    0.053  0.028 -0.067    0.020  0.020 -0.057
 H         -0.010 -0.047  0.084   -0.006  0.033 -0.051   -0.020  0.035 -0.054
 H          0.014  0.021  0.063    0.081  0.023 -0.121    0.037  0.007 -0.099
 C          0.021  0.065  0.053    0.116  0.035  0.006    0.061  0.016 -0.010
 H          0.005  0.178 -0.013    0.159  0.076 -0.036    0.092  0.024 -0.026
 C          0.066  0.103  0.211    0.177  0.041  0.086    0.092  0.015  0.017
 H          0.084  0.186  0.275    0.221  0.082  0.061    0.116  0.027 -0.010
 H          0.062  0.156  0.200    0.216  0.046  0.130    0.117  0.010  0.047
 H          0.088 -0.006  0.278    0.146 -0.000  0.128    0.067  0.006  0.033
 C          0.005 -0.042 -0.048    0.068 -0.013  0.034    0.035  0.005  0.022
 H         -0.039 -0.037 -0.100    0.091 -0.018  0.062    0.057  0.004  0.047
 H          0.083 -0.123 -0.029    0.053 -0.046  0.064    0.013 -0.003  0.039
 C         -0.036 -0.048 -0.101    0.011 -0.008 -0.011    0.010  0.008  0.002
 H         -0.036 -0.117 -0.176   -0.020 -0.047 -0.001   -0.008 -0.005  0.019
 H         -0.121  0.013 -0.115    0.007  0.019 -0.029    0.019  0.015 -0.007
 C          0.052  0.023  0.058   -0.038  0.061  0.001   -0.032  0.044 -0.007
 O          0.128  0.105  0.095   -0.026  0.119 -0.003   -0.029  0.075 -0.010
 C          0.082  0.044  0.022   -0.056  0.049  0.023   -0.047  0.031  0.007
 H          0.116  0.095  0.107   -0.079  0.092  0.065   -0.065  0.052  0.024
 H          0.143  0.076 -0.070   -0.027  0.059 -0.015   -0.032  0.031 -0.008
 H          0.017 -0.023  0.004   -0.078 -0.010  0.038   -0.057 -0.000  0.016
 C         -0.018 -0.021  0.156   -0.064  0.052  0.031   -0.048  0.045  0.004
 H         -0.024 -0.021  0.174   -0.061  0.057  0.032   -0.041  0.056 -0.000
 H         -0.064 -0.085  0.142   -0.075  0.025  0.031   -0.051  0.029  0.006
 H         -0.011  0.016  0.226   -0.073  0.066  0.053   -0.061  0.053  0.013
 H          0.093  0.061  0.084   -0.020  0.115 -0.025   -0.021  0.075 -0.026
 O         -0.013 -0.077 -0.042    0.008  0.039 -0.105    0.003  0.021 -0.060
 C         -0.006 -0.060 -0.053   -0.008  0.014 -0.081   -0.007  0.030 -0.033
 H          0.014 -0.074 -0.065   -0.045  0.030 -0.069   -0.033  0.101  0.034
 O         -0.043 -0.055 -0.037    0.001  0.011 -0.084    0.018  0.062 -0.125
 C         -0.051 -0.022 -0.020   -0.032 -0.019 -0.021   -0.008  0.028 -0.084
 H         -0.045 -0.008 -0.007   -0.085 -0.025 -0.027   -0.040 -0.029 -0.142
 C          0.015 -0.010 -0.055    0.026 -0.043 -0.031   -0.009 -0.121  0.023
 H          0.017  0.015 -0.030    0.088 -0.069 -0.058   -0.057 -0.261 -0.112
 O          0.049  0.001 -0.105    0.016 -0.051 -0.005    0.017 -0.233  0.266
 H          0.054 -0.005 -0.117    0.037 -0.041 -0.051    0.025 -0.322  0.230
 C          0.006 -0.003 -0.028   -0.006 -0.068  0.055    0.021  0.009 -0.010
 H         -0.000 -0.019 -0.045   -0.080 -0.030  0.099    0.087  0.064  0.050
 O          0.031  0.030 -0.013    0.046 -0.159  0.129   -0.001 -0.022 -0.024
 H          0.050  0.040 -0.040    0.048 -0.175  0.154    0.065 -0.121  0.097
 C         -0.020 -0.012  0.007   -0.008 -0.046  0.017   -0.009  0.073 -0.101
 H          0.006 -0.004  0.019    0.004 -0.070 -0.008   -0.098  0.054 -0.132
 O         -0.045 -0.018  0.053   -0.018 -0.021  0.044    0.033  0.168 -0.162
 H         -0.015  0.003  0.072   -0.021 -0.081  0.069    0.016  0.160 -0.173
 C         -0.085  0.002 -0.054   -0.076 -0.034  0.031   -0.026 -0.054  0.059
 O         -0.080  0.049 -0.181   -0.163 -0.206  0.276   -0.009 -0.020  0.013
 O         -0.115 -0.030  0.067   -0.030  0.159 -0.223   -0.075 -0.200  0.289
 H         -0.101 -0.045  0.119   -0.006  0.194 -0.257   -0.054 -0.134  0.197
 TransDip   0.010 -0.011  0.020    0.014  0.006 -0.035    0.006 -0.012 -0.018

 Mode:                 7                      8                      9
 Frequency:        81.47                 112.67                 127.04
 Force Cnst:      0.0118                 0.0537                 0.0285
 Red. Mass:       3.0193                 7.1757                 3.0004
 IR Active:          YES                    YES                    YES
 IR Intens:        0.308                  1.878                  1.695
 Raman Active:       YES                    YES                    YES
               X      Y      Z        X      Y      Z        X      Y      Z
 C         -0.010 -0.017 -0.030    0.003  0.014 -0.003    0.038  0.036  0.066
 H          0.032 -0.008 -0.053    0.005  0.014 -0.003    0.066  0.002  0.079
 C         -0.014  0.003 -0.005    0.009  0.018 -0.007    0.058  0.088  0.088
 H         -0.030  0.019 -0.009    0.013  0.024 -0.012    0.109  0.160  0.012
 C          0.012  0.004  0.019    0.016  0.018 -0.002    0.106  0.107  0.201
 H          0.040 -0.029  0.032    0.022  0.017 -0.004    0.293 -0.006  0.216
 H          0.015  0.037  0.051    0.020  0.023 -0.004    0.095  0.237  0.361
 C         -0.009  0.008 -0.008    0.015  0.003 -0.005   -0.041  0.016  0.031
 H         -0.051  0.068 -0.030    0.007  0.000 -0.001   -0.209 -0.006  0.108
 C          0.032  0.015  0.055    0.029 -0.005 -0.017   -0.027 -0.038 -0.117
 H          0.042  0.073  0.103    0.034 -0.000 -0.020   -0.072 -0.022 -0.027
 H          0.014  0.021  0.032    0.026 -0.021 -0.018   -0.139 -0.129 -0.238
 H          0.074 -0.043  0.079    0.037 -0.002 -0.022    0.134 -0.009 -0.203
 C         -0.019 -0.065 -0.081    0.011 -0.003 -0.005    0.001 -0.021 -0.083
 H         -0.064 -0.091 -0.128    0.008 -0.011 -0.008   -0.099 -0.095 -0.184
 H          0.058 -0.108 -0.088    0.018 -0.002 -0.009    0.141 -0.003 -0.163
 C         -0.060 -0.051 -0.086    0.004  0.002  0.001    0.015  0.012  0.035
 H         -0.064 -0.105 -0.139    0.000  0.001  0.006    0.037  0.049  0.039
 H         -0.134 -0.015 -0.084    0.003 -0.001  0.004   -0.009 -0.045  0.087
 C          0.025 -0.011 -0.004   -0.011  0.019 -0.002   -0.005  0.028  0.019
 O         -0.118 -0.040 -0.103   -0.021  0.026 -0.010   -0.039  0.006 -0.001
 C          0.026  0.134  0.173   -0.022  0.014  0.012   -0.042 -0.013  0.043
 H          0.029  0.137  0.179   -0.034  0.016  0.009   -0.081 -0.062 -0.042
 H         -0.115  0.228  0.202   -0.027  0.012  0.019   -0.090 -0.055  0.133
 H          0.161  0.148  0.280   -0.014  0.010  0.022    0.012  0.048  0.056
 C          0.209 -0.126 -0.035   -0.008  0.023 -0.009    0.010  0.080 -0.042
 H          0.244 -0.191 -0.215    0.002  0.032 -0.024    0.057  0.134 -0.100
 H          0.347 -0.189  0.080    0.001  0.012  0.001    0.054  0.056 -0.005
 H          0.163 -0.085  0.018   -0.026  0.028 -0.008   -0.075  0.086 -0.071
 H         -0.089 -0.036 -0.160   -0.014  0.028 -0.022   -0.036  0.003 -0.011
 O         -0.007  0.018  0.001    0.004  0.003 -0.007   -0.001 -0.010  0.025
 C         -0.009  0.021  0.005    0.004  0.013  0.001    0.015 -0.029 -0.024
 H         -0.011  0.029  0.012   -0.001  0.066  0.053    0.035 -0.029 -0.023
 O         -0.002  0.023 -0.003    0.027  0.037 -0.083    0.018 -0.030 -0.043
 C         -0.004  0.017  0.002   -0.025 -0.012  0.006    0.003 -0.022 -0.027
 H         -0.011  0.015 -0.000   -0.110  0.004  0.020    0.001 -0.024 -0.029
 C         -0.010  0.006  0.011   -0.021 -0.077  0.020    0.015 -0.026 -0.030
 H         -0.009 -0.003  0.001   -0.109 -0.178 -0.076    0.016 -0.027 -0.030
 O         -0.016  0.001  0.028    0.005 -0.174  0.219    0.039 -0.032 -0.036
 H         -0.021 -0.003  0.037   -0.002 -0.257  0.218    0.049 -0.046 -0.060
 C         -0.010  0.008  0.011    0.035  0.035 -0.093    0.016 -0.020 -0.012
 H         -0.012  0.014  0.017    0.179 -0.091 -0.237    0.003 -0.013 -0.003
 O         -0.012 -0.003  0.013   -0.013  0.328 -0.227    0.025 -0.042  0.002
 H         -0.011 -0.010  0.023    0.175  0.240 -0.196    0.019 -0.042  0.006
 C         -0.006  0.012  0.002    0.029 -0.062  0.087    0.016 -0.015 -0.015
 H         -0.008  0.008 -0.003    0.204 -0.016  0.158    0.018 -0.018 -0.018
 O         -0.004  0.013 -0.002   -0.068 -0.246  0.240    0.007  0.001  0.004
 H         -0.008  0.007 -0.003    0.012 -0.135  0.264    0.020 -0.001  0.018
 C          0.001  0.012  0.009   -0.009  0.002 -0.022   -0.054 -0.018 -0.022
 O          0.003  0.009  0.022   -0.013 -0.009  0.001   -0.090 -0.047 -0.051
 O          0.004  0.009  0.002    0.010  0.048 -0.109   -0.071  0.019  0.020
 H          0.001  0.011 -0.004   -0.017 -0.020 -0.022   -0.043  0.033  0.037
 TransDip   0.017  0.005  0.000    0.037 -0.020  0.013    0.030  0.027  0.011

 Mode:                10                     11                     12
 Frequency:       132.76                 146.85                 193.08
 Force Cnst:      0.0685                 0.0613                 0.1131
 Red. Mass:       6.6000                 4.8236                 5.1499
 IR Active:          YES                    YES                    YES
 IR Intens:        0.122                  1.195                 12.792
 Raman Active:       YES                    YES                    YES
               X      Y      Z        X      Y      Z        X      Y      Z
 C         -0.020  0.041 -0.041   -0.032 -0.027  0.003   -0.005  0.006  0.001
 H         -0.020  0.050 -0.047   -0.040 -0.021  0.001   -0.026  0.010  0.007
 C         -0.004  0.036 -0.050   -0.024 -0.053 -0.007    0.003  0.011 -0.017
 H         -0.027  0.020 -0.028   -0.008 -0.069 -0.004    0.060  0.054 -0.076
 C         -0.022  0.031 -0.085   -0.104 -0.036  0.001    0.048  0.034  0.085
 H         -0.070  0.067 -0.095   -0.129 -0.031  0.006    0.122 -0.050  0.118
 H         -0.024 -0.011 -0.130   -0.133 -0.073  0.014    0.060  0.119  0.157
 C          0.022  0.032 -0.038   -0.119  0.038  0.000    0.002  0.003  0.028
 H          0.057  0.044 -0.059   -0.100  0.067 -0.026   -0.060 -0.007  0.058
 C          0.056  0.034 -0.001   -0.212  0.094  0.075    0.026 -0.028 -0.037
 H          0.084  0.051 -0.029   -0.263  0.063  0.124    0.013 -0.003  0.013
 H          0.084  0.032  0.033   -0.217  0.206  0.056   -0.033 -0.085 -0.100
 H          0.028  0.019  0.020   -0.246  0.068  0.108    0.120 -0.023 -0.078
 C         -0.001  0.019 -0.007   -0.098  0.043 -0.019    0.016 -0.011 -0.012
 H          0.019  0.025  0.015   -0.100  0.072 -0.027   -0.020 -0.038 -0.049
 H         -0.024  0.011  0.009   -0.104  0.044 -0.017    0.066 -0.003 -0.042
 C         -0.016  0.016 -0.026   -0.042  0.009 -0.014    0.020  0.004  0.029
 H         -0.028  0.001 -0.020   -0.011  0.040 -0.031    0.019  0.037  0.065
 H         -0.016  0.026 -0.033   -0.034  0.001 -0.011    0.050 -0.033  0.046
 C         -0.083  0.068 -0.023   -0.086 -0.010  0.029    0.010  0.006 -0.001
 O         -0.124  0.105 -0.061   -0.111  0.036  0.003    0.017  0.001  0.005
 C         -0.131  0.061  0.055   -0.128 -0.021  0.087    0.023  0.017 -0.013
 H         -0.181  0.072  0.041   -0.162 -0.060  0.018    0.037  0.033  0.016
 H         -0.167  0.063  0.086   -0.192 -0.039  0.167    0.042  0.030 -0.044
 H         -0.083  0.046  0.104   -0.057  0.032  0.117    0.003 -0.003 -0.019
 C         -0.062  0.067 -0.039   -0.093 -0.019  0.041    0.009  0.007 -0.000
 H         -0.035  0.080 -0.093   -0.054  0.009 -0.025   -0.010 -0.006  0.033
 H         -0.025  0.029 -0.003   -0.066 -0.097  0.082   -0.008  0.044 -0.023
 H         -0.113  0.086 -0.029   -0.164  0.021  0.081    0.045 -0.011 -0.017
 H         -0.072  0.149 -0.085   -0.104  0.025 -0.035   -0.016 -0.042 -0.008
 O          0.038  0.040 -0.007    0.003 -0.065 -0.015   -0.050 -0.068 -0.070
 C         -0.013 -0.149  0.069    0.044 -0.002 -0.050   -0.048 -0.033 -0.073
 H         -0.134 -0.269 -0.058    0.083  0.038 -0.008   -0.026 -0.056 -0.095
 O         -0.028 -0.250  0.289    0.067  0.038 -0.121   -0.125 -0.016  0.007
 C          0.048 -0.150  0.150    0.045  0.028 -0.057   -0.133  0.006  0.045
 H          0.212 -0.116  0.185   -0.005  0.016 -0.071   -0.146  0.014  0.052
 C          0.034 -0.065  0.069    0.090 -0.004 -0.038   -0.016 -0.030 -0.071
 H          0.007 -0.040  0.095    0.086 -0.008 -0.042   -0.013 -0.063 -0.101
 O          0.102 -0.068  0.017    0.191 -0.028 -0.052    0.035 -0.068 -0.019
 H          0.140 -0.083 -0.072    0.214 -0.088 -0.115    0.041 -0.122 -0.044
 C          0.049 -0.029  0.038    0.092  0.023  0.001   -0.056  0.030  0.025
 H          0.116 -0.063 -0.000    0.066  0.036  0.016   -0.084  0.026  0.019
 O          0.034  0.079 -0.006    0.129 -0.004  0.042    0.136  0.141  0.172
 H          0.063  0.093 -0.046    0.149 -0.020  0.055    0.461 -0.023  0.246
 C         -0.008 -0.031  0.054    0.090  0.019 -0.007   -0.157  0.032  0.034
 H         -0.147  0.005  0.074    0.136  0.012 -0.007   -0.213  0.049  0.044
 O          0.073  0.074 -0.071    0.064 -0.008  0.043   -0.115  0.032 -0.060
 H          0.034  0.139 -0.141    0.078 -0.033  0.068   -0.195 -0.030 -0.110
 C          0.016 -0.046 -0.019    0.058 -0.003 -0.005    0.031 -0.004  0.007
 O          0.007 -0.010 -0.163    0.067 -0.011  0.048    0.164  0.112  0.082
 O          0.017  0.044 -0.057    0.062 -0.029 -0.007    0.089 -0.148 -0.132
 H          0.043  0.042 -0.013    0.056 -0.028 -0.020   -0.004 -0.192 -0.200
 TransDip   0.009 -0.004 -0.004   -0.021 -0.014 -0.025   -0.015 -0.098 -0.057

 Mode:                13                     14                     15
 Frequency:       208.73                 212.27                 229.67
 Force Cnst:      0.0578                 0.0475                 0.0655
 Red. Mass:       2.2523                 1.7902                 2.1084
 IR Active:          YES                    YES                    YES
 IR Intens:        0.357                  1.146                 12.249
 Raman Active:       YES                    YES                    YES
               X      Y      Z        X      Y      Z        X      Y      Z
 C         -0.060 -0.032 -0.053   -0.048  0.043  0.044    0.001  0.017  0.008
 H         -0.034 -0.064 -0.039   -0.057  0.053  0.041    0.003  0.024  0.001
 C         -0.031  0.047 -0.005   -0.033  0.020  0.016   -0.010  0.007  0.001
 H         -0.056  0.112 -0.043   -0.024 -0.006  0.030    0.006  0.004 -0.003
 C          0.025  0.067  0.076   -0.037  0.011 -0.020   -0.014  0.011 -0.017
 H          0.067  0.003  0.105   -0.044  0.036 -0.035   -0.031  0.031 -0.025
 H          0.042  0.130  0.115   -0.035 -0.003 -0.040   -0.013 -0.007 -0.039
 C          0.016  0.027  0.069   -0.032 -0.014 -0.014    0.003  0.001 -0.005
 H          0.017 -0.065  0.126   -0.049  0.021 -0.030    0.006  0.003 -0.008
 C          0.006 -0.029 -0.105    0.057 -0.029  0.033    0.062 -0.019 -0.009
 H          0.012 -0.123 -0.221    0.095  0.058  0.069    0.098  0.017 -0.027
 H          0.031 -0.124 -0.064    0.042 -0.066  0.020    0.070 -0.068  0.006
 H         -0.037  0.111 -0.186    0.118 -0.097  0.056    0.080 -0.029 -0.009
 C         -0.010  0.055  0.141   -0.048 -0.047 -0.031   -0.005 -0.001 -0.000
 H          0.087  0.146  0.236   -0.085 -0.106 -0.063   -0.005 -0.004  0.001
 H         -0.150  0.000  0.246    0.016 -0.027 -0.075   -0.005 -0.001 -0.001
 C         -0.064  0.002 -0.055   -0.054 -0.003  0.053   -0.009  0.008 -0.000
 H         -0.100 -0.112 -0.120   -0.050  0.023  0.072   -0.007  0.007 -0.006
 H         -0.091  0.144 -0.150   -0.066 -0.054  0.096   -0.020  0.008  0.002
 C         -0.033 -0.029 -0.029   -0.012  0.024  0.014    0.016  0.009  0.005
 O         -0.007 -0.007 -0.014   -0.025 -0.083  0.030    0.035 -0.002  0.020
 C          0.034  0.062 -0.048    0.043  0.074 -0.035    0.012 -0.015 -0.016
 H          0.107  0.211  0.184    0.097  0.184  0.136    0.015 -0.195 -0.242
 H          0.158  0.173 -0.285    0.157  0.143 -0.217   -0.137 -0.094  0.209
 H         -0.099 -0.123 -0.057   -0.076 -0.068 -0.057    0.146  0.219 -0.031
 C         -0.029 -0.131  0.066    0.017  0.050 -0.032    0.014  0.026 -0.008
 H         -0.034 -0.175  0.019   -0.173 -0.094  0.296    0.165  0.148 -0.260
 H         -0.025 -0.219  0.095   -0.133  0.416 -0.242    0.143 -0.219  0.153
 H         -0.016 -0.073  0.176    0.370 -0.139 -0.208   -0.265  0.148  0.082
 H         -0.006 -0.003 -0.005   -0.042 -0.086  0.065    0.009 -0.027  0.029
 O         -0.014  0.029  0.002   -0.023  0.022  0.011   -0.025 -0.022 -0.005
 C         -0.011 -0.001 -0.006   -0.016 -0.005 -0.006   -0.040 -0.029  0.007
 H         -0.021 -0.003 -0.010   -0.021 -0.002 -0.005   -0.043 -0.017  0.017
 O          0.013 -0.008 -0.006    0.010 -0.006 -0.015   -0.037 -0.008  0.002
 C          0.014 -0.007 -0.005    0.011 -0.001 -0.012   -0.025  0.028 -0.009
 H          0.017 -0.011 -0.009    0.014 -0.005 -0.016   -0.003  0.027 -0.009
 C          0.007  0.001 -0.001    0.005  0.001 -0.001   -0.014  0.004  0.026
 H          0.000 -0.003 -0.004   -0.007 -0.003 -0.004   -0.044  0.007  0.031
 O          0.070 -0.017 -0.007    0.097 -0.023 -0.013    0.157 -0.034 -0.018
 H          0.105 -0.047 -0.095    0.148 -0.067 -0.139    0.250 -0.110 -0.244
 C          0.011  0.012  0.002    0.009  0.019  0.003   -0.026  0.036  0.018
 H          0.007  0.015  0.007    0.003  0.027  0.013   -0.021  0.059  0.047
 O         -0.004 -0.009 -0.005   -0.013 -0.016 -0.006   -0.129 -0.059 -0.042
 H         -0.047  0.012 -0.015   -0.079  0.017 -0.022   -0.397  0.097 -0.138
 C          0.022  0.005 -0.001    0.022  0.011 -0.004   -0.009  0.032 -0.005
 H          0.029  0.009  0.004    0.038  0.014  0.002    0.025  0.034  0.002
 O          0.018 -0.003  0.007    0.014 -0.005  0.012   -0.031  0.002  0.037
 H          0.023 -0.001  0.011    0.022 -0.005  0.020    0.004  0.029  0.059
 C          0.004 -0.007 -0.004    0.006 -0.005 -0.005    0.005  0.021  0.007
 O         -0.003 -0.012 -0.010    0.005 -0.006 -0.002    0.040  0.045  0.049
 O          0.002  0.003 -0.000    0.006 -0.004 -0.004    0.018 -0.024 -0.017
 H          0.008  0.004  0.007    0.007 -0.006  0.001   -0.009 -0.042 -0.026
 TransDip  -0.015 -0.004 -0.012   -0.019  0.001 -0.028   -0.075  0.019 -0.081

 Mode:                16                     17                     18
 Frequency:       235.80                 244.13                 257.70
 Force Cnst:      0.0744                 0.0388                 0.0879
 Red. Mass:       2.2709                 1.1060                 2.2454
 IR Active:          YES                    YES                    YES
 IR Intens:        4.986                  0.136                  0.219
 Raman Active:       YES                    YES                    YES
               X      Y      Z        X      Y      Z        X      Y      Z
 C          0.047 -0.031 -0.051   -0.013 -0.006 -0.007    0.033  0.014  0.002
 H          0.028 -0.025 -0.047   -0.041 -0.009  0.007    0.121  0.027 -0.044
 C          0.028 -0.040 -0.032   -0.003 -0.002 -0.018   -0.009 -0.014  0.045
 H          0.027 -0.011 -0.054   -0.008 -0.001 -0.017    0.003 -0.038  0.059
 C          0.047 -0.033  0.051   -0.006  0.002 -0.019   -0.069 -0.016 -0.010
 H          0.085 -0.098  0.083   -0.019  0.008 -0.019   -0.164  0.076 -0.042
 H          0.060  0.028  0.096   -0.010 -0.010 -0.025   -0.063 -0.106 -0.119
 C          0.026 -0.019  0.026   -0.003  0.010 -0.014   -0.005 -0.037  0.061
 H          0.011 -0.030  0.038   -0.004  0.014 -0.016    0.041 -0.092  0.077
 C         -0.076  0.008  0.008    0.020  0.007 -0.004    0.010 -0.075 -0.010
 H         -0.155 -0.031  0.093   -0.121  0.239  0.485   -0.044  0.003  0.164
 H         -0.136  0.073 -0.070   -0.336 -0.020 -0.420   -0.145 -0.143 -0.184
 H         -0.036  0.014 -0.012    0.539 -0.206 -0.064    0.241 -0.116 -0.074
 C          0.069  0.002 -0.010   -0.006  0.023  0.008   -0.019 -0.008  0.115
 H          0.051  0.022 -0.035    0.015  0.032  0.031    0.069  0.114  0.195
 H          0.080  0.003 -0.017   -0.039  0.045  0.009   -0.156 -0.080  0.230
 C          0.093 -0.016 -0.008    0.023  0.018  0.030   -0.077 -0.046 -0.099
 H          0.081  0.011  0.047    0.030  0.070  0.075   -0.111 -0.245 -0.260
 H          0.154 -0.041 -0.011    0.080 -0.024  0.039   -0.243  0.154 -0.182
 C          0.005  0.009 -0.030   -0.011 -0.014 -0.005    0.032  0.050  0.002
 O         -0.018  0.111 -0.074   -0.006 -0.010 -0.000    0.027  0.059 -0.009
 C         -0.045 -0.006  0.047    0.003  0.002 -0.013   -0.006  0.005  0.024
 H         -0.115  0.227  0.303    0.022 -0.000 -0.006   -0.061  0.052  0.053
 H          0.128  0.067 -0.194    0.003  0.012 -0.024    0.030 -0.006  0.003
 H         -0.183 -0.316  0.099   -0.003  0.009 -0.022   -0.024 -0.067  0.049
 C         -0.004  0.007 -0.023   -0.016 -0.046  0.029    0.053  0.141 -0.098
 H         -0.129 -0.087  0.193   -0.004 -0.048 -0.008    0.097  0.205 -0.134
 H         -0.114  0.220 -0.162   -0.007 -0.105  0.052    0.104  0.181 -0.072
 H          0.223 -0.102 -0.112   -0.039 -0.011  0.080   -0.027  0.109 -0.194
 H          0.028  0.136 -0.130   -0.007 -0.011  0.001    0.039  0.070 -0.014
 O          0.011 -0.077 -0.018    0.004  0.009 -0.013   -0.010 -0.068  0.052
 C         -0.004 -0.029  0.022    0.000  0.005 -0.002    0.008 -0.022  0.028
 H          0.005 -0.014  0.036   -0.010  0.002 -0.006    0.049  0.009  0.063
 O         -0.035 -0.002  0.015    0.002 -0.000  0.006    0.008  0.010 -0.038
 C         -0.020  0.030 -0.003    0.005 -0.003  0.003   -0.002  0.011 -0.017
 H         -0.001  0.036  0.003    0.006 -0.003  0.003   -0.022  0.014 -0.013
 C         -0.004  0.001  0.036    0.002  0.002  0.003    0.000 -0.018  0.010
 H         -0.016  0.018  0.052    0.006  0.001  0.001   -0.004  0.008  0.035
 O          0.032  0.006 -0.004   -0.007  0.004  0.007   -0.015  0.008 -0.035
 H          0.032 -0.008 -0.008   -0.008  0.010  0.010   -0.049  0.019  0.045
 C         -0.012  0.003  0.012    0.003 -0.002  0.000    0.009 -0.016  0.003
 H          0.007  0.015  0.025    0.004 -0.003 -0.001    0.023 -0.020 -0.002
 O         -0.100 -0.048 -0.051   -0.003 -0.002 -0.005    0.031  0.018  0.012
 H         -0.301  0.076 -0.135   -0.009  0.001 -0.007    0.085 -0.004  0.016
 C         -0.011  0.014 -0.004    0.005 -0.002  0.001    0.002 -0.008 -0.003
 H          0.010  0.006 -0.009    0.003 -0.002  0.002    0.001 -0.020 -0.015
 O         -0.027  0.013  0.034    0.006  0.001  0.001    0.003  0.004 -0.003
 H          0.012  0.051  0.055    0.007  0.006  0.001    0.002  0.001 -0.003
 C          0.004  0.029  0.012    0.002 -0.001  0.001   -0.001  0.002 -0.006
 O          0.030  0.044  0.048   -0.001 -0.003 -0.004    0.001 -0.000  0.008
 O          0.011 -0.007  0.004    0.001  0.006  0.003   -0.001 -0.010 -0.000
 H         -0.008 -0.017 -0.008    0.004  0.007  0.006   -0.003 -0.006 -0.011
 TransDip  -0.042  0.051 -0.028    0.007  0.002  0.009   -0.010  0.006  0.009

 Mode:                19                     20                     21
 Frequency:       260.89                 276.44                 293.71
 Force Cnst:      0.0470                 0.1444                 0.1411
 Red. Mass:       1.1729                 3.2072                 2.7758
 IR Active:          YES                    YES                    YES
 IR Intens:        0.114                  7.616                  4.895
 Raman Active:       YES                    YES                    YES
               X      Y      Z        X      Y      Z        X      Y      Z
 C          0.006 -0.022 -0.021    0.031 -0.010  0.038   -0.024  0.001 -0.042
 H          0.029 -0.024 -0.029    0.082 -0.020  0.024   -0.053  0.015 -0.041
 C          0.006 -0.001 -0.008    0.016  0.008  0.044   -0.024 -0.022 -0.027
 H         -0.000  0.007 -0.013   -0.012 -0.032  0.088   -0.025  0.005 -0.047
 C          0.017  0.010  0.006    0.043 -0.043 -0.034   -0.018 -0.015  0.043
 H          0.019 -0.006  0.016    0.016  0.008 -0.060    0.007 -0.064  0.067
 H          0.015  0.018  0.019    0.042 -0.076 -0.069    0.005  0.038  0.063
 C          0.019  0.025  0.004    0.055 -0.022 -0.008   -0.028 -0.044  0.039
 H          0.026  0.006  0.013    0.095 -0.038 -0.013   -0.044 -0.049  0.048
 C          0.013  0.015 -0.039   -0.111  0.041  0.014   -0.001 -0.064  0.037
 H         -0.002  0.011 -0.019   -0.242 -0.020  0.158    0.022 -0.047  0.019
 H         -0.018 -0.011 -0.073   -0.198  0.185 -0.104    0.013 -0.086  0.056
 H          0.056  0.034 -0.069   -0.072  0.028  0.007   -0.005 -0.069  0.042
 C          0.007  0.026  0.024    0.051 -0.012  0.021   -0.009 -0.026  0.019
 H          0.043  0.062  0.059    0.078 -0.013  0.052   -0.017 -0.004  0.005
 H         -0.043 -0.004  0.068    0.020 -0.040  0.054   -0.010 -0.016  0.013
 C         -0.017  0.001 -0.058   -0.025 -0.019 -0.041    0.024 -0.018  0.026
 H         -0.019 -0.054 -0.117   -0.047 -0.140 -0.131    0.019  0.047  0.101
 H         -0.055  0.074 -0.097   -0.130  0.082 -0.075    0.101 -0.073  0.038
 C          0.002 -0.019  0.009    0.039 -0.019  0.026   -0.021  0.032 -0.040
 O          0.009 -0.002  0.010    0.030 -0.001  0.016   -0.005  0.039 -0.033
 C         -0.014 -0.011  0.046   -0.011 -0.108  0.040    0.034  0.127 -0.060
 H         -0.020 -0.244 -0.255   -0.101 -0.014  0.109    0.139  0.003 -0.159
 H         -0.260 -0.084  0.357    0.105 -0.146 -0.029   -0.109  0.163  0.036
 H          0.217  0.300  0.067   -0.096 -0.252  0.046    0.140  0.309 -0.070
 C         -0.020 -0.023  0.029    0.059  0.013 -0.018   -0.044  0.026 -0.017
 H         -0.196 -0.149  0.342    0.060  0.015 -0.019   -0.025  0.051 -0.034
 H         -0.190  0.267 -0.175    0.081  0.056 -0.014   -0.050 -0.025 -0.008
 H          0.301 -0.172 -0.089    0.059 -0.014 -0.066   -0.084  0.053  0.013
 H         -0.011 -0.032 -0.005    0.042  0.018  0.027   -0.037 -0.006 -0.050
 O          0.005  0.001 -0.008   -0.007  0.179 -0.000   -0.003 -0.079  0.001
 C          0.002 -0.000 -0.003   -0.018  0.051 -0.065    0.025 -0.027 -0.005
 H         -0.001 -0.005 -0.008   -0.037 -0.041 -0.155    0.072 -0.105 -0.076
 O         -0.006 -0.002  0.007   -0.011 -0.022  0.079   -0.042 -0.055  0.110
 C         -0.003  0.002 -0.000    0.013 -0.009  0.012    0.049  0.042 -0.053
 H          0.004  0.003  0.001    0.087 -0.034 -0.012    0.197  0.022 -0.069
 C          0.001  0.002 -0.002   -0.036  0.067 -0.092   -0.000  0.055 -0.065
 H         -0.000 -0.001 -0.005   -0.090 -0.018 -0.171   -0.088  0.023 -0.095
 O         -0.000 -0.001  0.004    0.090 -0.045  0.067   -0.002  0.011  0.046
 H         -0.000 -0.003  0.004    0.184 -0.162 -0.168   -0.157 -0.109  0.377
 C         -0.002  0.001 -0.003   -0.064  0.108 -0.050    0.008  0.089 -0.088
 H         -0.003  0.004 -0.000   -0.156  0.149 -0.001   -0.051  0.152 -0.017
 O         -0.008 -0.007 -0.006   -0.013 -0.026  0.043    0.048 -0.072 -0.012
 H         -0.024  0.000 -0.008    0.056 -0.148  0.198    0.163 -0.259  0.223
 C         -0.003  0.002 -0.002   -0.013  0.060 -0.033    0.045  0.077 -0.089
 H          0.001  0.003 -0.001    0.036  0.112  0.027    0.167  0.100 -0.049
 O         -0.006 -0.001  0.003   -0.037 -0.105 -0.052   -0.035 -0.082  0.021
 H         -0.002  0.002  0.007   -0.114 -0.260 -0.053   -0.042 -0.248  0.095
 C         -0.000  0.003  0.001   -0.018 -0.010  0.003    0.012  0.034 -0.004
 O          0.003  0.005  0.003   -0.030 -0.015 -0.025   -0.003  0.006  0.031
 O          0.000 -0.001  0.000   -0.016  0.015 -0.001    0.003  0.040  0.046
 H         -0.002 -0.003 -0.000   -0.008  0.002  0.042    0.015  0.035  0.081
 TransDip  -0.003  0.001 -0.010    0.016 -0.075 -0.044    0.011 -0.010  0.069

 Mode:                22                     23                     24
 Frequency:       297.88                 304.88                 313.99
 Force Cnst:      0.1489                 0.2603                 0.2158
 Red. Mass:       2.8473                 4.7531                 3.7154
 IR Active:          YES                    YES                    YES
 IR Intens:        1.056                  2.038                  4.047
 Raman Active:       YES                    YES                    YES
               X      Y      Z        X      Y      Z        X      Y      Z
 C          0.039  0.001  0.033    0.004  0.004  0.024    0.017 -0.017 -0.039
 H          0.054 -0.020  0.042    0.016  0.011  0.014   -0.008 -0.035 -0.015
 C          0.036  0.011  0.024    0.011  0.002 -0.003   -0.039 -0.002  0.021
 H          0.072 -0.013  0.024    0.043 -0.006 -0.013   -0.078  0.012  0.029
 C         -0.058  0.065 -0.041    0.003  0.014 -0.008   -0.085  0.019  0.033
 H         -0.107  0.129 -0.069   -0.011  0.021 -0.008   -0.070  0.012  0.032
 H         -0.111 -0.036 -0.059   -0.007 -0.002 -0.009   -0.097  0.014  0.050
 C         -0.045  0.104 -0.055    0.004  0.030 -0.009   -0.104 -0.010  0.014
 H         -0.051  0.126 -0.066    0.006  0.030 -0.010   -0.134  0.006  0.016
 C          0.142  0.051 -0.077    0.010  0.028 -0.028    0.097 -0.081  0.032
 H          0.272  0.139 -0.191    0.009  0.021 -0.035    0.248  0.046 -0.072
 H          0.197 -0.119  0.006    0.005  0.011 -0.032    0.168 -0.235  0.133
 H          0.156  0.050 -0.083    0.016  0.042 -0.041    0.104 -0.126  0.060
 C         -0.070  0.078 -0.042   -0.011  0.013 -0.001   -0.075  0.027 -0.011
 H         -0.061  0.093 -0.034   -0.003  0.007  0.009   -0.084  0.089 -0.032
 H         -0.081  0.088 -0.043   -0.014 -0.001  0.011   -0.093  0.077 -0.035
 C         -0.011  0.051 -0.027   -0.032  0.006 -0.019    0.066  0.019  0.038
 H          0.032  0.052 -0.090   -0.028 -0.044 -0.079    0.091  0.167  0.161
 H         -0.049  0.063 -0.023   -0.092  0.052 -0.031    0.211 -0.104  0.074
 C          0.010 -0.033  0.035    0.009 -0.009  0.031    0.028 -0.002 -0.047
 O         -0.015 -0.031  0.019   -0.000 -0.045  0.036    0.057  0.170 -0.082
 C         -0.060 -0.131  0.075   -0.009 -0.046  0.035   -0.035 -0.083 -0.012
 H         -0.184  0.058  0.246   -0.049  0.026  0.104   -0.130 -0.103 -0.092
 H          0.134 -0.148 -0.089    0.070 -0.050 -0.034   -0.037 -0.161  0.072
 H         -0.206 -0.398  0.096   -0.071 -0.148  0.038   -0.012 -0.075  0.000
 C          0.027 -0.041  0.027    0.018  0.023 -0.002    0.059 -0.087 -0.002
 H          0.010 -0.072  0.034    0.043  0.055 -0.028   -0.021 -0.214  0.053
 H          0.033 -0.018  0.025    0.043  0.021  0.016    0.041 -0.006 -0.039
 H          0.061 -0.053  0.023   -0.025  0.020 -0.027    0.220 -0.122  0.010
 H         -0.003 -0.024  0.004   -0.030 -0.078  0.037    0.104  0.197 -0.138
 O          0.015 -0.074  0.018   -0.002 -0.013 -0.035   -0.029 -0.005  0.062
 C          0.025 -0.054  0.006    0.009  0.054 -0.010   -0.022  0.044  0.047
 H          0.056 -0.078 -0.013    0.023 -0.001 -0.060    0.013  0.079  0.085
 O         -0.025 -0.043  0.042   -0.083  0.014  0.064    0.023  0.056 -0.038
 C          0.018  0.051 -0.031   -0.046 -0.058 -0.061   -0.002 -0.027  0.002
 H          0.101  0.062 -0.017    0.002 -0.130 -0.134   -0.054 -0.059 -0.034
 C         -0.005 -0.018 -0.039    0.054  0.113  0.016   -0.019  0.071  0.048
 H         -0.051 -0.016 -0.036    0.041  0.085 -0.014   -0.049  0.081  0.058
 O         -0.021 -0.021 -0.026   -0.001  0.101  0.125    0.078  0.057  0.043
 H         -0.097 -0.053  0.140   -0.164  0.022  0.479    0.060 -0.030  0.068
 C         -0.003  0.013 -0.051    0.082  0.070 -0.027   -0.030  0.073  0.044
 H         -0.008  0.040 -0.020    0.038  0.114  0.022   -0.058  0.084  0.058
 O          0.021 -0.035 -0.021    0.030 -0.087 -0.031   -0.015  0.045  0.079
 H          0.095 -0.128  0.086   -0.138 -0.026 -0.032   -0.000  0.034  0.089
 C          0.002  0.027 -0.051    0.020  0.073 -0.042    0.018  0.026  0.016
 H          0.065  0.020 -0.051    0.075  0.105  0.001    0.012  0.054  0.045
 O         -0.042 -0.043  0.009   -0.065  0.167  0.186    0.048 -0.073 -0.076
 H         -0.036 -0.115  0.050    0.131  0.296  0.318   -0.062 -0.196 -0.126
 C          0.003  0.061  0.009    0.011 -0.134 -0.066   -0.023 -0.071 -0.025
 O          0.013  0.055  0.065    0.008 -0.129 -0.095   -0.049 -0.082 -0.081
 O         -0.001  0.037  0.050    0.017 -0.161 -0.143   -0.019 -0.057 -0.056
 H         -0.003  0.037  0.050   -0.029 -0.205 -0.147   -0.010 -0.059 -0.035
 TransDip   0.018  0.012  0.025    0.031  0.006  0.033   -0.059 -0.023  0.012

 Mode:                25                     26                     27
 Frequency:       334.28                 356.17                 366.99
 Force Cnst:      0.2190                 0.1262                 0.1742
 Red. Mass:       3.3261                 1.6878                 2.1959
 IR Active:          YES                    YES                    YES
 IR Intens:       26.828                 57.682                 19.965
 Raman Active:       YES                    YES                    YES
               X      Y      Z        X      Y      Z        X      Y      Z
 C         -0.021  0.004 -0.000   -0.032 -0.003 -0.006    0.042  0.038  0.054
 H         -0.027 -0.005  0.008   -0.052  0.025 -0.019    0.089 -0.018  0.077
 C         -0.036  0.027  0.016   -0.017 -0.005 -0.048    0.034  0.039  0.101
 H         -0.062  0.028  0.028    0.017  0.014 -0.078    0.022 -0.017  0.146
 C         -0.031  0.007  0.025   -0.003  0.009  0.026   -0.010  0.004 -0.040
 H          0.006 -0.009  0.024    0.040 -0.059  0.058   -0.107  0.154 -0.111
 H         -0.030  0.031  0.049   -0.003  0.066  0.088   -0.014 -0.120 -0.170
 C         -0.062 -0.044  0.021   -0.039 -0.003  0.009    0.040 -0.017  0.005
 H         -0.079 -0.042  0.027   -0.056 -0.001  0.014    0.062 -0.026  0.002
 C         -0.013 -0.065  0.054   -0.007 -0.019  0.011   -0.017  0.003  0.007
 H          0.025 -0.022  0.040    0.012 -0.002  0.000   -0.055 -0.029  0.032
 H          0.011 -0.078  0.084    0.002 -0.039  0.023   -0.030  0.052 -0.013
 H         -0.021 -0.101  0.082   -0.005 -0.026  0.015   -0.029  0.009  0.007
 C         -0.058 -0.021  0.027   -0.053 -0.008  0.024    0.051 -0.018 -0.015
 H         -0.047  0.005  0.035   -0.028  0.014  0.048    0.008 -0.066 -0.056
 H         -0.085  0.004  0.024   -0.090 -0.004  0.039    0.121 -0.027 -0.042
 C         -0.011 -0.010  0.045   -0.031 -0.012  0.016   -0.001  0.011  0.004
 H         -0.011  0.045  0.105   -0.027  0.006  0.030   -0.007 -0.049 -0.053
 H          0.044 -0.064  0.065   -0.013 -0.024  0.020   -0.086  0.046  0.007
 C          0.013  0.013 -0.020    0.004  0.004  0.016   -0.014  0.025 -0.012
 O          0.052  0.125 -0.028    0.033  0.018  0.036   -0.070  0.037 -0.064
 C         -0.018 -0.069 -0.048   -0.009 -0.034  0.003    0.006  0.012 -0.086
 H         -0.076 -0.127 -0.155   -0.043 -0.033 -0.014    0.062 -0.063 -0.150
 H         -0.006 -0.167  0.047    0.017 -0.070  0.017    0.028 -0.035 -0.056
 H         -0.019 -0.017 -0.079   -0.026 -0.047 -0.004   -0.027  0.099 -0.162
 C          0.091 -0.063 -0.015    0.049  0.010 -0.021   -0.001 -0.060  0.051
 H          0.035 -0.194 -0.029    0.055 -0.007 -0.058   -0.060 -0.162  0.081
 H          0.136  0.017 -0.006    0.101  0.059  0.002   -0.036 -0.092  0.036
 H          0.219 -0.101 -0.023    0.056 -0.019 -0.070    0.101 -0.033  0.148
 H          0.098  0.176 -0.028   -0.002 -0.021  0.035    0.008  0.112 -0.091
 O         -0.025  0.131 -0.008   -0.011  0.009 -0.090    0.018  0.037  0.105
 C         -0.027 -0.007 -0.053    0.007  0.023 -0.082    0.021 -0.023  0.040
 H         -0.076 -0.042 -0.092   -0.008 -0.020 -0.126    0.052 -0.018  0.051
 O          0.003 -0.040  0.020    0.006 -0.013  0.005    0.005 -0.012 -0.008
 C          0.017 -0.006 -0.022    0.002 -0.027  0.053   -0.002  0.024 -0.033
 H          0.060  0.001 -0.012   -0.029 -0.018  0.059    0.030  0.025 -0.030
 C         -0.012 -0.063 -0.058    0.020  0.018 -0.061   -0.013 -0.035 -0.018
 H          0.020 -0.091 -0.084    0.038 -0.022 -0.103   -0.068 -0.020 -0.003
 O         -0.066 -0.070 -0.041   -0.001 -0.015  0.017    0.014 -0.036 -0.053
 H          0.108  0.063 -0.411   -0.210 -0.142  0.468   -0.153 -0.144  0.305
 C          0.030 -0.055 -0.052   -0.000 -0.005 -0.008   -0.004 -0.005 -0.021
 H          0.047 -0.064 -0.063   -0.057 -0.026 -0.030   -0.015  0.010 -0.002
 O          0.034 -0.031 -0.068    0.031 -0.027  0.024    0.074 -0.014  0.050
 H          0.214 -0.222  0.134   -0.364  0.414 -0.457   -0.249  0.393 -0.418
 C         -0.008 -0.016 -0.022    0.002 -0.021  0.038   -0.032  0.016 -0.037
 H          0.003 -0.038 -0.044   -0.036  0.002  0.057   -0.007  0.000 -0.050
 O         -0.059  0.136  0.134    0.038 -0.011 -0.025   -0.068  0.007  0.014
 H          0.107  0.289  0.225    0.020  0.046 -0.070   -0.030 -0.011  0.060
 C          0.053  0.017  0.006    0.005  0.011  0.034   -0.009  0.009 -0.019
 O          0.047  0.005  0.022    0.014  0.029  0.007   -0.006  0.003  0.013
 O          0.041  0.048  0.041    0.009  0.049  0.023   -0.011 -0.033 -0.013
 H          0.042  0.052  0.032    0.023  0.053  0.039   -0.032 -0.041 -0.033
 TransDip   0.141 -0.064 -0.059   -0.210  0.111  0.049   -0.101  0.089 -0.047

 Mode:                28                     29                     30
 Frequency:       375.24                 383.70                 390.23
 Force Cnst:      0.1408                 0.2628                 0.3018
 Red. Mass:       1.6975                 3.0292                 3.3634
 IR Active:          YES                    YES                    YES
 IR Intens:       72.114                 42.521                  0.661
 Raman Active:       YES                    YES                    YES
               X      Y      Z        X      Y      Z        X      Y      Z
 C         -0.028  0.038  0.027    0.054 -0.025 -0.000    0.070 -0.029  0.019
 H         -0.035  0.047  0.022    0.078 -0.054  0.012    0.120 -0.078  0.035
 C         -0.011  0.017 -0.007    0.021 -0.010  0.043    0.055  0.017  0.066
 H          0.021  0.005 -0.013    0.016 -0.023  0.056    0.035 -0.004  0.091
 C          0.012  0.011 -0.013   -0.020 -0.013  0.001   -0.015 -0.001  0.005
 H         -0.029  0.033 -0.015   -0.039  0.030 -0.023    0.031  0.041 -0.039
 H          0.033 -0.000 -0.061   -0.041 -0.060 -0.014   -0.062 -0.044  0.041
 C          0.045  0.003  0.016   -0.026 -0.005 -0.007   -0.077 -0.035 -0.031
 H          0.050 -0.003  0.017   -0.021 -0.005 -0.009   -0.081 -0.029 -0.031
 C         -0.024  0.021 -0.013    0.021 -0.019  0.009    0.004 -0.052  0.047
 H         -0.079 -0.036  0.014    0.063  0.023 -0.011    0.073  0.033  0.030
 H         -0.051  0.062 -0.049    0.041 -0.053  0.036    0.050 -0.061  0.103
 H         -0.027  0.055 -0.036    0.025 -0.042  0.024   -0.014 -0.128  0.108
 C          0.037 -0.031 -0.001   -0.006  0.028 -0.011   -0.074  0.026  0.017
 H         -0.008 -0.108 -0.039    0.010  0.082 -0.003    0.012  0.146  0.095
 H          0.121 -0.051 -0.028   -0.046  0.040  0.001   -0.227  0.061  0.067
 C         -0.045  0.004  0.022    0.049  0.005 -0.029    0.040 -0.015 -0.020
 H         -0.066 -0.052 -0.005    0.067  0.023 -0.038    0.079  0.029 -0.039
 H         -0.103  0.032  0.023    0.059  0.003 -0.032    0.048 -0.026 -0.015
 C         -0.021  0.032  0.021    0.038 -0.033 -0.023    0.038 -0.030 -0.025
 O         -0.023  0.034  0.022   -0.005 -0.035 -0.058   -0.012 -0.016 -0.071
 C         -0.022 -0.034 -0.065    0.044  0.026  0.050    0.053  0.027  0.030
 H         -0.027 -0.089 -0.138    0.063  0.065  0.111    0.090  0.045  0.075
 H          0.041 -0.126 -0.025   -0.009  0.107  0.012    0.003  0.099 -0.000
 H         -0.083  0.014 -0.142    0.093 -0.004  0.108    0.095  0.023  0.068
 C          0.067 -0.033  0.017   -0.085  0.028  0.013   -0.071  0.016  0.013
 H          0.032 -0.148 -0.031   -0.061  0.151  0.104   -0.059  0.115  0.103
 H          0.130  0.011  0.049   -0.199 -0.047 -0.046   -0.180 -0.055 -0.043
 H          0.158 -0.052  0.026   -0.166  0.066  0.043   -0.132  0.053  0.050
 H         -0.011  0.041  0.007   -0.017 -0.068 -0.102    0.017  0.003 -0.099
 O         -0.018 -0.019 -0.023   -0.010  0.015  0.031    0.042  0.114  0.030
 C         -0.015 -0.019 -0.003    0.007  0.018 -0.044    0.045  0.027 -0.041
 H         -0.035 -0.002  0.012    0.047  0.027 -0.031    0.045 -0.024 -0.087
 O          0.005 -0.015 -0.024    0.064  0.021 -0.060   -0.002 -0.013  0.017
 C         -0.009 -0.006  0.020    0.006 -0.068  0.072   -0.059 -0.004  0.060
 H         -0.035  0.009  0.034   -0.086 -0.095  0.039   -0.083  0.031  0.098
 C          0.007  0.002  0.022   -0.053  0.002 -0.079    0.051  0.018 -0.044
 H          0.032  0.033  0.051   -0.063 -0.017 -0.096    0.086 -0.010 -0.073
 O          0.053  0.026 -0.048    0.062 -0.043 -0.079    0.018  0.004  0.015
 H         -0.221 -0.139  0.544   -0.212 -0.302  0.496   -0.042 -0.035  0.145
 C          0.003 -0.009  0.027   -0.087  0.022 -0.003    0.044 -0.033 -0.034
 H          0.027 -0.022  0.010   -0.145  0.003 -0.022    0.024 -0.060 -0.067
 O         -0.073  0.010 -0.046   -0.101  0.014  0.012    0.005 -0.066 -0.081
 H          0.231 -0.358  0.370    0.074 -0.183  0.228    0.059 -0.193  0.092
 C          0.027 -0.017  0.034   -0.069 -0.005  0.054    0.014 -0.042  0.047
 H          0.009 -0.014  0.036   -0.144  0.036  0.088   -0.021 -0.007  0.079
 O          0.058 -0.003 -0.005   -0.063  0.089  0.040    0.064 -0.033 -0.022
 H          0.055  0.101 -0.059   -0.052  0.067  0.062    0.157  0.468 -0.175
 C         -0.022  0.012  0.009    0.080 -0.056  0.046   -0.117  0.046  0.019
 O          0.003  0.037  0.018    0.034 -0.073 -0.070   -0.020  0.144  0.071
 O         -0.014 -0.013 -0.013    0.074  0.098  0.045   -0.090 -0.104 -0.087
 H         -0.022 -0.015 -0.023    0.117  0.111  0.088   -0.176 -0.154 -0.134
 TransDip   0.007 -0.086  0.258   -0.019 -0.066  0.197    0.008  0.018  0.017

 Mode:                31                     32                     33
 Frequency:       402.85                 419.35                 426.54
 Force Cnst:      0.2561                 0.2679                 0.2726
 Red. Mass:       2.6786                 2.5855                 2.5426
 IR Active:          YES                    YES                    YES
 IR Intens:       21.907                 19.198                  8.726
 Raman Active:       YES                    YES                    YES
               X      Y      Z        X      Y      Z        X      Y      Z
 C         -0.063 -0.032 -0.066   -0.020  0.006 -0.029   -0.012  0.015 -0.036
 H         -0.090 -0.024 -0.061   -0.042 -0.005 -0.012   -0.024 -0.003 -0.017
 C         -0.061  0.030 -0.034   -0.049  0.010  0.001   -0.032  0.051 -0.008
 H         -0.165  0.083 -0.023   -0.063  0.019  0.002   -0.036  0.067 -0.020
 C          0.046  0.005 -0.010   -0.059  0.019 -0.006   -0.109  0.075 -0.010
 H          0.173 -0.087  0.011   -0.225  0.097 -0.004   -0.389  0.232 -0.027
 H          0.061  0.127  0.098   -0.027 -0.069 -0.159   -0.071 -0.106 -0.275
 C          0.006 -0.019 -0.056    0.034  0.029  0.085    0.014  0.039  0.148
 H          0.012 -0.008 -0.063    0.033  0.014  0.092   -0.004  0.014  0.165
 C         -0.008  0.011  0.014    0.002  0.008 -0.024   -0.020 -0.008 -0.018
 H         -0.017  0.027  0.047   -0.028 -0.053 -0.043   -0.065 -0.102 -0.051
 H          0.003  0.082  0.019   -0.033 -0.049 -0.060   -0.069 -0.091 -0.066
 H         -0.034 -0.039  0.060    0.035  0.096 -0.099    0.019  0.125 -0.127
 C         -0.012  0.006  0.007    0.071 -0.021 -0.023    0.058 -0.056 -0.010
 H          0.057  0.027  0.084   -0.068 -0.104 -0.170   -0.136 -0.139 -0.221
 H         -0.113  0.041  0.031    0.280 -0.065 -0.093    0.347 -0.136 -0.094
 C          0.008 -0.002  0.014    0.016  0.009  0.010    0.022 -0.028  0.027
 H         -0.007  0.075  0.127   -0.017 -0.001  0.059   -0.011 -0.018  0.097
 H          0.137 -0.070  0.017    0.045 -0.010  0.012    0.060 -0.071  0.043
 C          0.005 -0.041 -0.031    0.017 -0.021 -0.040    0.019 -0.017 -0.050
 O          0.107 -0.029  0.046    0.065 -0.018 -0.012    0.082 -0.025 -0.012
 C         -0.018  0.004  0.090   -0.009 -0.001  0.052   -0.016 -0.004  0.053
 H         -0.089  0.082  0.149   -0.072  0.052  0.083   -0.102  0.054  0.077
 H         -0.111  0.086  0.089   -0.073  0.045  0.061   -0.090  0.037  0.079
 H          0.082 -0.076  0.219    0.064 -0.058  0.145    0.072 -0.069  0.164
 C         -0.023  0.004 -0.063   -0.037 -0.012 -0.020   -0.033 -0.027 -0.018
 H          0.017  0.078 -0.079   -0.028  0.028  0.008   -0.034 -0.004  0.012
 H         -0.004  0.028 -0.058   -0.077 -0.042 -0.039   -0.077 -0.062 -0.039
 H         -0.091 -0.015 -0.129   -0.063  0.003 -0.004   -0.040 -0.008  0.014
 H          0.137  0.051  0.146    0.015 -0.062  0.011    0.013 -0.089  0.017
 O          0.008  0.125  0.041   -0.054  0.003  0.015   -0.009  0.018  0.002
 C         -0.036 -0.028  0.082   -0.039 -0.061 -0.032    0.006  0.065  0.005
 H         -0.131  0.014  0.114   -0.039 -0.084 -0.056    0.014  0.064  0.008
 O         -0.003 -0.021  0.003    0.060 -0.089 -0.051   -0.052  0.068  0.046
 C          0.025  0.057 -0.087    0.049  0.000 -0.006   -0.042 -0.013  0.020
 H          0.101  0.078 -0.061    0.094 -0.008 -0.014   -0.091 -0.002  0.030
 C         -0.016 -0.068  0.075   -0.074 -0.002 -0.045    0.051  0.018  0.003
 H         -0.032  0.006  0.144   -0.137 -0.020 -0.060    0.094  0.011 -0.006
 O          0.052 -0.011 -0.108   -0.087 -0.032 -0.008    0.064  0.018  0.018
 H         -0.221 -0.158  0.485   -0.055  0.002 -0.076    0.048 -0.027  0.048
 C          0.010 -0.037  0.031   -0.033  0.100  0.003    0.044 -0.080 -0.034
 H          0.087 -0.019  0.049   -0.072  0.148  0.062    0.043 -0.131 -0.095
 O          0.020  0.038  0.017   -0.011  0.014  0.078    0.055 -0.040 -0.073
 H          0.075  0.050 -0.033   -0.089  0.089  0.005    0.071 -0.053 -0.063
 C          0.006  0.005 -0.063    0.089  0.077  0.020   -0.044 -0.077 -0.002
 H          0.062 -0.065 -0.129    0.158  0.112  0.069   -0.099 -0.085 -0.020
 O         -0.037 -0.003  0.013    0.094 -0.019  0.055   -0.029  0.004 -0.038
 H         -0.022 -0.114  0.083    0.248  0.554 -0.073   -0.087 -0.172 -0.008
 C         -0.008  0.028 -0.055   -0.019  0.006  0.000    0.002  0.004  0.011
 O         -0.016 -0.005  0.027    0.003  0.026  0.015    0.002  0.008 -0.000
 O         -0.018 -0.050 -0.005   -0.007 -0.031 -0.029   -0.003  0.029  0.018
 H         -0.033 -0.039 -0.051   -0.037 -0.065 -0.018    0.011  0.045  0.011
 TransDip  -0.077 -0.050  0.118   -0.001  0.125 -0.064   -0.052 -0.070  0.038

 Mode:                34                     35                     36
 Frequency:       441.85                 451.92                 459.19
 Force Cnst:      0.2462                 0.2770                 0.4039
 Red. Mass:       2.1404                 2.3020                 3.2511
 IR Active:          YES                    YES                    YES
 IR Intens:       39.715                 30.742                 23.200
 Raman Active:       YES                    YES                    YES
               X      Y      Z        X      Y      Z        X      Y      Z
 C         -0.041 -0.019 -0.025    0.004  0.020  0.015    0.071  0.005 -0.035
 H         -0.051 -0.027 -0.015   -0.028  0.062 -0.004    0.165 -0.010 -0.060
 C         -0.017 -0.022  0.013   -0.037 -0.039 -0.022    0.118  0.145 -0.050
 H         -0.080 -0.005  0.030   -0.015 -0.057 -0.017    0.186  0.193 -0.122
 C          0.029 -0.026 -0.010   -0.003 -0.041  0.027   -0.031  0.178 -0.045
 H          0.085 -0.060 -0.005    0.007 -0.108  0.070   -0.096  0.329 -0.128
 H          0.037  0.026  0.034    0.006  0.010  0.068   -0.048  0.037 -0.173
 C          0.029  0.008 -0.044   -0.007 -0.003  0.024   -0.044 -0.016  0.013
 H          0.044  0.020 -0.057   -0.005 -0.013  0.029   -0.091 -0.012  0.029
 C          0.016  0.037 -0.018    0.011 -0.024  0.003   -0.067 -0.018  0.035
 H          0.009  0.039 -0.005    0.032 -0.007 -0.012   -0.113 -0.062  0.060
 H          0.016  0.063 -0.021    0.009 -0.073  0.006   -0.059  0.082  0.035
 H          0.010  0.023 -0.005    0.035 -0.017 -0.012   -0.128 -0.023  0.063
 C          0.014  0.013 -0.010    0.018  0.023 -0.008   -0.083 -0.086  0.052
 H          0.042 -0.010  0.027   -0.020 -0.001 -0.048    0.011  0.088  0.127
 H         -0.018  0.030 -0.007    0.065  0.026 -0.034   -0.226 -0.132  0.154
 C         -0.005  0.012  0.002   -0.014  0.042 -0.010    0.070 -0.158 -0.003
 H         -0.011  0.038  0.039   -0.024 -0.017 -0.058    0.106 -0.023  0.081
 H          0.045 -0.004 -0.004   -0.067  0.087 -0.025    0.142 -0.258  0.049
 C         -0.071  0.000 -0.007    0.067  0.008  0.023   -0.016  0.028  0.010
 O          0.041  0.027  0.082   -0.054 -0.008 -0.072   -0.011 -0.052  0.037
 C         -0.066  0.048 -0.017    0.061 -0.056  0.009   -0.019  0.005 -0.015
 H         -0.036  0.054  0.007    0.035 -0.069 -0.022   -0.038 -0.010 -0.045
 H         -0.098  0.089 -0.033    0.126 -0.119  0.018   -0.006 -0.030  0.010
 H         -0.048  0.054 -0.005    0.013 -0.059 -0.031   -0.031  0.013 -0.029
 C          0.018 -0.036 -0.064    0.000  0.052  0.066    0.025 -0.011  0.023
 H          0.020 -0.115 -0.169    0.007  0.130  0.146   -0.001 -0.072  0.016
 H          0.142  0.043 -0.000   -0.096 -0.012  0.017    0.037  0.005  0.028
 H          0.056 -0.079 -0.125   -0.050  0.087  0.105    0.086 -0.016  0.044
 H          0.022  0.041  0.159   -0.093 -0.105 -0.189    0.005 -0.014  0.081
 O          0.026 -0.055  0.095   -0.046  0.028 -0.057    0.084 -0.023 -0.075
 C          0.051  0.028  0.045   -0.059  0.029  0.005    0.044 -0.023 -0.001
 H          0.153  0.044  0.069   -0.126  0.037  0.006    0.004 -0.013  0.005
 O          0.012  0.060  0.009   -0.066  0.031  0.054    0.011 -0.011  0.005
 C         -0.018 -0.014  0.043    0.021  0.047 -0.076    0.027  0.037 -0.032
 H         -0.073 -0.028  0.027    0.064  0.072 -0.047    0.076  0.038 -0.029
 C         -0.005  0.020 -0.041    0.008 -0.004  0.051    0.016 -0.016  0.027
 H         -0.067  0.008 -0.051    0.052  0.014  0.064    0.033 -0.001  0.042
 O          0.036 -0.010  0.004    0.043  0.017 -0.003   -0.010  0.009 -0.003
 H          0.059 -0.059 -0.057    0.008 -0.024  0.069    0.002  0.056 -0.021
 C         -0.014  0.003 -0.061    0.006 -0.052  0.030   -0.035  0.019  0.049
 H         -0.059  0.003 -0.062    0.038 -0.051  0.027    0.002  0.063  0.099
 O          0.038 -0.048 -0.006    0.022  0.031  0.026   -0.069  0.046  0.049
 H          0.034 -0.055  0.009    0.086  0.038 -0.022   -0.023  0.008  0.084
 C         -0.061 -0.018  0.003   -0.005 -0.043 -0.051   -0.030  0.037 -0.030
 H         -0.082  0.034  0.054    0.048 -0.105 -0.109    0.008  0.014 -0.048
 O         -0.069 -0.061 -0.018   -0.026 -0.089 -0.015   -0.069 -0.056 -0.008
 H          0.131  0.760 -0.220    0.181  0.714 -0.202    0.051  0.394 -0.108
 C          0.008 -0.011  0.029    0.047  0.022 -0.047    0.025  0.004 -0.025
 O         -0.010 -0.014 -0.024   -0.010 -0.058 -0.004   -0.015 -0.046 -0.014
 O          0.011  0.024  0.005    0.028  0.033  0.053    0.021 -0.003  0.013
 H         -0.023 -0.015  0.017    0.029  0.044  0.028    0.003 -0.016  0.004
 TransDip   0.023  0.195 -0.046    0.094  0.145 -0.042    0.081  0.131 -0.006

 Mode:                37                     38                     39
 Frequency:       480.09                 484.83                 505.15
 Force Cnst:      0.3372                 0.4799                 0.4700
 Red. Mass:       2.4832                 3.4652                 3.1259
 IR Active:          YES                    YES                    YES
 IR Intens:        3.918                  1.448                  8.807
 Raman Active:       YES                    YES                    YES
               X      Y      Z        X      Y      Z        X      Y      Z
 C          0.015 -0.118  0.010    0.021  0.018 -0.152   -0.060 -0.009 -0.067
 H          0.025 -0.087 -0.016    0.044  0.133 -0.244   -0.082  0.096 -0.132
 C          0.029 -0.111 -0.016   -0.071 -0.009 -0.074   -0.080  0.023 -0.079
 H         -0.013 -0.124  0.016   -0.184  0.034 -0.051   -0.168  0.092 -0.084
 C         -0.053 -0.066  0.038   -0.053 -0.015  0.035    0.012  0.052 -0.024
 H         -0.226 -0.081  0.106   -0.075 -0.099  0.098    0.079 -0.043  0.019
 H         -0.109 -0.170  0.018    0.003  0.060  0.024    0.051  0.164  0.032
 C         -0.019  0.111  0.091   -0.040 -0.035  0.077    0.039  0.036 -0.025
 H         -0.029  0.143  0.071   -0.043 -0.080  0.105    0.034  0.075 -0.047
 C          0.037  0.081 -0.073   -0.001 -0.105  0.047    0.000  0.088 -0.042
 H          0.050  0.027 -0.157    0.058 -0.049  0.015   -0.066  0.011 -0.022
 H         -0.003 -0.107 -0.099    0.011 -0.194  0.072   -0.025  0.145 -0.078
 H          0.110  0.226 -0.204    0.035 -0.115  0.040   -0.022  0.136 -0.067
 C         -0.037 -0.018  0.001    0.092  0.083 -0.046   -0.045 -0.082  0.041
 H         -0.109 -0.021 -0.083    0.028  0.221 -0.149    0.043 -0.059  0.139
 H          0.090 -0.097 -0.005    0.117  0.065 -0.047   -0.135 -0.125  0.115
 C          0.037 -0.076  0.005    0.157  0.024 -0.146   -0.027 -0.093  0.046
 H          0.095  0.042  0.033    0.127  0.041 -0.072   -0.032  0.061  0.226
 H          0.118 -0.137  0.023    0.271  0.055 -0.207    0.134 -0.249  0.104
 C         -0.041 -0.056  0.072   -0.027  0.082  0.071    0.085  0.012  0.044
 O         -0.079  0.045  0.044   -0.099 -0.099  0.108   -0.067 -0.010 -0.085
 C          0.060  0.024 -0.031   -0.065 -0.016 -0.034    0.102 -0.084  0.023
 H          0.272 -0.065 -0.021   -0.103 -0.042 -0.090    0.040 -0.120 -0.056
 H          0.064  0.077 -0.092    0.086 -0.151 -0.029    0.174 -0.196  0.078
 H          0.010  0.154 -0.146   -0.199 -0.018 -0.147    0.051 -0.079 -0.025
 C          0.011  0.025 -0.046    0.075  0.059  0.085    0.038  0.088  0.082
 H          0.059  0.085 -0.096    0.068 -0.018  0.006    0.058  0.212  0.184
 H          0.104  0.133 -0.013    0.158  0.098  0.132   -0.068  0.053  0.019
 H         -0.061 -0.045 -0.206    0.116  0.046  0.078   -0.041  0.107  0.077
 H          0.221  0.406  0.099   -0.217 -0.224  0.124    0.105  0.149 -0.154
 O          0.046  0.092 -0.023    0.021  0.067  0.041   -0.004 -0.026  0.053
 C          0.014  0.009 -0.012    0.010  0.015  0.032   -0.020 -0.008  0.095
 H         -0.036 -0.002 -0.025   -0.005  0.026  0.040   -0.004  0.067  0.167
 O          0.020 -0.006  0.010    0.038  0.007 -0.003    0.029  0.035 -0.028
 C          0.016  0.019 -0.013    0.004 -0.010  0.024   -0.027 -0.051  0.064
 H          0.046  0.029 -0.000   -0.001 -0.018  0.016   -0.086 -0.114 -0.005
 C          0.010 -0.014  0.005   -0.021 -0.014 -0.011   -0.046 -0.025  0.023
 H          0.037 -0.016  0.002   -0.063 -0.011 -0.005   -0.190  0.007  0.057
 O          0.005 -0.007 -0.013    0.002 -0.023 -0.030   -0.008 -0.022 -0.037
 H         -0.024 -0.008  0.052   -0.020 -0.052  0.015    0.001 -0.023 -0.056
 C         -0.012 -0.009  0.023   -0.003  0.009 -0.027    0.028  0.058 -0.080
 H          0.004  0.000  0.032   -0.008  0.011 -0.024    0.046  0.090 -0.043
 O         -0.029  0.020  0.012    0.018 -0.018 -0.010    0.082 -0.072 -0.035
 H         -0.005  0.007  0.019    0.005 -0.013 -0.011   -0.001 -0.053 -0.018
 C         -0.011  0.005 -0.012   -0.003  0.010  0.004   -0.003  0.051  0.010
 H         -0.002 -0.017 -0.035   -0.014  0.030  0.024   -0.022  0.150  0.114
 O         -0.027 -0.001  0.002   -0.006  0.019  0.008   -0.006 -0.007 -0.004
 H         -0.009  0.016  0.012   -0.018 -0.076  0.043   -0.014 -0.003 -0.013
 C         -0.003  0.010 -0.017   -0.021 -0.001  0.014   -0.024 -0.038  0.075
 O         -0.012 -0.004  0.004   -0.006  0.022  0.003    0.012  0.033 -0.016
 O         -0.006 -0.023 -0.007   -0.017 -0.022 -0.024   -0.006  0.021 -0.026
 H         -0.020 -0.025 -0.027   -0.035 -0.036 -0.024   -0.020 -0.029  0.052
 TransDip   0.061  0.015 -0.011   -0.022 -0.032  0.004   -0.046  0.067  0.049

 Mode:                40                     41                     42
 Frequency:       515.51                 534.68                 549.00
 Force Cnst:      0.1973                 0.6171                 0.5886
 Red. Mass:       1.2603                 3.6635                 3.3144
 IR Active:          YES                    YES                    YES
 IR Intens:       73.055                 15.913                 27.451
 Raman Active:       YES                    YES                    YES
               X      Y      Z        X      Y      Z        X      Y      Z
 C          0.001  0.037  0.008   -0.045  0.060  0.028    0.052 -0.046  0.051
 H         -0.005  0.048  0.005   -0.177  0.103  0.047    0.093 -0.128  0.092
 C          0.004  0.006 -0.022    0.020 -0.073 -0.087    0.054  0.027  0.047
 H          0.030 -0.010 -0.021    0.028 -0.115 -0.061    0.130  0.019  0.017
 C         -0.001  0.002  0.005   -0.011 -0.063  0.027    0.004  0.013  0.001
 H          0.008 -0.012  0.012   -0.048 -0.186  0.123   -0.043  0.122 -0.058
 H          0.010  0.019  0.007   -0.017 -0.018  0.088   -0.036 -0.099 -0.057
 C         -0.012 -0.023  0.011   -0.030  0.017  0.070   -0.016 -0.017 -0.002
 H         -0.012 -0.045  0.026   -0.026  0.004  0.074   -0.025 -0.035  0.014
 C         -0.010 -0.046  0.024   -0.005 -0.035  0.008   -0.007 -0.034  0.020
 H          0.006 -0.020  0.028    0.017 -0.032 -0.023    0.013 -0.004  0.022
 H         -0.002 -0.047  0.034   -0.023 -0.137 -0.001    0.010 -0.026  0.039
 H         -0.006 -0.070  0.040    0.046  0.009 -0.043   -0.015 -0.068  0.047
 C          0.018  0.025 -0.007   -0.029  0.005  0.018    0.018  0.034 -0.021
 H         -0.021 -0.001 -0.047   -0.149 -0.134 -0.094   -0.001  0.057 -0.048
 H          0.061  0.045 -0.042    0.153  0.007 -0.072    0.027  0.054 -0.039
 C         -0.013  0.048 -0.006   -0.113  0.076  0.064    0.046  0.011 -0.030
 H         -0.031 -0.031 -0.062   -0.133 -0.049 -0.040    0.075 -0.030 -0.125
 H         -0.083  0.107 -0.025   -0.242  0.154  0.050   -0.014  0.079 -0.059
 C          0.009  0.010 -0.018    0.032  0.038 -0.047   -0.045 -0.065  0.028
 O         -0.019 -0.070 -0.010    0.058  0.007 -0.049   -0.001  0.050  0.055
 C         -0.007  0.000  0.010   -0.025 -0.005  0.004    0.014  0.016 -0.001
 H         -0.057  0.015  0.001   -0.145  0.040 -0.009    0.172 -0.013  0.053
 H         -0.038 -0.003  0.043   -0.027 -0.039  0.042   -0.009  0.105 -0.077
 H          0.029 -0.025  0.053    0.003 -0.073  0.066    0.004  0.084 -0.046
 C         -0.009 -0.008  0.006   -0.002  0.004  0.018   -0.028 -0.044 -0.056
 H         -0.027 -0.026  0.041   -0.024 -0.021  0.043   -0.002 -0.027 -0.109
 H         -0.040 -0.056 -0.004   -0.059 -0.072  0.001    0.045  0.046 -0.031
 H          0.008  0.022  0.066    0.023  0.051  0.113   -0.048 -0.102 -0.166
 H          0.556  0.707  0.283   -0.213 -0.341 -0.140   -0.183 -0.202 -0.059
 O          0.012 -0.009 -0.030    0.155  0.048 -0.055   -0.051  0.056 -0.080
 C         -0.007 -0.016 -0.001    0.130 -0.004  0.030   -0.109 -0.025  0.037
 H         -0.010 -0.002  0.012    0.054  0.025  0.054   -0.281  0.077  0.118
 O         -0.006  0.002 -0.014    0.132 -0.014 -0.016   -0.068  0.022 -0.052
 C         -0.013 -0.011  0.008    0.037 -0.007  0.058   -0.074 -0.064  0.017
 H         -0.028 -0.029 -0.012    0.085 -0.061  0.008   -0.123 -0.197 -0.125
 C          0.009 -0.004  0.012    0.082 -0.073  0.045    0.002 -0.083  0.132
 H         -0.001  0.001  0.015    0.105 -0.046  0.070   -0.049 -0.016  0.194
 O         -0.002  0.009  0.006   -0.029 -0.009 -0.035   -0.031 -0.002 -0.055
 H         -0.002  0.035  0.008   -0.028  0.143 -0.009   -0.075  0.089  0.063
 C          0.012  0.017 -0.005    0.028  0.040  0.032    0.101  0.076 -0.002
 H          0.028  0.034  0.014    0.159  0.141  0.144    0.282  0.190  0.123
 O          0.007 -0.011 -0.007   -0.045 -0.006 -0.010    0.073 -0.054 -0.043
 H         -0.014 -0.016  0.013   -0.094 -0.044  0.081   -0.049 -0.048  0.016
 C         -0.006  0.018 -0.000   -0.066  0.111 -0.028    0.019  0.121 -0.021
 H         -0.007  0.041  0.024   -0.091  0.162  0.023    0.040  0.227  0.098
 O         -0.011 -0.016 -0.008   -0.154 -0.037 -0.029   -0.005 -0.070 -0.025
 H         -0.007  0.040 -0.031   -0.118  0.015 -0.016   -0.020  0.036 -0.093
 C          0.002 -0.013  0.019   -0.028 -0.011  0.053   -0.009 -0.083  0.106
 O          0.008  0.000 -0.006   -0.024  0.020 -0.016    0.052  0.019 -0.029
 O          0.006  0.017  0.002   -0.007 -0.030 -0.043    0.017  0.087 -0.001
 H          0.009  0.004  0.032   -0.075 -0.110  0.003    0.044  0.010  0.198
 TransDip   0.073  0.258  0.056   -0.047 -0.032  0.114   -0.071 -0.026  0.150

 Mode:                43                     44                     45
 Frequency:       576.73                 586.79                 627.68
 Force Cnst:      1.5715                 0.5782                 0.7226
 Red. Mass:       8.0187                 2.8500                 3.1130
 IR Active:          YES                    YES                    YES
 IR Intens:        2.983                  3.531                 15.498
 Raman Active:       YES                    YES                    YES
               X      Y      Z        X      Y      Z        X      Y      Z
 C          0.034  0.026  0.038   -0.074 -0.047 -0.033   -0.053 -0.013 -0.062
 H          0.021  0.027  0.041   -0.150 -0.066  0.012   -0.007 -0.006 -0.082
 C          0.053 -0.033 -0.024   -0.023  0.086 -0.047   -0.102  0.023  0.087
 H          0.121 -0.075 -0.028   -0.041  0.191 -0.119   -0.208  0.060  0.108
 C          0.002 -0.021  0.011    0.006  0.106 -0.039   -0.011  0.002 -0.002
 H         -0.014 -0.044  0.032   -0.006  0.189 -0.093    0.021  0.030 -0.031
 H         -0.015 -0.032  0.030    0.055  0.085 -0.148    0.032  0.044 -0.030
 C         -0.016  0.012  0.014    0.005 -0.050 -0.006    0.028 -0.009 -0.025
 H         -0.022  0.021  0.010    0.003 -0.117  0.038    0.041 -0.004 -0.033
 C         -0.001  0.002 -0.003   -0.030 -0.087  0.049    0.013  0.026 -0.012
 H          0.006  0.000 -0.017   -0.032 -0.048  0.096    0.001  0.020 -0.002
 H         -0.005 -0.030 -0.004   -0.008  0.000  0.066    0.014  0.059 -0.015
 H          0.012  0.020 -0.020   -0.061 -0.168  0.118    0.000  0.018 -0.002
 C         -0.027 -0.009  0.010    0.047  0.054 -0.017    0.028 -0.004 -0.010
 H         -0.030 -0.008  0.007   -0.063 -0.073 -0.121    0.072  0.013  0.037
 H         -0.021 -0.015  0.011    0.190  0.116 -0.131   -0.028 -0.010  0.022
 C         -0.013 -0.007  0.017   -0.040  0.099  0.006    0.006 -0.005 -0.022
 H          0.001 -0.039 -0.044   -0.063 -0.001 -0.065   -0.023  0.086  0.129
 H         -0.092  0.015  0.029   -0.055  0.208 -0.071    0.160 -0.091 -0.013
 C          0.000  0.034 -0.032   -0.022 -0.139  0.095    0.009  0.004  0.007
 O          0.026 -0.024 -0.009   -0.068  0.088  0.033   -0.017 -0.002 -0.008
 C         -0.043  0.027 -0.016    0.141 -0.082  0.059    0.014 -0.013  0.006
 H         -0.097  0.051 -0.016    0.357 -0.157  0.091   -0.008 -0.017 -0.011
 H         -0.060  0.023  0.004    0.153 -0.016 -0.024    0.031 -0.040  0.019
 H         -0.017 -0.005  0.024    0.094  0.031 -0.047    0.001 -0.020 -0.002
 C          0.000 -0.010  0.000   -0.031 -0.029 -0.044    0.016  0.023  0.020
 H         -0.029 -0.070  0.003    0.056  0.155 -0.051    0.025  0.048  0.026
 H         -0.015 -0.062  0.005    0.031  0.143 -0.052    0.011  0.034  0.013
 H          0.048  0.024  0.083   -0.173 -0.139 -0.308   -0.007  0.018 -0.000
 H          0.060  0.044  0.057   -0.009  0.075 -0.142    0.038  0.066  0.015
 O          0.039 -0.052 -0.048    0.032 -0.059 -0.004   -0.045 -0.000  0.121
 C          0.022  0.169  0.026    0.055  0.019  0.009    0.065 -0.006 -0.144
 H          0.056  0.254  0.110    0.107  0.016  0.011    0.230 -0.109 -0.223
 O         -0.142  0.272  0.250    0.044  0.017  0.035   -0.076 -0.018 -0.003
 C         -0.007  0.151  0.081    0.036  0.027  0.026   -0.054  0.025 -0.019
 H         -0.025  0.134  0.064    0.057  0.054  0.056   -0.043 -0.021 -0.066
 C         -0.042 -0.155 -0.071    0.009 -0.003 -0.031    0.187 -0.054 -0.057
 H         -0.047 -0.258 -0.164    0.014 -0.021 -0.048    0.511 -0.141 -0.151
 O         -0.074 -0.248 -0.237   -0.004 -0.020 -0.008   -0.050 -0.026 -0.009
 H         -0.138 -0.191 -0.091    0.015 -0.004 -0.049   -0.058  0.205  0.051
 C         -0.005  0.049 -0.003   -0.019 -0.006 -0.003    0.101 -0.005  0.133
 H          0.053  0.105  0.065   -0.040 -0.014 -0.011    0.249  0.090  0.233
 O         -0.032 -0.006 -0.005   -0.018  0.005  0.005   -0.078  0.029 -0.012
 H         -0.076 -0.015  0.034   -0.008 -0.000  0.007   -0.159  0.007  0.070
 C          0.080  0.096  0.072   -0.011 -0.003  0.008   -0.003  0.089  0.006
 H          0.188  0.120  0.118   -0.018 -0.011 -0.002    0.013  0.078 -0.002
 O          0.204 -0.001  0.050   -0.014  0.011  0.004   -0.017 -0.050 -0.025
 H          0.087 -0.140 -0.002   -0.010 -0.016  0.022   -0.063 -0.020 -0.085
 C          0.020  0.016  0.020    0.000  0.027 -0.011    0.009 -0.031  0.019
 O         -0.111 -0.089 -0.076   -0.034 -0.007 -0.003    0.013 -0.023 -0.018
 O          0.050 -0.095 -0.045    0.002 -0.038 -0.012    0.025  0.027  0.004
 H         -0.017 -0.129 -0.097   -0.032 -0.038 -0.069    0.038 -0.020  0.120
 TransDip  -0.017  0.046  0.025    0.030  0.007 -0.052    0.085  0.086  0.036

 Mode:                46                     47                     48
 Frequency:       651.62                 685.25                 737.83
 Force Cnst:      0.9680                 1.6397                 0.6462
 Red. Mass:       3.8693                 5.9267                 2.0147
 IR Active:          YES                    YES                    YES
 IR Intens:       19.190                  9.492                 47.539
 Raman Active:       YES                    YES                    YES
               X      Y      Z        X      Y      Z        X      Y      Z
 C         -0.005 -0.002 -0.004   -0.031 -0.007 -0.044   -0.003 -0.005 -0.006
 H         -0.013  0.002 -0.004   -0.142  0.043 -0.036   -0.012 -0.001 -0.005
 C          0.004 -0.000 -0.006    0.078 -0.015 -0.102    0.012 -0.001 -0.010
 H         -0.022 -0.001  0.007   -0.065  0.013 -0.057   -0.008  0.003 -0.003
 C          0.001 -0.007 -0.001    0.020  0.004 -0.028    0.005 -0.001 -0.004
 H         -0.004 -0.019  0.009   -0.008 -0.067  0.029    0.001 -0.006  0.001
 H         -0.009 -0.009  0.013    0.007  0.012  0.007   -0.001 -0.005  0.001
 C         -0.003  0.003  0.008   -0.019  0.016  0.044   -0.001  0.002  0.005
 H         -0.000  0.002  0.007   -0.003 -0.006  0.049    0.002  0.000  0.005
 C         -0.001 -0.003  0.002   -0.018 -0.039  0.021   -0.002 -0.004  0.002
 H          0.000 -0.005 -0.002   -0.017 -0.048  0.011   -0.003 -0.007  0.001
 H         -0.003 -0.015  0.000   -0.030 -0.084  0.012   -0.004 -0.011  0.001
 H          0.004  0.003 -0.005    0.004 -0.016 -0.005    0.001 -0.000 -0.002
 C         -0.004  0.002  0.002   -0.045  0.013  0.026   -0.007  0.002  0.003
 H         -0.016 -0.007 -0.011   -0.166 -0.114 -0.088   -0.022 -0.014 -0.011
 H          0.015 -0.001 -0.005    0.134  0.022 -0.068    0.017  0.002 -0.008
 C         -0.004  0.003  0.003   -0.063  0.046  0.045   -0.006  0.005  0.004
 H         -0.004  0.002  0.002   -0.059 -0.003 -0.017   -0.005  0.004 -0.000
 H         -0.001  0.005 -0.000   -0.091  0.105  0.009   -0.003  0.009 -0.001
 C          0.001  0.000  0.000   -0.003 -0.007  0.010   -0.000 -0.000  0.000
 O          0.001  0.003 -0.001   -0.001  0.013 -0.005    0.001  0.001 -0.001
 C          0.002 -0.002  0.001    0.014 -0.014  0.008   -0.000 -0.000  0.000
 H          0.001 -0.002 -0.000    0.009 -0.018  0.000   -0.002  0.000 -0.001
 H          0.005 -0.004  0.000    0.027 -0.027  0.011    0.001 -0.001  0.000
 H         -0.001 -0.002 -0.001    0.003 -0.012 -0.002   -0.001 -0.001 -0.000
 C          0.001  0.003  0.002    0.007  0.008  0.010    0.002  0.003  0.004
 H          0.001  0.002 -0.003    0.019  0.032  0.001    0.003  0.004  0.000
 H          0.002  0.004  0.002    0.018  0.030  0.012    0.003  0.007  0.004
 H         -0.003  0.002 -0.002   -0.018 -0.005 -0.024   -0.000  0.001 -0.001
 H         -0.046 -0.059 -0.020   -0.088 -0.117 -0.071   -0.016 -0.023 -0.009
 O          0.026  0.060  0.006    0.248  0.091  0.093    0.022  0.023  0.011
 C         -0.006 -0.120  0.016    0.119 -0.100  0.076    0.002 -0.063  0.001
 H         -0.059 -0.134 -0.004    0.229 -0.132  0.065    0.007 -0.086 -0.021
 O         -0.049 -0.066 -0.097   -0.226 -0.001 -0.055   -0.044 -0.026 -0.037
 C         -0.097  0.119  0.082   -0.188 -0.022 -0.136   -0.019  0.078 -0.014
 H         -0.196  0.387  0.345   -0.318 -0.066 -0.187   -0.047  0.035 -0.055
 C          0.007  0.004  0.016   -0.018  0.023 -0.053   -0.014  0.020 -0.011
 H         -0.115  0.047  0.061   -0.189  0.042 -0.023   -0.043  0.046  0.016
 O         -0.017  0.027  0.024   -0.010 -0.018 -0.001    0.010  0.024  0.025
 H         -0.015  0.066  0.028   -0.002 -0.044 -0.024    0.016 -0.025  0.005
 C          0.046  0.090 -0.037   -0.053  0.033 -0.035   -0.025 -0.041 -0.008
 H          0.062  0.075 -0.053   -0.189  0.006 -0.055   -0.076 -0.090 -0.063
 O          0.056 -0.071 -0.069   -0.056  0.028  0.064    0.004  0.002 -0.002
 H         -0.111 -0.083  0.044   -0.008  0.032  0.031    0.058  0.006 -0.039
 C         -0.077  0.034  0.168    0.033 -0.042  0.019    0.010 -0.020 -0.013
 H         -0.138  0.166  0.294    0.111 -0.050  0.023    0.036 -0.086 -0.078
 O          0.023 -0.017 -0.013    0.141  0.004  0.024    0.022  0.020 -0.011
 H         -0.153 -0.048 -0.176    0.064  0.038 -0.072    0.044 -0.029  0.039
 C          0.099  0.147 -0.162   -0.008 -0.143 -0.079    0.008  0.040  0.145
 O         -0.091 -0.112 -0.009    0.165 -0.023  0.024   -0.104 -0.001 -0.035
 O          0.118 -0.061  0.081   -0.090  0.107  0.029    0.133  0.003 -0.051
 H          0.151  0.182 -0.359    0.142  0.180  0.278   -0.185 -0.623  0.661
 TransDip  -0.091  0.107  0.007   -0.033 -0.071 -0.060   -0.029 -0.115  0.186

 Mode:                49                     50                     51
 Frequency:       754.96                 763.98                 790.47
 Force Cnst:      0.6168                 0.9468                 0.7407
 Red. Mass:       1.8368                 2.7531                 2.0120
 IR Active:          YES                    YES                    YES
 IR Intens:       36.097                  1.740                  0.193
 Raman Active:       YES                    YES                    YES
               X      Y      Z        X      Y      Z        X      Y      Z
 C          0.011  0.019  0.012    0.091  0.188  0.049   -0.027  0.099 -0.023
 H          0.013  0.024  0.007    0.031  0.295 -0.009    0.075  0.138 -0.092
 C         -0.015  0.000  0.001   -0.066 -0.004 -0.073    0.026 -0.001  0.040
 H          0.006 -0.017  0.003   -0.064 -0.164  0.047    0.074 -0.010  0.024
 C         -0.013  0.002  0.003   -0.100  0.013 -0.022    0.088 -0.068  0.032
 H          0.009 -0.021  0.011    0.133 -0.313  0.127   -0.149  0.099 -0.004
 H         -0.004  0.030  0.020   -0.037  0.347  0.239    0.115 -0.242 -0.205
 C         -0.003 -0.002 -0.005   -0.038  0.001 -0.013    0.073  0.011  0.070
 H         -0.003  0.002 -0.007    0.009  0.021 -0.041   -0.013  0.102  0.041
 C          0.002  0.007 -0.004    0.005  0.035 -0.015   -0.000 -0.047  0.035
 H          0.005  0.012 -0.003    0.030  0.062 -0.028   -0.081 -0.206 -0.010
 H          0.004  0.009 -0.002    0.004  0.004 -0.013   -0.060 -0.105 -0.028
 H          0.001  0.002 -0.000    0.025  0.035 -0.023    0.010  0.117 -0.085
 C          0.012 -0.006 -0.002    0.062 -0.052  0.017   -0.069  0.006 -0.084
 H          0.031  0.023  0.014    0.111  0.103  0.045    0.112  0.162  0.100
 H         -0.020 -0.008  0.014   -0.047 -0.069  0.081   -0.291 -0.120  0.117
 C          0.013 -0.010 -0.003    0.079 -0.064  0.012   -0.076  0.063 -0.091
 H          0.008 -0.026 -0.011    0.032 -0.246 -0.104   -0.030  0.433  0.237
 H         -0.015 -0.006  0.005   -0.184  0.016  0.049    0.194 -0.314  0.094
 C          0.001  0.003  0.000    0.008  0.043  0.008    0.014  0.037 -0.005
 O         -0.004  0.002  0.007   -0.047  0.029  0.065   -0.035  0.012  0.042
 C          0.008 -0.003  0.004    0.100 -0.047  0.048    0.061 -0.032  0.033
 H          0.012 -0.005  0.004    0.121 -0.069  0.033    0.007 -0.021  0.018
 H          0.009 -0.003  0.003    0.132 -0.077  0.054    0.102 -0.085  0.053
 H          0.009 -0.002  0.003    0.093 -0.039  0.035    0.047 -0.062  0.034
 C         -0.010 -0.012 -0.014   -0.097 -0.110 -0.138   -0.041 -0.046 -0.067
 H         -0.014 -0.020 -0.012   -0.144 -0.207 -0.140   -0.070 -0.097 -0.058
 H         -0.014 -0.022 -0.014   -0.133 -0.205 -0.139   -0.079 -0.108 -0.077
 H         -0.003 -0.007 -0.002   -0.045 -0.070 -0.036   -0.011 -0.019 -0.001
 H          0.003  0.010  0.006   -0.075 -0.019  0.027   -0.042  0.002  0.035
 O         -0.023 -0.014 -0.013    0.008  0.016  0.031    0.010 -0.008 -0.017
 C         -0.007  0.032  0.001    0.016 -0.009  0.004    0.004 -0.003  0.004
 H         -0.025  0.048  0.014    0.047 -0.030 -0.013   -0.005  0.007  0.013
 O          0.043  0.012  0.023   -0.015 -0.007 -0.009   -0.001  0.002  0.001
 C          0.018 -0.013  0.020   -0.012  0.007 -0.009   -0.000  0.000 -0.000
 H          0.008  0.120  0.159   -0.017 -0.017 -0.034   -0.001  0.000 -0.000
 C          0.003 -0.007  0.007    0.012  0.003 -0.016   -0.007 -0.001  0.007
 H          0.005 -0.019 -0.005    0.027 -0.002 -0.021   -0.029  0.006  0.015
 O         -0.005 -0.013 -0.013   -0.001 -0.000  0.003    0.001  0.001 -0.000
 H         -0.010  0.005  0.000    0.001  0.009  0.002    0.002 -0.003 -0.004
 C          0.016  0.028  0.002    0.001 -0.007  0.005   -0.005  0.002 -0.006
 H          0.035  0.028  0.003   -0.006 -0.006  0.005   -0.010 -0.001 -0.009
 O          0.010 -0.012 -0.013   -0.007  0.004  0.003    0.001 -0.000  0.002
 H         -0.044 -0.017  0.027   -0.001  0.004 -0.001    0.006 -0.000 -0.002
 C         -0.017  0.006  0.058    0.002  0.000 -0.007    0.000 -0.002 -0.001
 H         -0.090  0.077  0.124    0.016 -0.015 -0.021    0.002 -0.001  0.001
 O         -0.016  0.014 -0.017    0.005 -0.003  0.002    0.002  0.001  0.001
 H         -0.050  0.007 -0.044    0.005 -0.002  0.001    0.003  0.001  0.002
 C          0.019  0.012 -0.190   -0.004 -0.006  0.031   -0.000 -0.001 -0.000
 O          0.062 -0.043  0.061   -0.007  0.005 -0.010    0.001  0.000 -0.000
 O         -0.081  0.023 -0.023    0.014 -0.000  0.003   -0.001  0.000 -0.000
 H         -0.108 -0.413  0.811    0.017  0.050 -0.093   -0.001 -0.001  0.002
 TransDip  -0.029 -0.044  0.185    0.009 -0.020 -0.036    0.008 -0.003 -0.011

 Mode:                52                     53                     54
 Frequency:       851.42                 878.32                 913.93
 Force Cnst:      0.8610                 0.9332                 1.6720
 Red. Mass:       2.0160                 2.0531                 3.3975
 IR Active:          YES                    YES                    YES
 IR Intens:        4.490                 12.056                 16.283
 Raman Active:       YES                    YES                    YES
               X      Y      Z        X      Y      Z        X      Y      Z
 C         -0.091  0.013 -0.021   -0.004 -0.069 -0.082    0.028  0.030 -0.019
 H         -0.112  0.009 -0.009    0.135 -0.095 -0.118    0.238 -0.014 -0.070
 C          0.010  0.002  0.045    0.052  0.004  0.048   -0.028  0.017  0.081
 H          0.055  0.112 -0.058    0.040  0.054  0.015    0.074 -0.087  0.106
 C         -0.051 -0.022  0.144    0.027 -0.028 -0.009   -0.074 -0.002 -0.015
 H         -0.303  0.211  0.063    0.101  0.050 -0.088    0.131 -0.125  0.005
 H         -0.156 -0.348 -0.038   -0.069 -0.112  0.063   -0.100  0.146  0.194
 C         -0.053 -0.036 -0.073   -0.029 -0.013 -0.024    0.010 -0.016 -0.010
 H         -0.245 -0.092  0.039    0.097 -0.160  0.025    0.167 -0.144  0.013
 C         -0.004  0.057 -0.059   -0.001  0.030 -0.031    0.008  0.009 -0.022
 H          0.159  0.325 -0.023    0.060  0.158  0.014    0.010  0.060  0.032
 H          0.121  0.118  0.080    0.053  0.080  0.028    0.037  0.102  0.000
 H         -0.018 -0.202  0.132   -0.010 -0.108  0.072   -0.024 -0.070  0.048
 C          0.161 -0.021 -0.039   -0.049  0.022  0.111    0.017 -0.007  0.051
 H          0.369  0.069  0.185   -0.316 -0.280 -0.142   -0.076 -0.123 -0.035
 H         -0.157  0.047  0.067    0.354  0.049 -0.109    0.192 -0.126  0.046
 C         -0.017 -0.024  0.010   -0.024 -0.002  0.016   -0.056  0.030 -0.056
 H         -0.163 -0.140  0.132   -0.049  0.001  0.062   -0.062  0.237  0.185
 H         -0.013 -0.026  0.010    0.163  0.099 -0.127    0.218 -0.133 -0.030
 C         -0.000  0.014 -0.018    0.053  0.090 -0.092   -0.010 -0.016  0.037
 O         -0.010  0.007  0.007   -0.083  0.021  0.101    0.021 -0.011 -0.026
 C          0.034 -0.009  0.000    0.093 -0.002 -0.007   -0.030 -0.000  0.016
 H         -0.045  0.007 -0.023   -0.221  0.078 -0.085    0.095 -0.044  0.031
 H          0.025 -0.044  0.047    0.105 -0.157  0.150    0.005  0.031 -0.050
 H          0.056 -0.056  0.046    0.152 -0.185  0.141   -0.086  0.080 -0.077
 C          0.001  0.004  0.001   -0.009 -0.001 -0.064   -0.005 -0.011  0.009
 H         -0.002 -0.002 -0.002   -0.082 -0.109 -0.006    0.018  0.025 -0.008
 H         -0.002  0.004 -0.000   -0.120 -0.174 -0.093    0.017  0.040  0.009
 H          0.009  0.007  0.009    0.077  0.103  0.161   -0.039 -0.043 -0.065
 H         -0.013  0.006  0.015   -0.109 -0.005  0.098    0.016 -0.012 -0.011
 O          0.050  0.012 -0.050   -0.011 -0.009 -0.003    0.016  0.003 -0.068
 C          0.029 -0.015  0.013   -0.017  0.008 -0.014    0.001 -0.093 -0.019
 H         -0.020 -0.001  0.023   -0.039  0.015 -0.010   -0.057 -0.099 -0.036
 O         -0.005  0.005  0.000    0.002  0.004  0.003    0.035  0.019  0.015
 C         -0.007  0.013 -0.004    0.006 -0.011  0.004    0.054  0.255  0.005
 H         -0.014  0.010 -0.006    0.008 -0.010  0.005    0.157  0.293  0.058
 C          0.001 -0.004  0.006   -0.010 -0.000  0.010   -0.021  0.003 -0.006
 H         -0.059  0.013  0.025   -0.003 -0.000  0.009   -0.059  0.051  0.044
 O          0.001  0.001  0.001    0.000  0.001 -0.001    0.008  0.022  0.019
 H          0.006  0.014 -0.007   -0.001 -0.014 -0.001    0.012 -0.042 -0.002
 C         -0.016  0.003 -0.020    0.002  0.001  0.003   -0.056 -0.049  0.022
 H         -0.042 -0.006 -0.028    0.013  0.005  0.007   -0.091 -0.149 -0.097
 O         -0.005  0.001  0.007    0.004 -0.001 -0.002    0.040 -0.025 -0.054
 H          0.012  0.001 -0.003    0.001  0.000 -0.002    0.054 -0.025 -0.065
 C         -0.003 -0.005  0.000    0.002  0.000 -0.003   -0.023  0.050  0.096
 H          0.009 -0.008 -0.001   -0.004  0.005  0.002    0.036 -0.069 -0.029
 O          0.008  0.002  0.003   -0.002 -0.000 -0.001   -0.008  0.002  0.001
 H          0.004  0.001 -0.001    0.004 -0.000  0.006   -0.145  0.021 -0.145
 C         -0.001 -0.010  0.008    0.001  0.008 -0.006   -0.009 -0.156  0.102
 O          0.005 -0.002 -0.003   -0.003  0.002  0.002    0.093 -0.046 -0.047
 O         -0.004  0.002 -0.002    0.002 -0.001  0.001   -0.111  0.008 -0.046
 H          0.003  0.007 -0.001   -0.004 -0.006  0.000    0.051  0.124 -0.005
 TransDip  -0.054 -0.019  0.037    0.079 -0.003 -0.078   -0.069 -0.082  0.072

 Mode:                55                     56                     57
 Frequency:       916.59                 926.60                 934.54
 Force Cnst:      1.0533                 0.8091                 1.0540
 Red. Mass:       2.1278                 1.5995                 2.0483
 IR Active:          YES                    YES                    YES
 IR Intens:        6.922                  1.594                  3.044
 Raman Active:       YES                    YES                    YES
               X      Y      Z        X      Y      Z        X      Y      Z
 C         -0.041 -0.060  0.047   -0.028  0.014  0.002    0.044 -0.036  0.033
 H         -0.270 -0.062  0.137    0.039 -0.068  0.034    0.012 -0.115  0.100
 C         -0.018 -0.008 -0.057    0.002  0.037  0.040   -0.075 -0.047  0.020
 H         -0.087  0.091 -0.096    0.043 -0.019  0.059   -0.036 -0.113  0.049
 C          0.079  0.006 -0.001    0.001 -0.030 -0.049   -0.105  0.076  0.052
 H         -0.096  0.126 -0.029    0.156 -0.072 -0.069   -0.139 -0.053  0.153
 H          0.127 -0.101 -0.206   -0.005  0.067  0.068   -0.056  0.168  0.068
 C         -0.001  0.019  0.017   -0.031  0.024  0.011    0.090 -0.042 -0.016
 H         -0.146  0.201 -0.045    0.089  0.063 -0.058   -0.013 -0.053  0.029
 C         -0.003 -0.015  0.039   -0.034  0.001  0.030    0.086 -0.029 -0.029
 H         -0.043 -0.142 -0.037    0.069  0.042 -0.091   -0.227 -0.282  0.192
 H         -0.067 -0.136 -0.023   -0.053 -0.262  0.036    0.046  0.495 -0.133
 H          0.036  0.143 -0.092    0.097  0.068 -0.072   -0.186  0.001  0.062
 C         -0.026  0.015 -0.068    0.040  0.017 -0.000   -0.040 -0.036 -0.030
 H          0.075  0.175  0.019    0.022  0.077 -0.033    0.043 -0.058  0.068
 H         -0.227  0.154 -0.063    0.046 -0.025  0.025   -0.116 -0.024  0.001
 C          0.080 -0.042  0.058   -0.007 -0.030 -0.012    0.004  0.072 -0.023
 H          0.105 -0.275 -0.243   -0.061 -0.023  0.088    0.091  0.157 -0.076
 H         -0.239  0.151  0.025    0.043 -0.069  0.003    0.010  0.019  0.012
 C          0.029  0.016 -0.075   -0.089  0.001 -0.055    0.026 -0.041 -0.086
 O         -0.043  0.023  0.054   -0.000 -0.000 -0.020   -0.051  0.023  0.061
 C          0.041 -0.000 -0.036    0.065 -0.099 -0.013    0.001 -0.039 -0.052
 H         -0.164  0.088 -0.040    0.186 -0.003  0.181    0.006  0.075  0.095
 H         -0.046 -0.020  0.067   -0.216  0.192 -0.058   -0.237  0.181 -0.067
 H          0.161 -0.135  0.141    0.344 -0.080  0.213    0.237 -0.072  0.166
 C          0.018  0.021 -0.010   -0.034  0.096  0.051    0.025  0.049  0.018
 H         -0.018 -0.019  0.036   -0.109 -0.295 -0.230   -0.014 -0.045  0.015
 H         -0.046 -0.071 -0.028    0.284  0.142  0.259    0.030 -0.020  0.042
 H          0.061  0.082  0.116    0.269  0.059  0.126    0.112  0.090  0.130
 H         -0.045  0.004  0.013   -0.024 -0.005  0.029   -0.040  0.007 -0.002
 O         -0.034  0.002  0.031    0.010 -0.010 -0.020    0.034  0.013 -0.038
 C         -0.012 -0.032 -0.003    0.008 -0.003  0.001    0.025 -0.005  0.013
 H          0.019 -0.055 -0.027   -0.002  0.007  0.010   -0.001  0.003  0.020
 O          0.017 -0.004  0.003   -0.001  0.004  0.001   -0.004  0.003 -0.001
 C          0.027  0.125 -0.000   -0.000 -0.007  0.002   -0.010 -0.013 -0.003
 H          0.081  0.143  0.025   -0.006 -0.009 -0.000   -0.026 -0.016 -0.006
 C         -0.010  0.011 -0.022    0.002 -0.004  0.007    0.016 -0.009  0.006
 H          0.031  0.017 -0.016   -0.021  0.001  0.012   -0.032 -0.002  0.015
 O          0.001  0.008  0.009    0.001  0.000 -0.000    0.001 -0.002 -0.001
 H          0.004 -0.045 -0.007    0.000  0.013  0.003    0.004  0.047  0.002
 C         -0.012 -0.031  0.034   -0.004  0.004 -0.010   -0.007  0.010 -0.026
 H         -0.013 -0.076 -0.022   -0.010  0.005 -0.007   -0.031  0.013 -0.020
 O          0.024 -0.012 -0.035   -0.003  0.001  0.005   -0.012  0.003  0.015
 H          0.011 -0.014 -0.027    0.004  0.002 -0.000    0.006  0.005  0.003
 C         -0.008  0.031  0.052   -0.000 -0.004 -0.005   -0.002 -0.010 -0.010
 H          0.016 -0.035 -0.018   -0.000  0.002  0.002    0.001  0.004  0.006
 O         -0.010 -0.001 -0.002    0.002  0.001  0.001    0.007  0.002  0.002
 H         -0.083  0.010 -0.081    0.009 -0.001  0.008    0.019 -0.002  0.016
 C         -0.005 -0.075  0.050    0.000  0.004 -0.003    0.000  0.007 -0.005
 O          0.045 -0.023 -0.023   -0.002  0.001  0.001   -0.005  0.003  0.002
 O         -0.051  0.004 -0.022    0.002 -0.000  0.001    0.007  0.000  0.003
 H          0.030  0.064 -0.003   -0.003 -0.004  0.001   -0.005 -0.008  0.001
 TransDip   0.031 -0.016 -0.077   -0.027 -0.006  0.030   -0.008 -0.049 -0.026

 Mode:                58                     59                     60
 Frequency:       936.65                 965.08                 981.67
 Force Cnst:      1.0971                 1.6000                 1.0088
 Red. Mass:       2.1224                 2.9157                 1.7768
 IR Active:          YES                    YES                    YES
 IR Intens:        4.530                 54.336                  5.216
 Raman Active:       YES                    YES                    YES
               X      Y      Z        X      Y      Z        X      Y      Z
 C         -0.045 -0.033  0.052    0.071  0.066 -0.071    0.023  0.032 -0.111
 H          0.037 -0.186  0.130    0.052  0.044 -0.051    0.030 -0.013 -0.076
 C         -0.087  0.051  0.105    0.172 -0.020 -0.116    0.018  0.079  0.052
 H          0.003 -0.032  0.119    0.138 -0.055 -0.071    0.025  0.161 -0.013
 C         -0.036 -0.004 -0.074   -0.037  0.012 -0.006   -0.061 -0.078  0.042
 H          0.236 -0.094 -0.095   -0.011 -0.102  0.060    0.045 -0.017 -0.035
 H          0.001  0.220  0.108   -0.123 -0.004  0.131   -0.155 -0.142  0.136
 C         -0.023  0.033  0.011   -0.021  0.049 -0.024   -0.006 -0.048 -0.037
 H          0.146  0.123 -0.110   -0.023  0.075 -0.039    0.005  0.251 -0.228
 C         -0.040 -0.010  0.052   -0.052 -0.025  0.017    0.049  0.030  0.058
 H          0.056 -0.018 -0.113    0.080  0.092 -0.064   -0.123 -0.309 -0.050
 H         -0.092 -0.350  0.027   -0.026 -0.225  0.071   -0.120 -0.073 -0.133
 H          0.127  0.134 -0.120    0.051 -0.065  0.002    0.069  0.397 -0.216
 C          0.079  0.018 -0.027    0.071 -0.061  0.010   -0.029 -0.087  0.015
 H          0.117  0.140 -0.008    0.185 -0.160  0.166    0.032 -0.221  0.114
 H          0.007 -0.049  0.056   -0.024 -0.141  0.112   -0.128  0.149 -0.101
 C         -0.012 -0.033 -0.023   -0.084  0.071  0.010    0.045  0.075  0.049
 H         -0.049  0.013  0.095   -0.150  0.114  0.172   -0.026 -0.136 -0.061
 H          0.054 -0.130  0.025   -0.029 -0.070  0.095   -0.023  0.295 -0.094
 C          0.081 -0.046 -0.043    0.053 -0.112 -0.055   -0.015  0.003  0.001
 O         -0.041  0.028  0.060   -0.059  0.021  0.084   -0.002 -0.011 -0.006
 C         -0.025  0.052 -0.049   -0.044 -0.025 -0.084    0.017  0.010  0.007
 H         -0.241  0.101 -0.110   -0.028  0.096  0.078   -0.053  0.003 -0.040
 H         -0.023 -0.043  0.048   -0.322  0.230 -0.099    0.062 -0.067  0.048
 H         -0.021 -0.072  0.026    0.205 -0.065  0.152   -0.016 -0.034  0.002
 C          0.067 -0.037 -0.002    0.060 -0.014  0.048   -0.023 -0.026  0.039
 H          0.130  0.292  0.241    0.140  0.248  0.169    0.054  0.063 -0.059
 H         -0.202 -0.078 -0.176   -0.040  0.047 -0.041    0.094  0.161  0.064
 H         -0.170  0.002 -0.045   -0.113 -0.042 -0.088   -0.086 -0.127 -0.175
 H         -0.005  0.020 -0.043    0.008  0.011 -0.126   -0.000  0.001  0.020
 O          0.056 -0.013 -0.078   -0.054  0.007  0.099    0.016 -0.006 -0.020
 C          0.038 -0.018  0.014   -0.050  0.034 -0.024   -0.010 -0.019 -0.018
 H          0.009  0.012  0.043   -0.008 -0.009 -0.064   -0.047 -0.001 -0.005
 O         -0.005  0.011  0.002    0.000 -0.014 -0.003    0.002  0.018  0.005
 C         -0.012 -0.021 -0.000    0.009 -0.002 -0.003    0.004 -0.004  0.008
 H         -0.033 -0.023 -0.003    0.030 -0.008 -0.011    0.004 -0.002  0.009
 C          0.024 -0.018  0.017   -0.051  0.032 -0.017    0.003 -0.007  0.008
 H         -0.068  0.000  0.037    0.078  0.009 -0.044   -0.014  0.000  0.015
 O          0.002 -0.001  0.000   -0.007 -0.000 -0.003    0.001  0.004  0.002
 H          0.006  0.083  0.009   -0.007 -0.163 -0.032    0.001  0.020  0.007
 C         -0.016  0.017 -0.048    0.026 -0.019  0.076   -0.007  0.003 -0.011
 H         -0.055  0.020 -0.039    0.092 -0.015  0.074   -0.011  0.006 -0.008
 O         -0.019  0.004  0.025    0.029 -0.004 -0.035   -0.002  0.000  0.004
 H          0.014  0.008  0.002   -0.032 -0.010  0.007    0.011  0.002 -0.006
 C         -0.005 -0.018 -0.017    0.012  0.021  0.016   -0.001 -0.003 -0.007
 H          0.001  0.007  0.010   -0.003 -0.006 -0.016   -0.002  0.004 -0.000
 O          0.012  0.003  0.004   -0.016 -0.004 -0.006    0.002  0.000  0.001
 H          0.035 -0.003  0.030   -0.037  0.004 -0.031    0.016 -0.001  0.016
 C          0.002  0.012 -0.007   -0.002  0.001 -0.002    0.002  0.002 -0.003
 O         -0.008  0.004  0.004   -0.000  0.000  0.001   -0.001  0.000  0.001
 O          0.008  0.000  0.004    0.002 -0.001  0.000   -0.003 -0.001 -0.000
 H         -0.011 -0.014 -0.001    0.012  0.008 -0.001   -0.008 -0.004 -0.003
 TransDip  -0.053 -0.035 -0.025    0.196 -0.041 -0.126   -0.065  0.018 -0.028

 Mode:                61                     62                     63
 Frequency:       987.61                1007.00                1008.46
 Force Cnst:      1.3603                 0.9022                 2.2499
 Red. Mass:       2.3671                 1.5100                 3.7549
 IR Active:          YES                    YES                    YES
 IR Intens:        4.908                  0.981                 35.076
 Raman Active:       YES                    YES                    YES
               X      Y      Z        X      Y      Z        X      Y      Z
 C          0.067  0.098 -0.024    0.044 -0.066 -0.028   -0.013  0.028  0.006
 H          0.009  0.159 -0.044    0.076 -0.021 -0.073   -0.036  0.022  0.019
 C         -0.113  0.069  0.015   -0.028 -0.022  0.001    0.028 -0.005 -0.013
 H         -0.132  0.135 -0.025   -0.062  0.017 -0.013    0.016 -0.027  0.009
 C          0.106 -0.094  0.009    0.003  0.037  0.007    0.002 -0.005 -0.005
 H         -0.030  0.073 -0.063   -0.030  0.079 -0.011    0.000 -0.031  0.013
 H          0.249 -0.127 -0.274    0.022  0.023 -0.045    0.003  0.005  0.006
 C         -0.047 -0.087  0.062   -0.007  0.029 -0.038    0.003 -0.004  0.013
 H         -0.097 -0.194  0.147   -0.088  0.172 -0.096    0.019 -0.060  0.042
 C         -0.015  0.114 -0.047   -0.036 -0.014  0.035    0.009  0.000 -0.014
 H          0.175  0.349 -0.092    0.034 -0.008 -0.073   -0.009  0.012  0.029
 H          0.069 -0.021  0.066   -0.060 -0.226  0.030    0.025  0.078 -0.004
 H          0.084 -0.028  0.017    0.067  0.055 -0.058   -0.029 -0.040  0.031
 C         -0.088 -0.049  0.041    0.036 -0.043  0.006   -0.012  0.015 -0.002
 H         -0.162 -0.056 -0.041    0.143 -0.254  0.173   -0.048  0.090 -0.058
 H         -0.001 -0.068  0.011   -0.052  0.056 -0.019    0.017 -0.025  0.011
 C          0.056  0.028  0.001   -0.027  0.047  0.028    0.007 -0.017 -0.008
 H          0.110 -0.004 -0.125   -0.018  0.035  0.003   -0.001 -0.017  0.005
 H         -0.064  0.090 -0.003    0.038  0.098 -0.036   -0.023 -0.038  0.021
 C          0.041 -0.077 -0.022    0.015  0.015 -0.004   -0.006 -0.008  0.002
 O         -0.024  0.013  0.037    0.004  0.000  0.012   -0.003 -0.000 -0.004
 C         -0.068 -0.050 -0.036   -0.051 -0.031  0.063    0.022  0.014 -0.029
 H          0.204 -0.022  0.153    0.337 -0.170  0.101   -0.149  0.076 -0.045
 H         -0.279  0.272 -0.184    0.039  0.085 -0.147   -0.019 -0.036  0.064
 H          0.100  0.083  0.033   -0.167  0.227 -0.185    0.074 -0.101  0.082
 C          0.038 -0.010  0.020    0.031  0.047 -0.075   -0.014 -0.020  0.033
 H          0.069  0.128  0.112   -0.114 -0.139  0.085    0.049  0.059 -0.038
 H         -0.052 -0.009 -0.043   -0.165 -0.281 -0.113    0.074  0.122  0.051
 H         -0.045 -0.006 -0.011    0.169  0.234  0.334   -0.074 -0.103 -0.147
 H          0.020  0.010 -0.075   -0.032 -0.009  0.083    0.017  0.009 -0.034
 O          0.016 -0.010 -0.030   -0.003  0.003 -0.006   -0.021 -0.004  0.023
 C          0.008 -0.016  0.011    0.009  0.008 -0.001    0.034  0.061 -0.027
 H          0.022  0.005  0.033   -0.006  0.013  0.004    0.024  0.074 -0.009
 O          0.003  0.003  0.002   -0.001 -0.005 -0.004   -0.005 -0.034 -0.020
 C         -0.004  0.005 -0.000   -0.004  0.002  0.018   -0.037 -0.007  0.100
 H         -0.007  0.011  0.007    0.008 -0.002  0.013    0.058 -0.060  0.039
 C          0.029 -0.014  0.001    0.004 -0.031  0.002   -0.033 -0.163 -0.001
 H         -0.008 -0.010  0.005    0.030 -0.024  0.006    0.217 -0.125  0.016
 O          0.003 -0.000  0.003    0.010  0.020  0.008    0.057  0.127  0.048
 H          0.004  0.085  0.014    0.011  0.030  0.009    0.071  0.010  0.006
 C         -0.011  0.008 -0.032   -0.027 -0.023 -0.022   -0.150 -0.163 -0.066
 H         -0.041  0.004 -0.034   -0.011  0.001  0.004    0.011 -0.003  0.104
 O         -0.012  0.001  0.014   -0.007 -0.003  0.004   -0.017 -0.020 -0.003
 H          0.013  0.005 -0.004    0.083  0.009 -0.065    0.487  0.048 -0.396
 C         -0.007 -0.008 -0.004   -0.019  0.030 -0.020   -0.117  0.212 -0.116
 H          0.001  0.002  0.007   -0.007  0.052  0.008   -0.046  0.322  0.028
 O          0.006  0.002  0.002    0.022 -0.005  0.013    0.132 -0.035  0.084
 H          0.012 -0.002  0.010    0.013 -0.005  0.004    0.046 -0.031 -0.009
 C          0.001 -0.002  0.003    0.004  0.002 -0.006    0.019  0.019 -0.051
 O          0.001 -0.001 -0.001    0.003 -0.004  0.000    0.010 -0.019  0.006
 O         -0.002  0.001 -0.001   -0.004  0.000  0.000   -0.011  0.001  0.007
 H         -0.005 -0.002 -0.001    0.002 -0.000  0.007    0.025 -0.000  0.045
 TransDip  -0.043  0.020 -0.053    0.007 -0.021 -0.022    0.010 -0.071 -0.176

 Mode:                64                     65                     66
 Frequency:      1023.44                1028.58                1033.10
 Force Cnst:      2.7813                 1.0359                 2.3369
 Red. Mass:       4.5068                 1.6618                 3.7163
 IR Active:          YES                    YES                    YES
 IR Intens:       76.700                  8.393                191.161
 Raman Active:       YES                    YES                    YES
               X      Y      Z        X      Y      Z        X      Y      Z
 C         -0.001 -0.014  0.009    0.074 -0.052  0.013   -0.016  0.022  0.009
 H          0.034 -0.067  0.036    0.083 -0.098  0.043    0.002  0.040 -0.013
 C         -0.060  0.024  0.048   -0.050 -0.058 -0.008    0.099  0.032 -0.067
 H         -0.042  0.010  0.048   -0.056 -0.133  0.049    0.073  0.113 -0.106
 C         -0.016 -0.014  0.003    0.034  0.060 -0.019   -0.026 -0.038  0.024
 H          0.031  0.003 -0.022   -0.070  0.029  0.038    0.041 -0.013 -0.018
 H          0.065  0.066 -0.048    0.183  0.156 -0.173   -0.174 -0.164  0.144
 C         -0.010 -0.043  0.010   -0.004  0.026  0.003    0.012  0.007 -0.029
 H         -0.010 -0.012 -0.008   -0.164  0.046  0.050    0.131  0.003 -0.068
 C          0.009  0.035  0.004   -0.066  0.006 -0.004    0.015 -0.015  0.011
 H          0.015  0.013 -0.034    0.129  0.217 -0.079   -0.047 -0.098  0.018
 H         -0.012 -0.015 -0.017    0.007 -0.201  0.105   -0.018  0.019 -0.031
 H          0.038  0.090 -0.047    0.061 -0.119  0.033   -0.011  0.039 -0.019
 C         -0.004 -0.022  0.000    0.007 -0.087  0.008   -0.003  0.026  0.015
 H          0.010 -0.033  0.018    0.148 -0.310  0.216   -0.066  0.040 -0.062
 H         -0.032  0.012 -0.011   -0.069 -0.121  0.071    0.077  0.000 -0.008
 C          0.014  0.023 -0.009    0.000  0.093 -0.006   -0.005 -0.024 -0.014
 H          0.026  0.026 -0.024    0.108  0.173 -0.096   -0.027 -0.007  0.039
 H          0.039  0.044 -0.034    0.040  0.078 -0.009    0.014 -0.048 -0.001
 C         -0.004  0.004 -0.005    0.002  0.028  0.007   -0.005 -0.015 -0.002
 O          0.001 -0.002 -0.007   -0.004 -0.012 -0.012   -0.000  0.002  0.004
 C          0.004  0.007  0.012    0.044  0.047 -0.018   -0.007 -0.011 -0.003
 H         -0.005 -0.012 -0.017   -0.269  0.111 -0.111    0.041 -0.011  0.024
 H          0.050 -0.036  0.015    0.097 -0.146  0.140   -0.038  0.036 -0.025
 H         -0.037  0.008 -0.025    0.025 -0.133  0.067    0.014  0.011  0.003
 C         -0.004  0.004 -0.000   -0.066 -0.013  0.034    0.021 -0.001 -0.003
 H         -0.008 -0.013 -0.010   -0.011 -0.080 -0.195    0.017  0.047  0.067
 H          0.015  0.005  0.013    0.188  0.192  0.146   -0.045 -0.040 -0.037
 H          0.015  0.003  0.009   -0.021 -0.143 -0.182   -0.007  0.025  0.031
 H          0.019  0.036  0.044   -0.001 -0.002  0.004    0.007  0.018  0.016
 O          0.061 -0.045 -0.049   -0.021  0.009 -0.009   -0.164  0.015  0.009
 C          0.103  0.287  0.025    0.010  0.010  0.023    0.071  0.139  0.156
 H          0.165  0.232 -0.000   -0.008  0.017  0.027   -0.155  0.181  0.184
 O          0.008 -0.203  0.003   -0.002 -0.014 -0.003   -0.014 -0.126 -0.025
 C         -0.049 -0.013 -0.201    0.004  0.016 -0.007    0.012  0.076 -0.067
 H          0.035 -0.146 -0.325   -0.005  0.036  0.014   -0.009  0.143  0.003
 C         -0.136  0.038  0.055    0.038 -0.014  0.006    0.190 -0.061 -0.003
 H         -0.031  0.001  0.017    0.004 -0.024 -0.004    0.128 -0.144 -0.087
 O         -0.004 -0.018 -0.032    0.003 -0.007 -0.002    0.014 -0.036 -0.009
 H          0.006 -0.298 -0.107   -0.000  0.115  0.027    0.004  0.512  0.109
 C         -0.043 -0.016  0.129   -0.002  0.017 -0.041   -0.020  0.055 -0.181
 H          0.050 -0.079  0.046   -0.044  0.001 -0.055   -0.225 -0.025 -0.254
 O          0.077 -0.021 -0.087   -0.015  0.001  0.018   -0.067  0.001  0.072
 H         -0.073 -0.044  0.027   -0.003  0.004  0.008    0.013  0.017  0.007
 C         -0.059  0.061  0.141   -0.000 -0.019  0.008   -0.017 -0.053  0.067
 H          0.016 -0.011  0.076    0.008 -0.007  0.020    0.042  0.003  0.128
 O          0.026  0.000  0.029   -0.002  0.004 -0.002    0.004  0.018 -0.000
 H         -0.375  0.032 -0.394   -0.000  0.001  0.001   -0.094  0.008 -0.093
 C         -0.041 -0.007  0.009   -0.000 -0.007  0.012   -0.007 -0.034  0.056
 O         -0.024  0.028  0.004    0.004 -0.001 -0.003    0.013 -0.003 -0.014
 O          0.071  0.006  0.011   -0.004  0.001 -0.003   -0.003  0.004 -0.010
 H          0.117  0.024  0.056   -0.000  0.003 -0.000    0.032  0.022  0.015
 TransDip  -0.202  0.180  0.075    0.080  0.020  0.042    0.405  0.178  0.014

 Mode:                67                     68                     69
 Frequency:      1054.99                1060.37                1077.46
 Force Cnst:      1.5150                 1.6627                 2.1072
 Red. Mass:       2.3102                 2.5098                 3.0807
 IR Active:          YES                    YES                    YES
 IR Intens:      120.479                124.056                 40.349
 Raman Active:       YES                    YES                    YES
               X      Y      Z        X      Y      Z        X      Y      Z
 C         -0.073 -0.034  0.080    0.053  0.024 -0.053    0.030 -0.012 -0.000
 H         -0.280 -0.133  0.235    0.265  0.069 -0.171    0.101 -0.025 -0.019
 C          0.048  0.070 -0.044   -0.041 -0.044  0.038   -0.024  0.017 -0.001
 H          0.043  0.162 -0.107   -0.043 -0.136  0.107   -0.022  0.023 -0.006
 C         -0.059 -0.043  0.002    0.034  0.026  0.002   -0.003 -0.010  0.007
 H          0.108 -0.062 -0.042   -0.067  0.036  0.029   -0.023 -0.013  0.017
 H         -0.113 -0.022  0.122    0.134  0.060 -0.134    0.022  0.001 -0.024
 C         -0.000 -0.062  0.022   -0.008  0.011 -0.010    0.007 -0.008  0.000
 H          0.178 -0.151  0.011   -0.159  0.098 -0.007   -0.004 -0.003  0.001
 C         -0.008  0.052 -0.006    0.017 -0.015  0.008    0.002  0.003  0.002
 H          0.071  0.115 -0.063   -0.049 -0.091  0.028    0.002 -0.002 -0.004
 H          0.003 -0.053  0.016   -0.012  0.044 -0.030   -0.001 -0.004 -0.001
 H          0.070  0.051 -0.036   -0.030  0.033 -0.007    0.007  0.010 -0.006
 C         -0.013 -0.083  0.002    0.009  0.060 -0.000    0.004  0.022 -0.008
 H          0.018 -0.023  0.025   -0.021  0.018 -0.025    0.009 -0.002  0.003
 H          0.002 -0.310  0.151   -0.017  0.282 -0.141   -0.010  0.064 -0.030
 C          0.061  0.088 -0.085   -0.046 -0.063  0.057   -0.024 -0.013  0.015
 H          0.233  0.248 -0.202   -0.199 -0.190  0.178   -0.026 -0.005  0.028
 H          0.032 -0.007 -0.005    0.015  0.022 -0.026   -0.009 -0.023  0.018
 C         -0.030 -0.001 -0.029    0.020 -0.003  0.018    0.009  0.002  0.005
 O          0.009  0.005 -0.006   -0.007 -0.003  0.000   -0.002 -0.002  0.001
 C          0.016  0.007  0.035   -0.011 -0.003 -0.024   -0.001  0.005 -0.004
 H         -0.009 -0.030 -0.026    0.007  0.018  0.013   -0.017  0.010 -0.008
 H          0.125 -0.091  0.036   -0.082  0.059 -0.022   -0.003 -0.001  0.004
 H         -0.079  0.015 -0.054    0.048 -0.010  0.033    0.001 -0.004  0.003
 C          0.019  0.024 -0.012   -0.010 -0.017  0.011   -0.009 -0.001  0.001
 H         -0.021 -0.014  0.047    0.020  0.020 -0.024   -0.008 -0.021 -0.026
 H         -0.040 -0.065 -0.024    0.027  0.049  0.017    0.017  0.011  0.014
 H          0.056  0.084  0.113   -0.048 -0.061 -0.085    0.006 -0.012 -0.013
 H         -0.011  0.019  0.076    0.015  0.012 -0.014    0.005 -0.003 -0.017
 O         -0.027  0.001  0.000   -0.015 -0.004 -0.029    0.015  0.005 -0.015
 C          0.062  0.048  0.036    0.091  0.120 -0.002   -0.031 -0.031  0.064
 H          0.082 -0.006 -0.014    0.120  0.041 -0.068   -0.052 -0.018  0.073
 O         -0.032 -0.045 -0.037   -0.041 -0.096 -0.045   -0.043  0.022 -0.025
 C         -0.037  0.035  0.114   -0.056  0.075  0.135    0.020 -0.054  0.031
 H         -0.101  0.121  0.193   -0.151  0.237  0.294    0.029 -0.145 -0.071
 C         -0.044  0.044 -0.008   -0.060  0.018  0.065    0.068  0.111 -0.014
 H         -0.030  0.053  0.002   -0.089  0.010  0.058    0.123  0.152  0.031
 O         -0.009 -0.012 -0.008   -0.003 -0.015 -0.018   -0.013 -0.068 -0.007
 H         -0.001 -0.173 -0.055    0.002 -0.096 -0.046   -0.007 -0.019 -0.016
 C          0.034 -0.034  0.033    0.018  0.004 -0.003   -0.045 -0.145 -0.008
 H          0.077  0.017  0.088    0.079  0.055  0.054   -0.273 -0.243 -0.112
 O         -0.004  0.009  0.002   -0.001  0.008  0.012   -0.043 -0.016  0.003
 H          0.027  0.004 -0.008    0.015  0.003  0.013    0.460  0.034 -0.360
 C          0.078  0.009 -0.073    0.107 -0.034 -0.086    0.229  0.153  0.105
 H          0.051 -0.012 -0.103    0.092 -0.057 -0.118    0.262  0.235  0.186
 O         -0.032 -0.007 -0.027   -0.046 -0.000 -0.042   -0.114  0.019 -0.048
 H          0.188 -0.001  0.192    0.268  0.002  0.274   -0.185  0.053 -0.133
 C          0.011 -0.009 -0.007    0.012 -0.025  0.010   -0.047  0.001 -0.071
 O          0.018 -0.021 -0.005    0.028 -0.030 -0.012   -0.020  0.014  0.015
 O         -0.015  0.003  0.001   -0.020  0.007 -0.002    0.048 -0.012  0.013
 H         -0.000  0.015 -0.003   -0.002  0.022 -0.005    0.122  0.065  0.011
 TransDip   0.337  0.041  0.090    0.306  0.080  0.164    0.200  0.031 -0.020

 Mode:                70                     71                     72
 Frequency:      1087.16                1094.06                1098.65
 Force Cnst:      2.3322                 1.8925                 1.8535
 Red. Mass:       3.3491                 2.6835                 2.6063
 IR Active:          YES                    YES                    YES
 IR Intens:       11.236                 26.368                  3.100
 Raman Active:       YES                    YES                    YES
               X      Y      Z        X      Y      Z        X      Y      Z
 C          0.162 -0.093  0.007   -0.049  0.059  0.049   -0.071  0.023  0.007
 H          0.364 -0.201  0.006   -0.122  0.304 -0.099    0.091 -0.053 -0.005
 C         -0.060  0.145 -0.082   -0.069 -0.040  0.046    0.063 -0.083  0.012
 H         -0.087  0.292 -0.177   -0.088  0.088 -0.036    0.204 -0.339  0.133
 C         -0.065 -0.096  0.049    0.043  0.011  0.054    0.033  0.072 -0.060
 H         -0.126 -0.168  0.117   -0.033  0.227 -0.069    0.100  0.013 -0.043
 H          0.047 -0.005 -0.042   -0.191 -0.278  0.125    0.136  0.176 -0.117
 C          0.067 -0.047  0.006    0.031  0.154 -0.115   -0.094 -0.110  0.060
 H          0.189 -0.121  0.008    0.122  0.227 -0.193   -0.349 -0.019  0.098
 C         -0.010  0.020  0.001   -0.037 -0.098  0.010    0.051  0.072  0.014
 H          0.059  0.074 -0.046   -0.049 -0.090  0.042   -0.029 -0.061 -0.016
 H          0.007 -0.072  0.028   -0.018 -0.091  0.035   -0.028  0.102 -0.083
 H          0.063  0.001 -0.015   -0.061 -0.175  0.071    0.021  0.251 -0.100
 C          0.012  0.109 -0.063   -0.028 -0.019  0.080    0.029 -0.046  0.014
 H          0.072  0.012  0.028   -0.091 -0.243  0.041   -0.001  0.072 -0.041
 H         -0.056  0.169 -0.070    0.214 -0.134  0.041   -0.085  0.170 -0.085
 C         -0.125 -0.044  0.076    0.081 -0.029 -0.050    0.006  0.030 -0.039
 H         -0.000  0.093  0.013    0.157  0.015 -0.125   -0.207 -0.084  0.197
 H         -0.176 -0.199  0.208    0.117  0.045 -0.114    0.242  0.138 -0.203
 C          0.023  0.009  0.006    0.033  0.006  0.048   -0.025 -0.009 -0.002
 O         -0.007 -0.009  0.009    0.002  0.001 -0.009    0.005  0.004 -0.005
 C          0.004  0.031 -0.004   -0.017 -0.020 -0.042    0.007 -0.004  0.003
 H         -0.085  0.034 -0.051   -0.020  0.060  0.058    0.016 -0.012 -0.001
 H          0.050 -0.051  0.040   -0.164  0.111 -0.042    0.007 -0.009  0.009
 H         -0.032 -0.013 -0.010    0.116 -0.027  0.080   -0.000 -0.010  0.001
 C         -0.034  0.007 -0.003   -0.014 -0.023 -0.001    0.022  0.004 -0.003
 H         -0.046 -0.100 -0.105    0.007  0.005 -0.022    0.013  0.041  0.068
 H          0.071  0.024  0.063    0.002  0.017 -0.003   -0.040 -0.030 -0.034
 H          0.072 -0.020 -0.002   -0.037 -0.053 -0.063   -0.030  0.034  0.026
 H          0.012 -0.010 -0.040    0.049  0.008 -0.104   -0.015  0.002  0.037
 O         -0.010 -0.002 -0.023    0.018 -0.004 -0.043   -0.044  0.018 -0.020
 C         -0.030 -0.021  0.114   -0.012 -0.000  0.074   -0.013 -0.028  0.100
 H         -0.052  0.005  0.134   -0.049  0.009  0.080   -0.054 -0.025  0.091
 O          0.044 -0.013 -0.007    0.045 -0.022 -0.003    0.027 -0.002 -0.012
 C         -0.051  0.010  0.015   -0.073  0.011  0.017   -0.016  0.002  0.002
 H         -0.011 -0.004  0.002   -0.043 -0.001  0.007    0.033 -0.033 -0.036
 C          0.044  0.103 -0.099    0.040  0.122 -0.034    0.056  0.134 -0.048
 H          0.082  0.115 -0.085    0.053  0.147 -0.004    0.030  0.183  0.005
 O         -0.021 -0.042 -0.002   -0.022 -0.065 -0.013   -0.026 -0.068 -0.011
 H         -0.015 -0.119 -0.034   -0.017 -0.091 -0.034   -0.023 -0.122 -0.034
 C          0.051 -0.032  0.052    0.017 -0.038  0.040    0.075 -0.060 -0.000
 H          0.018  0.003  0.085   -0.055 -0.029  0.044    0.002 -0.062 -0.004
 O          0.001  0.013 -0.009    0.002  0.006 -0.012   -0.026  0.009  0.018
 H         -0.105 -0.009  0.085    0.001 -0.006  0.006   -0.013  0.000  0.025
 C         -0.109  0.030 -0.080   -0.054  0.043 -0.063   -0.100  0.051 -0.047
 H         -0.139 -0.033 -0.145   -0.062 -0.011 -0.120   -0.135  0.039 -0.062
 O          0.064 -0.026  0.035    0.039 -0.019  0.021    0.053 -0.022  0.035
 H          0.058 -0.025  0.026    0.045 -0.011  0.022   -0.027 -0.023 -0.048
 C          0.018  0.007  0.002    0.005  0.001 -0.009    0.017  0.011  0.004
 O          0.007 -0.009 -0.002    0.004 -0.007 -0.001    0.004 -0.005 -0.001
 O         -0.012  0.005  0.001    0.002  0.005  0.005   -0.013  0.001 -0.001
 H         -0.025 -0.018  0.009    0.004 -0.003  0.012   -0.016 -0.013  0.009
 TransDip  -0.086  0.063  0.008   -0.139  0.087  0.016    0.050  0.001  0.027

 Mode:                73                     74                     75
 Frequency:      1104.11                1117.01                1119.12
 Force Cnst:      2.4239                 2.9773                 1.9397
 Red. Mass:       3.3747                 4.0500                 2.6286
 IR Active:          YES                    YES                    YES
 IR Intens:      162.478                205.801                 33.282
 Raman Active:       YES                    YES                    YES
               X      Y      Z        X      Y      Z        X      Y      Z
 C          0.006  0.001  0.025   -0.012 -0.008  0.084   -0.030 -0.029  0.100
 H          0.062  0.055 -0.038    0.129  0.170 -0.102    0.110  0.198 -0.121
 C         -0.015  0.011 -0.017   -0.026  0.009 -0.039   -0.001 -0.026 -0.054
 H         -0.018  0.042 -0.036   -0.063  0.072 -0.064    0.041  0.040 -0.122
 C         -0.004 -0.009  0.026   -0.013  0.004  0.052   -0.011  0.039  0.031
 H         -0.042  0.025  0.013   -0.052  0.084  0.006    0.051  0.142 -0.066
 H         -0.002 -0.039 -0.011    0.009 -0.047 -0.043   -0.008 -0.011 -0.031
 C          0.016  0.008 -0.029    0.011 -0.040 -0.050   -0.035 -0.111 -0.021
 H          0.039  0.031 -0.051    0.034  0.020 -0.093   -0.018 -0.062 -0.056
 C         -0.008 -0.007  0.008   -0.002  0.018  0.031    0.022  0.061  0.046
 H          0.003 -0.012 -0.014    0.012 -0.041 -0.058    0.009 -0.067 -0.084
 H         -0.014 -0.048  0.005   -0.050 -0.102 -0.016   -0.074 -0.082 -0.057
 H          0.014  0.002 -0.009    0.065  0.119 -0.072    0.100  0.276 -0.142
 C         -0.006  0.014  0.014    0.002  0.025  0.031    0.029  0.014  0.026
 H         -0.018 -0.081  0.016   -0.032 -0.164  0.026   -0.013 -0.087 -0.006
 H          0.040  0.046 -0.031    0.071  0.146 -0.090    0.042  0.162 -0.088
 C         -0.001 -0.017 -0.009   -0.008 -0.030 -0.042   -0.028 -0.007 -0.059
 H          0.026  0.019 -0.013    0.040  0.077 -0.004   -0.011  0.112  0.049
 H          0.049 -0.007 -0.033    0.187 -0.009 -0.125    0.243 -0.009 -0.152
 C          0.011  0.000  0.021    0.033 -0.005  0.084    0.052 -0.011  0.125
 O          0.001 -0.001 -0.003    0.005 -0.001 -0.011    0.008 -0.005 -0.005
 C         -0.003 -0.001 -0.017   -0.008  0.003 -0.055   -0.013  0.014 -0.069
 H         -0.028  0.030  0.009   -0.112  0.106  0.019   -0.172  0.143  0.008
 H         -0.049  0.026 -0.002   -0.149  0.071  0.006   -0.173  0.073  0.021
 H          0.036 -0.018  0.028    0.108 -0.064  0.090    0.113 -0.082  0.103
 C         -0.006 -0.005 -0.003   -0.015 -0.005 -0.022   -0.031  0.009 -0.045
 H         -0.007 -0.013 -0.012   -0.046 -0.074 -0.032   -0.100 -0.158 -0.069
 H          0.003 -0.003  0.002   -0.008 -0.051 -0.004    0.003 -0.103  0.010
 H         -0.001 -0.011 -0.011    0.014  0.001  0.007    0.082  0.035  0.067
 H          0.019  0.006 -0.029    0.060  0.000 -0.141    0.113 -0.015 -0.301
 O         -0.052  0.012 -0.024   -0.037  0.038 -0.022    0.015  0.005  0.010
 C          0.079 -0.035 -0.020    0.133 -0.012  0.053   -0.042 -0.017  0.034
 H          0.133 -0.005  0.007    0.240 -0.117 -0.036   -0.077  0.072  0.119
 O          0.054  0.022  0.057   -0.224  0.029 -0.116    0.061  0.005  0.043
 C         -0.050  0.025 -0.078    0.309 -0.076  0.066   -0.101  0.006 -0.017
 H         -0.098  0.062 -0.031    0.345 -0.211 -0.103   -0.148  0.034  0.022
 C         -0.117 -0.061 -0.056   -0.040 -0.018 -0.015   -0.002 -0.107 -0.099
 H         -0.339  0.032  0.030   -0.109  0.025  0.031    0.073 -0.168 -0.166
 O         -0.002  0.095  0.023   -0.001  0.018  0.004    0.019  0.067  0.024
 H          0.022 -0.491 -0.125    0.011 -0.090 -0.043    0.020  0.088  0.030
 C          0.260 -0.113 -0.131    0.011 -0.005  0.036   -0.061  0.040  0.065
 H          0.459 -0.065 -0.055    0.076 -0.035  0.003   -0.068  0.069  0.097
 O         -0.119  0.016  0.127    0.019  0.004 -0.016    0.029  0.000 -0.037
 H          0.022  0.046  0.010   -0.169 -0.026  0.135   -0.040 -0.000  0.002
 C          0.015  0.018  0.059   -0.054  0.002  0.041    0.079 -0.025  0.006
 H          0.008  0.166  0.207   -0.156  0.035  0.072    0.133 -0.088 -0.056
 O         -0.022  0.001 -0.008    0.001 -0.002  0.016   -0.029  0.011 -0.025
 H         -0.175 -0.022 -0.147   -0.089 -0.006 -0.075    0.071  0.018  0.073
 C         -0.025 -0.021  0.005    0.056  0.058  0.023   -0.033 -0.021 -0.023
 O         -0.007  0.009 -0.001    0.001  0.003  0.005   -0.005  0.004  0.002
 O          0.022  0.001  0.002   -0.064 -0.019 -0.021    0.034  0.006  0.011
 H          0.053  0.027  0.010   -0.105 -0.051 -0.030    0.051  0.025  0.009
 TransDip   0.143 -0.253 -0.287    0.432  0.038  0.151   -0.157 -0.087 -0.044

 Mode:                76                     77                     78
 Frequency:      1130.94                1142.18                1160.02
 Force Cnst:      1.8289                 1.4813                 2.2295
 Red. Mass:       2.4270                 1.9272                 2.8121
 IR Active:          YES                    YES                    YES
 IR Intens:        7.898                  4.748                 25.713
 Raman Active:       YES                    YES                    YES
               X      Y      Z        X      Y      Z        X      Y      Z
 C          0.023 -0.042 -0.010   -0.050  0.011  0.076    0.047  0.022 -0.016
 H         -0.176  0.211 -0.113    0.222 -0.070  0.026   -0.043  0.004  0.027
 C          0.015 -0.061 -0.010    0.022  0.103 -0.063   -0.002 -0.101 -0.018
 H         -0.090  0.164 -0.126    0.085 -0.057  0.026    0.026 -0.045 -0.067
 C         -0.025  0.048  0.023   -0.025 -0.055  0.006   -0.008  0.067  0.066
 H          0.178  0.218 -0.164   -0.264 -0.293  0.249    0.061  0.248 -0.086
 H         -0.091 -0.022  0.060    0.136  0.089 -0.107   -0.001 -0.023 -0.039
 C         -0.011 -0.081  0.002    0.044  0.010 -0.014    0.034 -0.057 -0.047
 H          0.231 -0.178 -0.027   -0.163  0.103  0.005    0.261 -0.125 -0.087
 C          0.006  0.045  0.029   -0.017 -0.008 -0.008   -0.022  0.029  0.035
 H          0.031 -0.004 -0.070    0.022  0.045 -0.008    0.055  0.020 -0.096
 H         -0.043 -0.074 -0.021    0.012 -0.036  0.030   -0.052 -0.162  0.015
 H          0.088  0.165 -0.090    0.003 -0.066  0.024    0.110  0.103 -0.075
 C          0.015  0.016 -0.021   -0.017  0.010  0.014   -0.020  0.040  0.005
 H         -0.002  0.144 -0.066    0.026 -0.279  0.117   -0.068  0.009 -0.047
 H          0.008 -0.101  0.063   -0.024  0.250 -0.149    0.056  0.001 -0.009
 C         -0.028  0.019  0.008    0.006 -0.038 -0.034   -0.011 -0.022  0.000
 H          0.025  0.067 -0.031    0.076  0.055 -0.048    0.002  0.006  0.005
 H         -0.149 -0.102  0.142    0.271  0.090 -0.223   -0.111 -0.112  0.104
 C          0.075 -0.015  0.079   -0.074  0.005  0.038   -0.029  0.039 -0.096
 O         -0.004 -0.009  0.010    0.018  0.004 -0.017   -0.008  0.004 -0.007
 C         -0.021  0.020 -0.035    0.023 -0.011 -0.024    0.007 -0.023  0.031
 H         -0.109  0.075 -0.014   -0.045  0.052  0.023    0.123 -0.077  0.025
 H         -0.083  0.039  0.002   -0.055  0.001  0.040    0.061 -0.003 -0.040
 H          0.016 -0.018  0.024    0.100 -0.077  0.081   -0.010  0.048 -0.030
 C         -0.045  0.017 -0.031    0.042 -0.007 -0.016    0.015 -0.031  0.046
 H         -0.101 -0.178 -0.124    0.023  0.078  0.136    0.107  0.157  0.034
 H          0.053 -0.055  0.055   -0.099 -0.078 -0.088    0.005  0.126 -0.009
 H          0.110  0.013  0.042   -0.052  0.060  0.063   -0.112 -0.089 -0.129
 H          0.098  0.005 -0.226   -0.000 -0.007 -0.004   -0.132  0.008  0.317
 O          0.012  0.002  0.037   -0.030 -0.001  0.028   -0.147  0.058 -0.045
 C         -0.000  0.012 -0.131    0.041 -0.031 -0.083    0.187 -0.099  0.026
 H          0.078 -0.107 -0.246    0.190 -0.108 -0.152    0.292 -0.132 -0.015
 O          0.023  0.001  0.010    0.039  0.021  0.030    0.044  0.055  0.043
 C         -0.010  0.017 -0.017   -0.043  0.002 -0.022   -0.068 -0.025 -0.012
 H          0.003  0.040  0.009   -0.072 -0.014 -0.035   -0.145 -0.166 -0.157
 C          0.007  0.098  0.186    0.001  0.037  0.118   -0.004 -0.016  0.018
 H          0.018  0.132  0.224   -0.013  0.063  0.152   -0.242  0.062  0.110
 O         -0.013 -0.081 -0.032   -0.002 -0.043 -0.017    0.005 -0.007 -0.002
 H         -0.025  0.041  0.010   -0.012  0.096  0.026    0.003  0.093  0.015
 C          0.003 -0.001 -0.087   -0.042  0.020 -0.021   -0.061  0.018  0.074
 H          0.008 -0.019 -0.110   -0.049  0.014 -0.032   -0.158 -0.014  0.037
 O         -0.018 -0.011  0.031    0.008 -0.011 -0.004    0.033 -0.004 -0.042
 H          0.158  0.009 -0.100    0.117  0.002 -0.087    0.003 -0.013 -0.014
 C         -0.050  0.001 -0.014   -0.012 -0.005 -0.007    0.013  0.015 -0.004
 H         -0.053  0.064  0.051    0.009 -0.001  0.000    0.056 -0.106 -0.126
 O          0.025 -0.004  0.016    0.011  0.001  0.006    0.004  0.000  0.003
 H         -0.024 -0.010 -0.031   -0.005  0.001 -0.011   -0.020  0.011 -0.028
 C          0.011  0.001  0.016   -0.000  0.000 -0.003   -0.009  0.009 -0.033
 O          0.003 -0.004 -0.004   -0.002  0.001  0.001   -0.009  0.006  0.008
 O         -0.010  0.001 -0.003    0.004  0.002  0.002    0.016 -0.000  0.007
 H         -0.020 -0.009 -0.005    0.001 -0.000 -0.000    0.032  0.012  0.014
 TransDip   0.030  0.067 -0.052   -0.013  0.056 -0.039    0.155 -0.042  0.023

 Mode:                79                     80                     81
 Frequency:      1169.28                1190.60                1198.99
 Force Cnst:      1.9272                 1.9091                 1.7304
 Red. Mass:       2.3925                 2.2858                 2.0430
 IR Active:          YES                    YES                    YES
 IR Intens:       37.896                 23.542                 33.469
 Raman Active:       YES                    YES                    YES
               X      Y      Z        X      Y      Z        X      Y      Z
 C          0.002 -0.022 -0.017   -0.023 -0.037 -0.106   -0.087  0.067 -0.035
 H          0.030 -0.042 -0.011    0.006  0.167 -0.259   -0.097 -0.042  0.046
 C          0.013  0.076  0.001    0.054 -0.011  0.083    0.047 -0.000  0.029
 H         -0.058  0.115  0.009    0.007 -0.044  0.131    0.193 -0.239  0.137
 C          0.037 -0.076 -0.077   -0.044  0.014 -0.025   -0.039  0.036  0.033
 H          0.072 -0.136 -0.046    0.086 -0.060 -0.009   -0.165 -0.111  0.178
 H         -0.054 -0.082  0.072   -0.029  0.116  0.074    0.050  0.109 -0.028
 C         -0.085  0.087  0.049    0.086  0.011  0.068    0.129 -0.026 -0.014
 H         -0.285  0.165  0.073    0.225 -0.096  0.081    0.240 -0.057 -0.036
 C          0.046 -0.043 -0.042   -0.045  0.002 -0.030   -0.066  0.015 -0.000
 H         -0.107 -0.091  0.148    0.071  0.170 -0.016    0.109  0.168 -0.098
 H          0.057  0.249 -0.051    0.057 -0.052  0.094    0.008 -0.189  0.103
 H         -0.170 -0.099  0.089    0.034 -0.159  0.057    0.115 -0.097  0.006
 C          0.038 -0.052  0.008   -0.051 -0.032 -0.086   -0.077  0.000 -0.022
 H          0.033  0.155 -0.033    0.068  0.091  0.030   -0.076 -0.023 -0.020
 H         -0.005 -0.155  0.104   -0.212 -0.035  0.002   -0.115  0.209 -0.150
 C          0.007  0.046  0.014    0.034  0.040  0.082    0.042 -0.047  0.001
 H         -0.118 -0.075  0.098    0.037 -0.111 -0.095   -0.034 -0.138  0.025
 H         -0.011  0.068  0.005   -0.158  0.176  0.045    0.087  0.112 -0.135
 C          0.111 -0.073  0.039   -0.082  0.014  0.160    0.121 -0.099 -0.058
 O         -0.012 -0.007  0.027    0.020 -0.004 -0.029   -0.016 -0.002  0.044
 C         -0.030  0.044 -0.001    0.026 -0.011 -0.069   -0.037  0.038  0.045
 H         -0.087  0.017 -0.070   -0.114  0.128  0.040    0.009 -0.081 -0.086
 H          0.021 -0.016  0.008   -0.175  0.039  0.072    0.116 -0.036 -0.032
 H         -0.126  0.033 -0.072    0.184 -0.152  0.155   -0.217  0.099 -0.146
 C         -0.057  0.045 -0.024    0.044  0.000 -0.056   -0.053  0.047  0.009
 H         -0.131 -0.231 -0.163   -0.040 -0.007  0.148   -0.083 -0.165 -0.161
 H          0.113 -0.046  0.116   -0.151 -0.180 -0.130    0.152  0.028  0.150
 H          0.180  0.031  0.071   -0.040  0.118  0.131    0.155 -0.010  0.005
 H          0.136  0.015 -0.294    0.005 -0.011 -0.015    0.142  0.017 -0.313
 O         -0.107  0.019 -0.035   -0.031  0.008 -0.035   -0.002  0.005 -0.003
 C          0.132 -0.058  0.018    0.035 -0.004  0.019   -0.005  0.001  0.011
 H          0.246 -0.076  0.002   -0.057  0.070  0.081   -0.019  0.015  0.023
 O          0.019  0.030  0.022    0.001 -0.000 -0.002   -0.001 -0.001 -0.002
 C         -0.032 -0.013 -0.001   -0.018 -0.001  0.030   -0.001  0.002  0.007
 H         -0.073 -0.114 -0.104    0.057 -0.082 -0.051    0.028 -0.006 -0.001
 C         -0.006 -0.011  0.015    0.010 -0.015 -0.028    0.006 -0.002 -0.007
 H         -0.154  0.040  0.074   -0.208  0.002 -0.005    0.021  0.000 -0.007
 O          0.002 -0.003 -0.001    0.003  0.007  0.003   -0.002  0.002  0.001
 H          0.005  0.042 -0.002    0.003  0.056  0.013    0.002 -0.021 -0.011
 C         -0.030  0.009  0.039    0.018 -0.013  0.024    0.002 -0.000 -0.001
 H         -0.088 -0.022  0.004   -0.110 -0.135 -0.108   -0.024 -0.033 -0.038
 O          0.018 -0.001 -0.021    0.006  0.008 -0.004    0.002  0.002  0.001
 H         -0.016 -0.008  0.007   -0.126 -0.012  0.102   -0.047 -0.002  0.036
 C          0.005  0.010 -0.001    0.003  0.033 -0.006   -0.002  0.006 -0.002
 H          0.033 -0.068 -0.081    0.025 -0.094 -0.141    0.000 -0.016 -0.026
 O          0.003 -0.000  0.003    0.001 -0.005  0.004    0.001 -0.001  0.001
 H         -0.017  0.007 -0.021   -0.023  0.007 -0.027    0.006  0.002  0.005
 C         -0.005  0.006 -0.020   -0.012 -0.004 -0.022   -0.011 -0.006 -0.007
 O         -0.005  0.003  0.004   -0.003  0.002  0.004   -0.001  0.002  0.001
 O          0.008 -0.001  0.004    0.011 -0.001  0.003    0.007 -0.000  0.001
 H          0.020  0.007  0.010    0.046  0.017  0.026    0.024  0.010  0.011
 TransDip   0.192 -0.024 -0.038   -0.059 -0.022  0.142    0.118 -0.051 -0.134

 Mode:                82                     83                     84
 Frequency:      1204.17                1210.83                1236.12
 Force Cnst:      1.4269                 1.8946                 2.4096
 Red. Mass:       1.6702                 2.1933                 2.6766
 IR Active:          YES                    YES                    YES
 IR Intens:       82.516                 37.733                 18.902
 Raman Active:       YES                    YES                    YES
               X      Y      Z        X      Y      Z        X      Y      Z
 C         -0.009 -0.004 -0.027   -0.001  0.003  0.013   -0.080 -0.101  0.052
 H          0.017  0.022 -0.056   -0.026 -0.010  0.033   -0.032  0.090 -0.101
 C          0.008 -0.005  0.024   -0.004  0.004 -0.009    0.050  0.026  0.013
 H          0.023 -0.030  0.037    0.002  0.006 -0.015    0.029  0.112 -0.038
 C         -0.009  0.005 -0.003    0.003 -0.001  0.002   -0.032 -0.004 -0.065
 H          0.028  0.001 -0.010   -0.025 -0.010  0.017    0.091 -0.116 -0.023
 H         -0.014  0.018  0.023    0.012  0.001 -0.014   -0.103  0.050  0.126
 C          0.025  0.006  0.016   -0.008 -0.005 -0.008    0.026  0.003  0.081
 H          0.074 -0.016  0.011   -0.035  0.005 -0.005   -0.041 -0.040  0.132
 C         -0.013 -0.001 -0.009    0.005  0.001  0.005   -0.007  0.003 -0.022
 H          0.019  0.046 -0.004   -0.005 -0.018 -0.002    0.012  0.071  0.029
 H          0.016 -0.016  0.028   -0.009  0.001 -0.011    0.045  0.029  0.040
 H          0.009 -0.049  0.017   -0.000  0.023 -0.009   -0.009 -0.061  0.029
 C         -0.017 -0.012 -0.021    0.007  0.007  0.010    0.006 -0.014 -0.054
 H          0.005  0.043 -0.005   -0.004 -0.028  0.005    0.120 -0.070  0.092
 H         -0.057 -0.008 -0.003    0.025  0.016 -0.006   -0.161  0.161 -0.090
 C          0.013  0.010  0.021   -0.006 -0.008 -0.012   -0.010 -0.007  0.014
 H         -0.016 -0.052 -0.000    0.012  0.026 -0.004    0.064  0.029 -0.077
 H         -0.029  0.058 -0.001    0.021 -0.028 -0.006    0.122  0.111 -0.119
 C         -0.005 -0.002  0.026    0.011  0.000 -0.015    0.183  0.229 -0.016
 O          0.002 -0.001 -0.003   -0.002  0.000  0.004   -0.020 -0.012 -0.005
 C          0.002  0.000 -0.010   -0.003  0.000  0.007   -0.062 -0.097  0.003
 H         -0.016  0.017  0.002    0.010 -0.011 -0.002    0.222 -0.046  0.202
 H         -0.026  0.007  0.010    0.015 -0.001 -0.010   -0.176  0.259 -0.258
 H          0.019 -0.020  0.018   -0.016  0.018 -0.015    0.119  0.249 -0.036
 C          0.004  0.003 -0.009   -0.006  0.000  0.005   -0.056 -0.088  0.033
 H         -0.013 -0.014  0.013    0.003 -0.002 -0.018    0.094  0.071 -0.183
 H         -0.017 -0.028 -0.013    0.015  0.017  0.014    0.004  0.175 -0.018
 H          0.001  0.019  0.021    0.007 -0.013 -0.013   -0.133 -0.232 -0.284
 H          0.006 -0.002 -0.013    0.003 -0.000 -0.011   -0.047  0.005  0.111
 O         -0.018  0.007 -0.028    0.026 -0.011  0.021   -0.009 -0.005  0.005
 C          0.015 -0.018  0.056   -0.033  0.026 -0.041    0.008  0.001 -0.000
 H          0.047 -0.076  0.006   -0.086  0.079  0.010   -0.023  0.009  0.004
 O          0.011 -0.006  0.018    0.019 -0.032  0.009    0.000 -0.001  0.001
 C          0.003 -0.014 -0.078   -0.079  0.002  0.043   -0.001  0.001 -0.000
 H         -0.322  0.039 -0.033   -0.105 -0.365 -0.334   -0.005 -0.003 -0.005
 C         -0.006  0.019 -0.029   -0.002 -0.025  0.003    0.001 -0.000  0.005
 H          0.246  0.055 -0.001   -0.255 -0.090 -0.054    0.051  0.009  0.012
 O         -0.007 -0.002  0.002    0.009  0.009  0.001   -0.003  0.001 -0.000
 H          0.002 -0.150 -0.044    0.003  0.160  0.043   -0.001 -0.045 -0.012
 C         -0.042  0.015  0.014    0.047 -0.017  0.006   -0.006  0.002 -0.005
 H          0.150  0.361  0.397   -0.162 -0.293 -0.296   -0.001 -0.012 -0.021
 O         -0.011 -0.015 -0.018   -0.008  0.005  0.014    0.003  0.001  0.001
 H          0.323  0.026 -0.269   -0.107 -0.008  0.090   -0.026 -0.002  0.021
 C          0.019 -0.064  0.026    0.038  0.066  0.026    0.000  0.001 -0.000
 H          0.019  0.186  0.299    0.247 -0.182 -0.221    0.006  0.003  0.002
 O         -0.011  0.011 -0.017   -0.015 -0.003 -0.011    0.000  0.000 -0.000
 H          0.021 -0.018  0.030   -0.116 -0.003 -0.114    0.006  0.001  0.005
 C          0.112  0.072  0.075    0.186  0.138  0.050   -0.002 -0.002 -0.002
 O          0.015 -0.025 -0.014    0.026 -0.057 -0.015   -0.001  0.001  0.001
 O         -0.074  0.003 -0.014   -0.115 -0.003 -0.017    0.002 -0.000  0.000
 H         -0.254 -0.095 -0.126   -0.308 -0.114 -0.131    0.008  0.003  0.003
 TransDip   0.288  0.015  0.037    0.121  0.144  0.058    0.095  0.094 -0.041

 Mode:                85                     86                     87
 Frequency:      1240.87                1252.80                1265.41
 Force Cnst:      1.0690                 1.1084                 1.2539
 Red. Mass:       1.1783                 1.1987                 1.3291
 IR Active:          YES                    YES                    YES
 IR Intens:       19.046                 25.567                  6.980
 Raman Active:       YES                    YES                    YES
               X      Y      Z        X      Y      Z        X      Y      Z
 C          0.005  0.001 -0.003    0.001 -0.001  0.001    0.019 -0.013  0.066
 H          0.020 -0.003 -0.006    0.019 -0.006 -0.002    0.331 -0.136  0.031
 C         -0.003 -0.003 -0.000   -0.003 -0.002 -0.001   -0.049 -0.017 -0.060
 H         -0.016 -0.004  0.007    0.001 -0.002 -0.002    0.013  0.087 -0.167
 C          0.002  0.000  0.002    0.001  0.001  0.001    0.008  0.005  0.030
 H          0.006  0.014 -0.009    0.004  0.009 -0.005    0.028  0.115 -0.053
 H         -0.001 -0.006  0.001   -0.006 -0.006  0.005   -0.069 -0.097  0.045
 C         -0.002  0.001 -0.001    0.001  0.001  0.001    0.030  0.013  0.008
 H          0.008 -0.001 -0.003    0.014  0.001 -0.004    0.267  0.108 -0.143
 C          0.001 -0.000 -0.000   -0.001 -0.000 -0.001   -0.028 -0.009 -0.024
 H         -0.002 -0.002  0.002    0.001  0.004 -0.000    0.033  0.087 -0.009
 H         -0.000  0.001 -0.001    0.002 -0.001  0.002    0.035 -0.004  0.045
 H         -0.002 -0.000  0.001    0.000 -0.005  0.002    0.011 -0.105  0.031
 C         -0.000 -0.001 -0.000   -0.001 -0.004 -0.002   -0.022 -0.090 -0.012
 H         -0.002  0.010 -0.004   -0.003  0.016 -0.007   -0.113  0.420 -0.216
 H          0.002 -0.016  0.009   -0.006 -0.006  0.002   -0.117 -0.045  0.003
 C          0.001  0.004  0.003    0.001  0.003  0.002    0.007  0.057  0.012
 H         -0.005 -0.005  0.004   -0.012 -0.010  0.010   -0.305 -0.188  0.277
 H         -0.011  0.001  0.009    0.004  0.011 -0.005    0.223  0.249 -0.204
 C         -0.015 -0.002  0.002   -0.004  0.001  0.001   -0.010  0.015 -0.007
 O          0.002 -0.000 -0.001    0.000 -0.000 -0.000    0.001  0.001 -0.005
 C          0.004  0.001 -0.001    0.001 -0.000 -0.000    0.001  0.002 -0.003
 H         -0.004  0.003 -0.003    0.001  0.000  0.000    0.029 -0.006  0.003
 H          0.003 -0.009  0.011   -0.000 -0.002  0.002    0.002 -0.007  0.010
 H          0.005 -0.014  0.008    0.002 -0.003  0.003    0.008 -0.012  0.010
 C          0.006  0.001 -0.001    0.002 -0.000 -0.000    0.000 -0.011  0.001
 H          0.001  0.006  0.016    0.001  0.003  0.004    0.014  0.026  0.011
 H         -0.009 -0.006 -0.008   -0.004 -0.000 -0.003    0.002  0.028 -0.007
 H         -0.006  0.010  0.011   -0.004  0.002  0.002   -0.015 -0.001  0.009
 H          0.001 -0.001  0.003   -0.001 -0.001  0.002   -0.028 -0.007  0.050
 O         -0.013  0.006 -0.010   -0.001  0.002 -0.004    0.017  0.001  0.018
 C          0.010 -0.022  0.017   -0.004 -0.008  0.016   -0.014  0.005 -0.007
 H          0.049 -0.020  0.025    0.024 -0.031 -0.005    0.054 -0.063 -0.065
 O          0.008  0.003  0.007    0.000  0.008 -0.019    0.001  0.001 -0.001
 C         -0.016  0.009 -0.005   -0.021 -0.003  0.075    0.001  0.001  0.000
 H         -0.044 -0.099 -0.119    0.169 -0.070  0.019   -0.004 -0.003 -0.005
 C          0.013 -0.023  0.031    0.003  0.003  0.003   -0.014  0.003  0.013
 H          0.588  0.086  0.122    0.247  0.041  0.030    0.005 -0.060 -0.047
 O         -0.024  0.021  0.002   -0.010  0.004  0.000    0.006 -0.002 -0.002
 H         -0.010 -0.464 -0.111   -0.004 -0.174 -0.043    0.000  0.075  0.023
 C         -0.064  0.012 -0.052   -0.012  0.046 -0.046    0.004 -0.003 -0.003
 H          0.035 -0.201 -0.297    0.216  0.194  0.111    0.025 -0.040 -0.045
 O          0.029  0.012  0.014   -0.010 -0.009  0.010   -0.000 -0.001  0.004
 H         -0.319 -0.018  0.254    0.076  0.012 -0.071   -0.008 -0.001  0.008
 C          0.015  0.019  0.014   -0.009 -0.046 -0.016    0.001  0.006  0.000
 H          0.026  0.076  0.076    0.490 -0.342 -0.267   -0.023  0.008 -0.001
 O         -0.003 -0.001 -0.020    0.002  0.027  0.033   -0.000 -0.002 -0.000
 H          0.159 -0.003  0.147   -0.399  0.033 -0.378    0.010 -0.001  0.009
 C          0.009  0.010 -0.008   -0.003  0.001 -0.014   -0.000 -0.000 -0.001
 O          0.002 -0.004  0.000   -0.004  0.000  0.003    0.000 -0.000  0.000
 O         -0.004  0.002  0.003    0.002 -0.007 -0.004    0.000  0.000  0.000
 H         -0.031 -0.007 -0.027    0.077  0.021  0.072    0.000  0.000 -0.001
 TransDip  -0.040 -0.125  0.049   -0.110 -0.054 -0.106   -0.078  0.022  0.022

 Mode:                88                     89                     90
 Frequency:      1280.98                1297.65                1304.62
 Force Cnst:      1.4425                 1.2668                 1.2474
 Red. Mass:       1.4921                 1.2769                 1.2439
 IR Active:          YES                    YES                    YES
 IR Intens:        6.889                 26.172                  3.417
 Raman Active:       YES                    YES                    YES
               X      Y      Z        X      Y      Z        X      Y      Z
 C          0.019  0.039  0.051    0.015 -0.003  0.029    0.019 -0.004 -0.014
 H          0.060  0.271 -0.143    0.016  0.045 -0.006   -0.250 -0.029  0.113
 C         -0.011 -0.047 -0.001    0.005  0.001 -0.011    0.022 -0.018  0.014
 H         -0.072  0.220 -0.168   -0.235  0.075  0.047    0.224  0.108 -0.169
 C         -0.027 -0.016 -0.028    0.021  0.020 -0.019   -0.076 -0.052  0.055
 H          0.367  0.194 -0.300   -0.102 -0.068  0.084    0.206  0.090 -0.138
 H         -0.142 -0.044  0.141   -0.098 -0.069  0.084    0.375  0.286 -0.336
 C          0.011  0.026  0.111    0.016 -0.007 -0.010   -0.009 -0.010  0.028
 H          0.034  0.014  0.111   -0.038 -0.035  0.027    0.075  0.415 -0.270
 C         -0.000 -0.009 -0.036   -0.008  0.006  0.008   -0.003 -0.023 -0.044
 H         -0.016  0.069  0.084    0.014  0.006 -0.025    0.011  0.085  0.047
 H          0.077  0.071  0.052   -0.011 -0.037  0.008    0.060  0.119  0.013
 H         -0.040 -0.074  0.037    0.025  0.009 -0.009   -0.053 -0.099  0.035
 C          0.004  0.004 -0.043    0.002 -0.023  0.010   -0.002  0.014  0.023
 H          0.150 -0.278  0.185   -0.042  0.108 -0.066   -0.034 -0.045 -0.002
 H         -0.167  0.330 -0.179   -0.027  0.055 -0.031    0.047  0.016 -0.003
 C         -0.026 -0.045  0.001   -0.008  0.009 -0.009    0.003 -0.001 -0.031
 H          0.082  0.059 -0.068   -0.052 -0.005  0.052   -0.091 -0.032  0.093
 H          0.163  0.050 -0.137    0.047  0.016 -0.031   -0.010 -0.054  0.013
 C         -0.042 -0.087 -0.071   -0.004 -0.011 -0.011    0.010  0.020  0.023
 O          0.000  0.011  0.004   -0.001  0.003 -0.003   -0.000 -0.003 -0.001
 C          0.015  0.030  0.020    0.003  0.005  0.001   -0.004 -0.006 -0.006
 H         -0.039 -0.030 -0.082   -0.007 -0.001 -0.013    0.008  0.009  0.019
 H          0.096 -0.075  0.046    0.010 -0.009  0.008   -0.025  0.016 -0.008
 H         -0.078 -0.046 -0.023   -0.010 -0.010 -0.002    0.019  0.008  0.007
 C          0.004  0.014  0.012   -0.001  0.000  0.002   -0.002 -0.003 -0.003
 H          0.015  0.045  0.032    0.004  0.010  0.003   -0.003 -0.012 -0.014
 H          0.054  0.041  0.044    0.013  0.013  0.009   -0.020 -0.019 -0.013
 H          0.055  0.029  0.060    0.008  0.002  0.009    0.001 -0.008 -0.012
 H         -0.024  0.002  0.052   -0.017  0.008  0.053    0.008  0.005 -0.009
 O          0.004  0.001  0.005   -0.004 -0.012  0.022   -0.001  0.015  0.010
 C          0.005  0.001 -0.004    0.040 -0.005 -0.083   -0.008 -0.006 -0.020
 H         -0.048 -0.018 -0.028   -0.301  0.381  0.249    0.031  0.157  0.136
 O         -0.001  0.002 -0.000   -0.015 -0.011  0.007   -0.005 -0.008  0.001
 C          0.001 -0.000  0.000   -0.007 -0.003 -0.002   -0.005  0.002  0.002
 H         -0.006 -0.002 -0.003    0.159  0.006  0.020    0.094 -0.010 -0.003
 C         -0.002 -0.000  0.003    0.079 -0.032 -0.021    0.021 -0.007 -0.010
 H         -0.004 -0.005 -0.002   -0.203  0.347  0.346   -0.031  0.099  0.092
 O         -0.000  0.001 -0.000   -0.027  0.009  0.009   -0.006  0.001  0.003
 H         -0.000 -0.007 -0.000   -0.005 -0.324 -0.092   -0.002 -0.067 -0.017
 C          0.000 -0.000 -0.000    0.002  0.017  0.011    0.001  0.006  0.001
 H         -0.001 -0.001 -0.001   -0.246  0.119  0.132   -0.043  0.031  0.031
 O          0.000  0.000  0.000   -0.003  0.001 -0.014   -0.002 -0.001 -0.003
 H         -0.002  0.000  0.001    0.064  0.003 -0.055    0.026  0.001 -0.021
 C          0.000  0.000 -0.000   -0.010 -0.015  0.012   -0.004 -0.006  0.008
 H          0.002 -0.001 -0.001    0.024 -0.024  0.012    0.006 -0.008  0.008
 O         -0.000  0.000  0.000    0.001  0.001 -0.007    0.000  0.000 -0.005
 H         -0.002 -0.000 -0.002    0.050 -0.005  0.046    0.032 -0.002  0.030
 C          0.000  0.000 -0.000    0.004  0.002  0.006    0.001  0.001  0.001
 O          0.000 -0.000 -0.000    0.002 -0.002 -0.001    0.001 -0.001 -0.001
 O         -0.000  0.000  0.000   -0.002  0.002  0.001   -0.000  0.001  0.000
 H         -0.003 -0.001 -0.001   -0.034 -0.015 -0.018   -0.010 -0.004 -0.005
 TransDip  -0.025 -0.079 -0.017    0.049 -0.125 -0.094    0.034 -0.033 -0.036

 Mode:                91                     92                     93
 Frequency:      1317.95                1321.50                1331.24
 Force Cnst:      1.3773                 1.3772                 1.3085
 Red. Mass:       1.3458                 1.3385                 1.2531
 IR Active:          YES                    YES                    YES
 IR Intens:       10.387                 14.057                  2.345
 Raman Active:       YES                    YES                    YES
               X      Y      Z        X      Y      Z        X      Y      Z
 C         -0.064  0.006  0.001   -0.041  0.000  0.007   -0.034 -0.047  0.037
 H          0.381 -0.034 -0.152    0.237  0.013 -0.117    0.160  0.475 -0.427
 C         -0.020  0.006 -0.033   -0.005  0.004 -0.020    0.040 -0.002  0.044
 H          0.229 -0.184 -0.014    0.122 -0.087 -0.014   -0.008  0.152 -0.040
 C         -0.005 -0.017  0.036   -0.011 -0.016  0.029   -0.016  0.005 -0.012
 H          0.096  0.112 -0.092    0.060  0.062 -0.053   -0.147 -0.152  0.142
 H          0.092  0.016 -0.093    0.117  0.054 -0.112    0.118  0.141 -0.089
 C         -0.051  0.028 -0.013   -0.034  0.013 -0.010    0.013 -0.042 -0.023
 H          0.155 -0.199  0.052    0.097 -0.064 -0.011   -0.128  0.256 -0.160
 C          0.026 -0.002  0.012    0.016 -0.003  0.003   -0.011 -0.003 -0.004
 H         -0.040 -0.083  0.022   -0.022 -0.043  0.014    0.043  0.044 -0.043
 H         -0.027  0.016 -0.047   -0.014  0.021 -0.031   -0.005  0.028 -0.008
 H         -0.036  0.046  0.000   -0.028  0.018  0.004    0.018 -0.016 -0.008
 C         -0.007  0.036 -0.058   -0.004  0.025 -0.033    0.024 -0.015  0.030
 H          0.114 -0.097  0.106    0.062 -0.041  0.055   -0.075  0.292 -0.146
 H          0.054 -0.318  0.163    0.052 -0.229  0.119    0.093 -0.107  0.063
 C          0.012 -0.010  0.065    0.007 -0.005  0.041   -0.021  0.012  0.034
 H          0.125 -0.011 -0.128    0.072 -0.008 -0.072    0.172  0.140 -0.154
 H          0.034  0.151 -0.066    0.028  0.104 -0.048   -0.040  0.035  0.030
 C          0.006 -0.004 -0.023    0.007 -0.007 -0.017   -0.003 -0.045 -0.062
 O          0.001 -0.000  0.007   -0.001  0.001  0.003   -0.004  0.011 -0.004
 C         -0.002 -0.003  0.011   -0.001 -0.001  0.007    0.013  0.006  0.019
 H          0.008 -0.017 -0.002   -0.002 -0.010 -0.006   -0.062 -0.015 -0.055
 H          0.017  0.004 -0.017    0.009  0.006 -0.012    0.028  0.012 -0.015
 H         -0.017  0.024 -0.018   -0.017  0.016 -0.016   -0.062  0.008 -0.048
 C         -0.001 -0.001  0.004   -0.002 -0.001  0.002   -0.009 -0.005  0.009
 H          0.003  0.008  0.005    0.003  0.008  0.002    0.035  0.080  0.009
 H          0.019  0.026  0.011    0.019  0.021  0.012    0.064  0.075  0.040
 H         -0.012  0.001 -0.001    0.001  0.001  0.004    0.056  0.006  0.050
 H          0.029 -0.005 -0.075    0.010 -0.001 -0.027   -0.074 -0.003  0.148
 O          0.002  0.009  0.015    0.001  0.002  0.017    0.001 -0.002 -0.008
 C         -0.010 -0.004 -0.021    0.008  0.000 -0.019   -0.006 -0.000  0.014
 H          0.112  0.157  0.141   -0.058  0.024 -0.002   -0.026 -0.045 -0.031
 O         -0.005 -0.012 -0.004   -0.005  0.007  0.007    0.003  0.001 -0.000
 C         -0.020  0.038  0.022    0.020 -0.070 -0.039    0.001  0.008  0.004
 H          0.276 -0.205 -0.209   -0.243  0.372  0.401   -0.021 -0.038 -0.045
 C          0.006  0.003 -0.007    0.024 -0.021  0.003   -0.007  0.006 -0.001
 H         -0.015  0.058  0.044   -0.062  0.078  0.102    0.029 -0.043 -0.047
 O         -0.002 -0.002  0.002   -0.006  0.005  0.002    0.002 -0.000 -0.001
 H          0.001 -0.015 -0.007   -0.001 -0.069 -0.019   -0.000  0.021  0.007
 C          0.010  0.023 -0.004   -0.010 -0.030  0.012   -0.000  0.003 -0.002
 H          0.071  0.065  0.042   -0.246 -0.070 -0.027    0.046 -0.001 -0.008
 O         -0.013 -0.012  0.001    0.019  0.020 -0.007   -0.002 -0.002  0.002
 H          0.150  0.006 -0.117   -0.211 -0.008  0.162    0.017  0.001 -0.013
 C         -0.020 -0.019  0.048    0.028  0.023 -0.071   -0.001 -0.000  0.005
 H         -0.065 -0.074 -0.013    0.134  0.130  0.052   -0.024 -0.018 -0.017
 O         -0.001 -0.005 -0.024    0.002  0.009  0.033   -0.000 -0.001 -0.001
 H          0.192 -0.010  0.176   -0.281  0.012 -0.259    0.018 -0.000  0.017
 C         -0.006 -0.001 -0.018    0.016  0.004  0.038   -0.002 -0.001 -0.005
 O          0.002 -0.003  0.002    0.001  0.000 -0.005   -0.001  0.001  0.001
 O          0.004  0.001  0.004   -0.010  0.002 -0.004    0.001 -0.001 -0.000
 H          0.011  0.005  0.003   -0.071 -0.032 -0.032    0.020  0.009  0.010
 TransDip   0.070  0.012 -0.075   -0.106 -0.000 -0.056    0.046 -0.013 -0.011

 Mode:                94                     95                     96
 Frequency:      1341.17                1344.97                1348.74
 Force Cnst:      1.3094                 1.3117                 1.3330
 Red. Mass:       1.2355                 1.2307                 1.2437
 IR Active:          YES                    YES                    YES
 IR Intens:        0.695                 60.213                 11.467
 Raman Active:       YES                    YES                    YES
               X      Y      Z        X      Y      Z        X      Y      Z
 C         -0.035  0.022 -0.043    0.004 -0.002 -0.002    0.002 -0.003 -0.003
 H          0.199 -0.229  0.040   -0.014  0.026 -0.017    0.003  0.021 -0.023
 C         -0.036  0.018 -0.048   -0.005 -0.006  0.009   -0.003 -0.007  0.010
 H          0.108 -0.336  0.136    0.073  0.033 -0.058    0.023  0.027 -0.027
 C          0.014  0.013  0.018    0.008  0.007 -0.014    0.007  0.008 -0.013
 H          0.149  0.166 -0.135   -0.045 -0.032  0.032   -0.031 -0.022  0.021
 H         -0.179 -0.184  0.136   -0.051 -0.021  0.053   -0.059 -0.028  0.058
 C          0.025 -0.047  0.040    0.005  0.002 -0.002    0.006  0.001  0.001
 H         -0.105  0.362 -0.164   -0.013 -0.028  0.023   -0.015 -0.015  0.019
 C         -0.019 -0.010 -0.028   -0.003  0.001  0.003   -0.004  0.000  0.002
 H          0.039  0.109  0.012    0.005  0.002 -0.007    0.006  0.008 -0.005
 H          0.061  0.074  0.049   -0.004 -0.010  0.002   -0.001 -0.007  0.005
 H          0.019 -0.044 -0.011    0.007  0.007 -0.004    0.007  0.004 -0.005
 C          0.037 -0.025  0.041    0.006 -0.014  0.009    0.007 -0.017  0.012
 H         -0.051  0.190 -0.102   -0.014  0.039 -0.025   -0.016  0.038 -0.025
 H          0.010  0.168 -0.075   -0.021  0.070 -0.036   -0.024  0.091 -0.048
 C         -0.035 -0.012  0.025   -0.005  0.002 -0.003   -0.002  0.005 -0.006
 H          0.320  0.261 -0.285    0.022  0.026 -0.023    0.024  0.028 -0.025
 H         -0.109 -0.073  0.098   -0.011 -0.023  0.018   -0.038 -0.043  0.042
 C          0.004  0.012  0.015   -0.002 -0.003 -0.003   -0.010  0.003 -0.005
 O          0.001 -0.004  0.004    0.000  0.000  0.000    0.001 -0.001  0.003
 C         -0.000 -0.012  0.001    0.001  0.001  0.001   -0.000  0.001  0.001
 H         -0.027  0.025  0.032   -0.004 -0.000 -0.003    0.010 -0.005  0.000
 H         -0.007  0.011 -0.014    0.005 -0.004  0.001    0.013 -0.011  0.002
 H          0.018  0.042 -0.011   -0.001 -0.002  0.000    0.006 -0.004  0.008
 C          0.008  0.009  0.002   -0.001 -0.000 -0.000    0.001 -0.002  0.001
 H         -0.022 -0.054 -0.003    0.004  0.010  0.002    0.008  0.013  0.003
 H         -0.029 -0.046 -0.010    0.005  0.003  0.003   -0.001  0.008 -0.004
 H         -0.043 -0.011 -0.053    0.011  0.001  0.008    0.002  0.003  0.008
 H          0.034 -0.002 -0.074   -0.008 -0.002  0.007    0.009 -0.005 -0.028
 O          0.000 -0.001  0.012   -0.004  0.010 -0.002   -0.010  0.018 -0.018
 C          0.008  0.006 -0.007   -0.009 -0.012 -0.022   -0.003 -0.041 -0.007
 H         -0.035 -0.012 -0.026    0.221  0.192  0.183    0.374  0.250  0.297
 O         -0.002  0.000 -0.001    0.000 -0.003 -0.000   -0.009  0.003 -0.007
 C          0.001  0.001  0.001   -0.040 -0.004 -0.002   -0.047 -0.052 -0.033
 H         -0.002 -0.004 -0.004    0.310  0.027  0.054    0.414  0.223  0.276
 C          0.008 -0.006  0.001   -0.032  0.026 -0.037   -0.034  0.013  0.038
 H         -0.033  0.031  0.037   -0.049  0.192  0.117    0.210 -0.251 -0.217
 O         -0.002  0.001  0.001    0.024 -0.033  0.011   -0.005  0.012 -0.009
 H          0.000 -0.030 -0.010    0.008  0.365  0.104   -0.005 -0.071 -0.021
 C          0.001 -0.002 -0.000   -0.053 -0.073 -0.007    0.045  0.052  0.027
 H         -0.035  0.013  0.018    0.337 -0.010  0.058   -0.210 -0.115 -0.159
 O          0.001  0.001 -0.001    0.024  0.017  0.004   -0.014 -0.015  0.001
 H         -0.006 -0.000  0.005   -0.242 -0.009  0.192    0.170  0.009 -0.137
 C         -0.001 -0.001 -0.000   -0.015 -0.022 -0.014    0.014  0.010 -0.003
 H          0.013  0.003  0.007    0.389  0.223  0.317   -0.143 -0.025 -0.067
 O         -0.000  0.000 -0.000   -0.001  0.015 -0.016    0.002 -0.007  0.006
 H          0.001 -0.000  0.001    0.025 -0.007  0.024   -0.036 -0.004 -0.035
 C         -0.001 -0.000 -0.000    0.004  0.001  0.005    0.015  0.006  0.031
 O          0.000 -0.000  0.000    0.007 -0.006 -0.002    0.009 -0.009 -0.007
 O          0.000  0.000  0.000    0.001  0.009  0.005   -0.005  0.011  0.003
 H         -0.002 -0.001 -0.001   -0.100 -0.049 -0.052   -0.161 -0.076 -0.077
 TransDip  -0.006  0.008 -0.025   -0.230  0.061  0.070   -0.033 -0.067 -0.079

 Mode:                97                     98                     99
 Frequency:      1362.22                1366.01                1373.30
 Force Cnst:      1.3198                 1.4656                 1.5518
 Red. Mass:       1.2072                 1.3331                 1.3966
 IR Active:          YES                    YES                    YES
 IR Intens:        4.203                  0.535                  2.379
 Raman Active:       YES                    YES                    YES
               X      Y      Z        X      Y      Z        X      Y      Z
 C         -0.006  0.002 -0.004   -0.072 -0.003  0.008    0.045 -0.005 -0.015
 H          0.035 -0.013 -0.010    0.369 -0.076 -0.121   -0.314  0.114  0.046
 C         -0.010 -0.007  0.005   -0.003 -0.031  0.014    0.011  0.039 -0.001
 H          0.088  0.020 -0.062    0.093  0.144 -0.159   -0.048 -0.176  0.190
 C          0.009  0.004 -0.008    0.029  0.015 -0.015    0.044  0.004  0.022
 H         -0.034 -0.017  0.022   -0.146 -0.084  0.113   -0.192 -0.006  0.112
 H         -0.021 -0.010  0.023    0.056  0.037 -0.041    0.108  0.023 -0.071
 C         -0.009  0.010  0.000   -0.068  0.027  0.020   -0.114  0.037  0.013
 H          0.052 -0.047  0.014    0.360 -0.075 -0.074    0.581 -0.118 -0.149
 C          0.001 -0.002  0.002    0.013 -0.010 -0.010    0.025 -0.021 -0.008
 H          0.000  0.001  0.006   -0.011  0.028  0.063   -0.001  0.027  0.070
 H         -0.005 -0.000 -0.005   -0.003  0.025 -0.026   -0.021  0.076 -0.066
 H         -0.009  0.010 -0.002   -0.082  0.024  0.008   -0.117  0.056 -0.002
 C          0.008 -0.018  0.009    0.011 -0.045  0.035    0.049 -0.057 -0.006
 H         -0.004  0.016 -0.011    0.015 -0.125  0.056    0.018  0.076 -0.066
 H         -0.030  0.089 -0.047   -0.084  0.328 -0.176   -0.162  0.181 -0.072
 C          0.001  0.005 -0.005    0.069  0.053 -0.059   -0.070 -0.028  0.026
 H          0.026  0.020 -0.030   -0.035 -0.051  0.008    0.147  0.151 -0.145
 H         -0.036 -0.040  0.040   -0.366 -0.289  0.346    0.239  0.091 -0.175
 C          0.000 -0.003  0.001    0.000  0.002 -0.004    0.008 -0.014  0.007
 O         -0.000  0.001 -0.000    0.002 -0.000  0.002   -0.004  0.005 -0.009
 C          0.001 -0.000  0.001   -0.004  0.000  0.003    0.021 -0.012  0.005
 H         -0.008  0.003 -0.001    0.023 -0.016 -0.001   -0.132  0.046 -0.014
 H         -0.002  0.002 -0.000    0.009 -0.005 -0.003   -0.059  0.075 -0.021
 H         -0.003  0.002 -0.004    0.000 -0.005  0.007   -0.043  0.047 -0.075
 C          0.001  0.003  0.001    0.000  0.001  0.003    0.002  0.009  0.003
 H         -0.000 -0.008 -0.008    0.010  0.006 -0.018   -0.019 -0.040 -0.002
 H         -0.010 -0.008 -0.003   -0.016 -0.008 -0.008   -0.009 -0.036  0.007
 H          0.002 -0.002 -0.006    0.017 -0.006 -0.005   -0.014 -0.013 -0.039
 H         -0.005 -0.002  0.006    0.020 -0.004 -0.051   -0.064  0.004  0.145
 O          0.003  0.008  0.004    0.003  0.001  0.009   -0.007 -0.005 -0.008
 C         -0.012 -0.017 -0.034   -0.006  0.009  0.004   -0.002 -0.001  0.007
 H          0.130  0.277  0.256   -0.013 -0.062 -0.062    0.012 -0.016 -0.006
 O         -0.011 -0.022  0.020    0.001 -0.001 -0.002    0.002  0.001 -0.001
 C          0.056 -0.012 -0.008    0.003  0.011  0.008   -0.003  0.002  0.001
 H         -0.427  0.068  0.052   -0.017 -0.041 -0.047    0.013 -0.007 -0.007
 C         -0.015  0.002 -0.046    0.014 -0.007  0.008    0.001  0.001  0.003
 H          0.068  0.243  0.172   -0.042 -0.018  0.001    0.008 -0.025 -0.021
 O          0.008 -0.020  0.012   -0.004  0.006 -0.001   -0.001  0.001 -0.001
 H          0.005  0.158  0.043   -0.001 -0.060 -0.018   -0.000 -0.009 -0.003
 C         -0.041  0.035 -0.002    0.010 -0.009 -0.004    0.003 -0.001  0.000
 H          0.441 -0.104 -0.184   -0.126  0.044  0.063   -0.028  0.005  0.008
 O         -0.009 -0.019  0.015    0.002  0.006 -0.004    0.000  0.001 -0.001
 H          0.077  0.002 -0.062   -0.023 -0.001  0.019   -0.001 -0.000  0.001
 C          0.035  0.039  0.008   -0.006 -0.008 -0.004   -0.001 -0.003 -0.002
 H         -0.306 -0.183 -0.290    0.043  0.027  0.043    0.006  0.010  0.013
 O         -0.000 -0.009  0.019   -0.000  0.002 -0.002   -0.000  0.000 -0.000
 H         -0.056  0.008 -0.049    0.001  0.001  0.001   -0.001  0.000 -0.001
 C          0.003  0.003  0.004   -0.002 -0.001 -0.004    0.000 -0.000 -0.000
 O         -0.005  0.004  0.001   -0.001  0.001  0.001   -0.000  0.000  0.000
 O         -0.004 -0.008 -0.006    0.000 -0.002 -0.001   -0.000 -0.000 -0.000
 H          0.068  0.036  0.033    0.027  0.012  0.014    0.006  0.002  0.004
 TransDip   0.020  0.061  0.012   -0.018 -0.010 -0.011   -0.044 -0.007  0.022

 Mode:               100                    101                    102
 Frequency:      1379.69                1383.88                1389.11
 Force Cnst:      1.4671                 1.4365                 1.5349
 Red. Mass:       1.3081                 1.2731                 1.3501
 IR Active:          YES                    YES                    YES
 IR Intens:        2.216                 24.305                  2.187
 Raman Active:       YES                    YES                    YES
               X      Y      Z        X      Y      Z        X      Y      Z
 C          0.019  0.009 -0.021   -0.004  0.002 -0.008    0.012  0.009 -0.025
 H         -0.087 -0.012  0.036    0.012 -0.009 -0.005   -0.086 -0.028  0.040
 C         -0.041 -0.017  0.024   -0.031  0.008 -0.003   -0.019 -0.022  0.032
 H          0.403  0.085 -0.261    0.295 -0.017 -0.140    0.275  0.109 -0.200
 C         -0.005 -0.013 -0.020   -0.013 -0.023 -0.000   -0.007 -0.017 -0.010
 H         -0.010 -0.019 -0.013    0.055  0.032 -0.061   -0.028 -0.022  0.002
 H         -0.024  0.028  0.047    0.012  0.025  0.004    0.063  0.082 -0.030
 C          0.029  0.035 -0.032    0.029  0.034 -0.025    0.004  0.047 -0.033
 H         -0.165 -0.168  0.164   -0.147 -0.138  0.148   -0.054 -0.180  0.127
 C         -0.003  0.003  0.021   -0.002  0.003  0.014    0.002 -0.008  0.020
 H          0.004 -0.042 -0.038   -0.008 -0.041 -0.022    0.023 -0.018 -0.028
 H         -0.031 -0.042 -0.010   -0.018 -0.043  0.001   -0.041  0.001 -0.033
 H          0.028  0.017 -0.005    0.022  0.002  0.003   -0.001  0.043 -0.016
 C          0.010 -0.031  0.014   -0.007 -0.017  0.015    0.024 -0.047  0.019
 H         -0.037  0.145 -0.078   -0.023  0.040 -0.018   -0.037  0.178 -0.098
 H         -0.023  0.069 -0.039   -0.001  0.065 -0.045   -0.048  0.113 -0.058
 C         -0.026 -0.010  0.016    0.014  0.007 -0.010   -0.038 -0.011  0.022
 H          0.080  0.065 -0.082   -0.034 -0.033  0.030    0.143  0.113 -0.151
 H          0.073  0.030 -0.051   -0.055 -0.038  0.045    0.096  0.024 -0.052
 C          0.001 -0.008  0.012    0.035 -0.041  0.029   -0.009  0.021  0.002
 O         -0.001  0.002 -0.006   -0.010  0.016 -0.030    0.004 -0.008  0.012
 C          0.008 -0.003 -0.002    0.062 -0.030  0.015   -0.057  0.027 -0.025
 H         -0.048  0.024  0.001   -0.335  0.101 -0.058    0.274 -0.058  0.069
 H         -0.028  0.022  0.004   -0.228  0.249 -0.034    0.180 -0.224  0.043
 H         -0.013  0.009 -0.023   -0.184  0.088 -0.241    0.175 -0.076  0.216
 C          0.002  0.007  0.001    0.003  0.033  0.011   -0.013 -0.026 -0.019
 H         -0.005 -0.022 -0.016   -0.046 -0.121 -0.050    0.031  0.120  0.052
 H         -0.028 -0.034 -0.009   -0.069 -0.152  0.006    0.081  0.093  0.018
 H          0.012 -0.007 -0.015    0.013 -0.056 -0.125    0.049  0.042  0.118
 H         -0.033 -0.001  0.071   -0.176  0.004  0.384    0.086  0.006 -0.166
 O          0.002  0.018  0.012    0.004 -0.001  0.018   -0.004  0.006  0.007
 C         -0.030 -0.016 -0.023    0.004  0.024  0.018   -0.014  0.040  0.035
 H          0.245  0.158  0.175   -0.088 -0.159 -0.165    0.038 -0.236 -0.220
 O         -0.002 -0.026  0.008    0.001  0.014 -0.008    0.001  0.010 -0.010
 C          0.039  0.051  0.039   -0.022 -0.029 -0.022   -0.011 -0.030 -0.022
 H         -0.255 -0.154 -0.180    0.158  0.086  0.100    0.095  0.086  0.098
 C          0.002  0.002  0.028    0.021 -0.017 -0.010    0.046 -0.032 -0.017
 H          0.045 -0.093 -0.059   -0.066  0.069  0.074   -0.153  0.117  0.130
 O         -0.005  0.009 -0.003   -0.003  0.003  0.001   -0.007  0.007  0.002
 H         -0.004 -0.069 -0.017   -0.002 -0.061 -0.014    0.001 -0.105 -0.032
 C          0.038 -0.021 -0.012   -0.015  0.014  0.004   -0.016  0.005 -0.004
 H         -0.356  0.110  0.151    0.096 -0.038 -0.058    0.062  0.003 -0.008
 O          0.006  0.015 -0.008   -0.004 -0.007  0.002   -0.004 -0.004 -0.000
 H         -0.070  0.000  0.055    0.043 -0.001 -0.032    0.027 -0.003 -0.019
 C         -0.001 -0.036 -0.041   -0.002  0.021  0.027   -0.006  0.031  0.040
 H          0.008  0.119  0.129    0.003 -0.079 -0.079    0.019 -0.125 -0.124
 O         -0.003  0.005  0.011    0.002 -0.003 -0.008    0.002 -0.004 -0.011
 H         -0.086  0.013 -0.076    0.058 -0.008  0.051    0.077 -0.010  0.070
 C          0.005  0.002 -0.010   -0.006 -0.003  0.004   -0.011 -0.006  0.000
 O         -0.014  0.009  0.004    0.009 -0.005 -0.002    0.011 -0.005 -0.002
 O         -0.008 -0.020 -0.013    0.006  0.013  0.008    0.009  0.015  0.011
 H          0.242  0.116  0.127   -0.150 -0.072 -0.078   -0.180 -0.087 -0.096
 TransDip  -0.014  0.034  0.031   -0.122 -0.067  0.074   -0.032 -0.023 -0.026

 Mode:               103                    104                    105
 Frequency:      1394.70                1402.75                1408.49
 Force Cnst:      1.7953                 1.5725                 1.7594
 Red. Mass:       1.5665                 1.3564                 1.5052
 IR Active:          YES                    YES                    YES
 IR Intens:       19.867                  6.970                184.494
 Raman Active:       YES                    YES                    YES
               X      Y      Z        X      Y      Z        X      Y      Z
 C         -0.002 -0.062  0.030    0.032 -0.076  0.018   -0.014  0.022 -0.012
 H         -0.032  0.213 -0.165   -0.212  0.304 -0.162    0.046 -0.096  0.050
 C          0.028  0.066 -0.048   -0.058  0.080 -0.027    0.001 -0.010  0.003
 H         -0.201 -0.319  0.336    0.414 -0.381  0.085    0.005  0.051 -0.042
 C         -0.060 -0.061  0.071    0.036  0.003 -0.008   -0.004 -0.003  0.001
 H          0.260  0.221 -0.231   -0.088  0.067 -0.004    0.015 -0.015  0.001
 H          0.169  0.090 -0.151   -0.152 -0.100  0.190    0.036  0.018 -0.043
 C          0.036  0.090 -0.052   -0.004 -0.037  0.031   -0.002  0.010 -0.007
 H         -0.131 -0.270  0.239    0.053  0.118 -0.083   -0.005 -0.031  0.019
 C         -0.010 -0.034  0.031    0.006  0.031 -0.025    0.000 -0.007  0.005
 H          0.081  0.035 -0.045   -0.096 -0.063  0.048    0.019  0.014 -0.006
 H         -0.037  0.091 -0.021    0.045 -0.111  0.045   -0.010  0.024 -0.012
 H          0.041  0.104 -0.082   -0.014 -0.106  0.077   -0.003  0.025 -0.016
 C          0.003 -0.067  0.039   -0.012  0.028 -0.009    0.003 -0.005  0.003
 H         -0.056  0.161 -0.078    0.011 -0.138  0.054   -0.001  0.017 -0.007
 H         -0.042  0.225 -0.139   -0.005 -0.023  0.020    0.001  0.013 -0.008
 C          0.015  0.042 -0.032    0.022  0.027 -0.030   -0.003 -0.007  0.006
 H         -0.084 -0.053  0.037   -0.171 -0.151  0.113    0.047  0.030 -0.039
 H         -0.087 -0.138  0.135   -0.038 -0.112  0.088    0.002  0.009 -0.008
 C         -0.016  0.013 -0.031    0.015 -0.016 -0.002    0.035 -0.017  0.025
 O          0.003 -0.004  0.011   -0.003  0.008 -0.013   -0.005  0.007 -0.015
 C         -0.003  0.003  0.010   -0.023  0.027 -0.015   -0.022  0.012 -0.020
 H          0.031 -0.042 -0.029    0.122 -0.051 -0.025    0.078  0.009  0.039
 H          0.043 -0.007 -0.026    0.060 -0.084  0.026    0.029 -0.076  0.034
 H          0.007 -0.012  0.021    0.047 -0.097  0.105    0.054 -0.025  0.065
 C          0.004 -0.007  0.004   -0.022 -0.017 -0.020   -0.020 -0.005 -0.018
 H          0.011  0.022  0.019    0.012  0.118  0.079   -0.009  0.058  0.045
 H          0.023  0.051  0.003    0.134  0.070  0.068    0.083 -0.003  0.055
 H         -0.038  0.009  0.007    0.073  0.031  0.101    0.076  0.006  0.046
 H          0.040 -0.008 -0.105   -0.089 -0.006  0.183   -0.079  0.004  0.178
 O          0.005 -0.007 -0.009    0.004  0.000  0.015    0.001 -0.006  0.007
 C         -0.005 -0.009 -0.008   -0.024  0.016  0.002    0.032  0.009  0.012
 H         -0.009  0.037  0.035    0.163 -0.046 -0.037   -0.220 -0.099 -0.118
 O          0.002 -0.000  0.003    0.000 -0.003 -0.002    0.005  0.018 -0.009
 C          0.001  0.006  0.004   -0.002 -0.000 -0.000   -0.077 -0.008 -0.010
 H         -0.021 -0.017 -0.019    0.018  0.006  0.007    0.381  0.002  0.019
 C         -0.009  0.006 -0.000    0.016 -0.022 -0.005   -0.026 -0.018 -0.028
 H          0.022 -0.011 -0.018   -0.034  0.086  0.099    0.084  0.127  0.106
 O          0.002 -0.003  0.000   -0.003  0.002  0.002    0.005 -0.008  0.004
 H         -0.001  0.042  0.014    0.000 -0.034 -0.010    0.003  0.069  0.018
 C          0.001 -0.002  0.001    0.005  0.003 -0.002   -0.011  0.030  0.029
 H          0.003 -0.005 -0.002   -0.073  0.014  0.014    0.085 -0.098 -0.119
 O          0.002  0.001  0.000   -0.001  0.001 -0.001   -0.003 -0.004  0.005
 H         -0.012  0.001  0.008    0.001 -0.000 -0.000    0.027  0.006 -0.024
 C          0.000 -0.007 -0.009    0.005 -0.000  0.001    0.064 -0.045 -0.047
 H          0.006  0.031  0.032   -0.036 -0.007 -0.013   -0.322  0.168  0.125
 O         -0.000  0.001  0.002   -0.001 -0.001  0.001   -0.006 -0.002  0.019
 H         -0.013  0.003 -0.012   -0.003  0.002 -0.003   -0.092  0.029 -0.087
 C          0.005  0.003  0.002    0.006  0.002  0.004    0.078  0.040  0.047
 O         -0.004  0.002  0.000   -0.002  0.001 -0.000   -0.032  0.011 -0.002
 O         -0.004 -0.006 -0.004   -0.003 -0.003 -0.003   -0.043 -0.044 -0.038
 H          0.066  0.032  0.035    0.038  0.019  0.021    0.501  0.250  0.272
 TransDip   0.103  0.078 -0.060   -0.023 -0.029  0.076    0.350  0.102  0.237

 Mode:               106                    107                    108
 Frequency:      1413.08                1415.28                1420.23
 Force Cnst:      1.7286                 1.4805                 1.8181
 Red. Mass:       1.4693                 1.2545                 1.5299
 IR Active:          YES                    YES                    YES
 IR Intens:       20.690                  6.795                152.051
 Raman Active:       YES                    YES                    YES
               X      Y      Z        X      Y      Z        X      Y      Z
 C         -0.025  0.023 -0.011    0.012 -0.008  0.004   -0.012  0.017 -0.007
 H          0.059 -0.108  0.051   -0.037  0.042 -0.011    0.042 -0.090  0.051
 C         -0.003  0.006 -0.013   -0.015  0.005  0.005    0.012 -0.004 -0.008
 H          0.028 -0.031 -0.001    0.078 -0.003 -0.033   -0.098 -0.003  0.041
 C         -0.004 -0.002  0.008    0.020  0.013 -0.020   -0.006  0.001  0.008
 H          0.049 -0.017 -0.004   -0.058 -0.048  0.046    0.043  0.006 -0.013
 H          0.026 -0.022 -0.058   -0.090 -0.069  0.083    0.005 -0.015 -0.027
 C         -0.001  0.012 -0.005    0.004 -0.009  0.010    0.000  0.001 -0.000
 H          0.004 -0.028  0.019    0.005  0.042 -0.019   -0.001 -0.002  0.002
 C         -0.011 -0.040  0.015   -0.041 -0.115  0.036    0.003  0.009 -0.003
 H          0.111  0.121 -0.018    0.346  0.394 -0.061   -0.030 -0.032  0.007
 H         -0.009  0.165 -0.014    0.000  0.519 -0.014    0.002 -0.043  0.003
 H          0.024  0.129 -0.111    0.107  0.376 -0.348   -0.008 -0.032  0.028
 C         -0.003  0.002  0.001   -0.012  0.030 -0.018    0.000 -0.002  0.003
 H          0.002 -0.026  0.013    0.005 -0.117  0.038    0.003 -0.000  0.004
 H          0.003  0.003 -0.003   -0.009 -0.093  0.060    0.005  0.018 -0.012
 C          0.007 -0.005  0.000    0.012 -0.001 -0.002    0.002 -0.005 -0.002
 H          0.022 -0.004 -0.021   -0.065 -0.067  0.059    0.017  0.022  0.001
 H         -0.015 -0.013  0.013    0.006  0.013 -0.011   -0.027  0.001  0.006
 C          0.080 -0.047  0.051   -0.012  0.004 -0.006    0.024 -0.008  0.021
 O         -0.012  0.020 -0.039    0.001 -0.002  0.004   -0.003  0.005 -0.011
 C         -0.047  0.030 -0.043    0.012 -0.004  0.007    0.006 -0.007 -0.004
 H          0.169  0.009  0.064   -0.039 -0.003 -0.023   -0.055  0.046  0.027
 H          0.053 -0.157  0.078   -0.031  0.043 -0.008   -0.047  0.024  0.012
 H          0.101 -0.077  0.141   -0.037 -0.000 -0.036   -0.020  0.038 -0.047
 C         -0.044 -0.009 -0.037    0.004 -0.001  0.003   -0.032 -0.029 -0.037
 H         -0.018  0.128  0.098    0.005 -0.006 -0.008    0.012  0.167  0.111
 H          0.184 -0.010  0.126   -0.015  0.011 -0.014    0.181  0.103  0.081
 H          0.169  0.010  0.094   -0.014  0.004  0.002    0.105  0.057  0.171
 H         -0.222 -0.000  0.475    0.020 -0.001 -0.044   -0.065 -0.004  0.128
 O          0.000 -0.005  0.014    0.000  0.003 -0.001   -0.002  0.003 -0.004
 C          0.052 -0.034 -0.026   -0.027  0.014  0.008   -0.013 -0.020 -0.012
 H         -0.310  0.156  0.122    0.176 -0.051 -0.034    0.093  0.095  0.104
 O         -0.006 -0.002  0.006    0.001 -0.002 -0.002   -0.003  0.001  0.003
 C          0.027  0.020  0.017   -0.004 -0.008 -0.006    0.012 -0.061 -0.045
 H         -0.139 -0.052 -0.065    0.024  0.023  0.028   -0.068  0.146  0.168
 C         -0.039  0.038  0.018    0.020 -0.015 -0.003    0.050  0.042  0.042
 H          0.125 -0.149 -0.161   -0.058  0.049  0.060   -0.176 -0.246 -0.220
 O          0.003 -0.003 -0.005   -0.002  0.003  0.001   -0.007  0.014 -0.008
 H         -0.002  0.040  0.013    0.000 -0.033 -0.009   -0.005 -0.125 -0.030
 C          0.011  0.008  0.011   -0.003 -0.007 -0.010   -0.040 -0.054 -0.044
 H          0.031 -0.044 -0.051   -0.035  0.035  0.041    0.118  0.117  0.145
 O         -0.001 -0.005  0.001    0.001  0.003 -0.001    0.012  0.008 -0.002
 H          0.032  0.001 -0.027   -0.020 -0.001  0.017   -0.083 -0.009  0.073
 C         -0.020 -0.009 -0.014    0.003  0.009  0.012   -0.047  0.066  0.075
 H          0.104  0.035  0.053   -0.019 -0.035 -0.039    0.264 -0.201 -0.168
 O          0.004  0.004  0.002   -0.001 -0.002 -0.003   -0.004 -0.005 -0.034
 H         -0.033 -0.011 -0.029    0.024  0.002  0.021    0.243  0.004  0.218
 C         -0.040 -0.022 -0.028    0.011  0.006  0.008    0.047  0.024  0.035
 O          0.016 -0.005  0.002   -0.004  0.002 -0.000   -0.024  0.013 -0.000
 O          0.023  0.023  0.020   -0.006 -0.006 -0.005   -0.028 -0.031 -0.026
 H         -0.259 -0.130 -0.138    0.071  0.035  0.037    0.372  0.184  0.188
 TransDip  -0.082 -0.107  0.055    0.012  0.081  0.016    0.296  0.116  0.234

 Mode:               109                    110                    111
 Frequency:      1421.82                1429.61                1437.03
 Force Cnst:      1.5185                 1.7998                 1.7417
 Red. Mass:       1.2749                 1.4946                 1.4315
 IR Active:          YES                    YES                    YES
 IR Intens:       28.089                 27.019                  7.359
 Raman Active:       YES                    YES                    YES
               X      Y      Z        X      Y      Z        X      Y      Z
 C          0.002  0.012 -0.013    0.006 -0.003 -0.003    0.017 -0.018  0.001
 H         -0.002 -0.101  0.075   -0.023  0.009  0.000   -0.060  0.060 -0.025
 C          0.003 -0.011  0.002   -0.010 -0.001  0.007   -0.031  0.007  0.003
 H         -0.046  0.006  0.010    0.062  0.003 -0.030    0.214 -0.039 -0.078
 C         -0.001  0.002  0.002    0.005  0.001 -0.005    0.012 -0.000 -0.009
 H          0.018  0.008 -0.009   -0.021 -0.004  0.008   -0.043 -0.001  0.012
 H         -0.005 -0.010 -0.004   -0.008  0.002  0.016   -0.017 -0.001  0.036
 C          0.002  0.002 -0.000   -0.001 -0.000  0.001   -0.002  0.000  0.001
 H         -0.005 -0.006  0.007    0.002 -0.001 -0.000    0.006 -0.003  0.000
 C          0.000  0.002 -0.000   -0.001 -0.003  0.001   -0.001 -0.005  0.001
 H         -0.006 -0.006  0.002    0.009  0.010 -0.001    0.013  0.017  0.001
 H          0.001 -0.011  0.003   -0.001  0.013 -0.001    0.000  0.019 -0.000
 H         -0.000 -0.005  0.005    0.001  0.010 -0.008    0.002  0.017 -0.014
 C          0.001 -0.001  0.004    0.001  0.000 -0.000    0.001  0.001 -0.001
 H         -0.006 -0.006 -0.004   -0.003 -0.003 -0.003   -0.009 -0.009 -0.009
 H         -0.007  0.025 -0.011   -0.006 -0.001  0.003   -0.016 -0.001  0.008
 C          0.001 -0.007 -0.004   -0.001 -0.000  0.001   -0.002  0.006 -0.001
 H          0.007  0.029  0.022   -0.000 -0.001 -0.002   -0.022 -0.028 -0.002
 H         -0.041  0.005  0.006    0.004 -0.000 -0.001    0.019 -0.022  0.009
 C         -0.012  0.026  0.009   -0.012  0.009 -0.004   -0.028  0.018 -0.014
 O          0.002 -0.006  0.010    0.002 -0.003  0.006    0.004 -0.008  0.014
 C          0.051 -0.042  0.024    0.008 -0.006  0.006    0.013 -0.007  0.013
 H         -0.258  0.095  0.011   -0.032  0.004 -0.006   -0.043 -0.013 -0.029
 H         -0.149  0.182 -0.036   -0.015  0.027 -0.010   -0.011  0.048 -0.028
 H         -0.120  0.147 -0.216   -0.017  0.015 -0.026   -0.026  0.012 -0.031
 C         -0.045 -0.077 -0.070    0.001 -0.008 -0.003    0.008 -0.010  0.001
 H          0.055  0.349  0.220    0.010  0.022  0.008    0.015  0.004 -0.008
 H          0.335  0.330  0.098    0.011  0.046 -0.009   -0.012  0.076 -0.035
 H          0.117  0.164  0.412   -0.010  0.021  0.041   -0.048  0.033  0.049
 H          0.061 -0.002 -0.135    0.039  0.001 -0.078    0.094  0.004 -0.189
 O          0.001  0.001 -0.005    0.002 -0.001  0.001   -0.011  0.003  0.019
 C         -0.010  0.009  0.006    0.011  0.009  0.009    0.036 -0.019 -0.016
 H          0.059 -0.040 -0.033   -0.049 -0.036 -0.034   -0.234  0.092  0.065
 O          0.001 -0.002 -0.001   -0.002 -0.001  0.002   -0.003 -0.003 -0.002
 C         -0.001  0.023  0.017    0.042 -0.017 -0.009   -0.005  0.017  0.013
 H          0.008 -0.057 -0.064   -0.190  0.065  0.058    0.018 -0.043 -0.048
 C         -0.011 -0.019 -0.015   -0.031 -0.024 -0.030    0.100  0.049  0.037
 H          0.046  0.099  0.093    0.081  0.116  0.098   -0.359 -0.325 -0.296
 O          0.002 -0.004  0.004   -0.000 -0.006  0.003   -0.023  0.024 -0.014
 H          0.002  0.039  0.010    0.002  0.035  0.002   -0.008 -0.290 -0.090
 C          0.013  0.010  0.005    0.063  0.087  0.095   -0.086  0.022  0.046
 H         -0.068 -0.003 -0.006   -0.058 -0.318 -0.366    0.443 -0.163 -0.186
 O         -0.002  0.001  0.000   -0.027 -0.030  0.002    0.001 -0.012  0.005
 H          0.005  0.002 -0.006    0.275  0.005 -0.212    0.054  0.000 -0.043
 C          0.022 -0.019 -0.020   -0.114 -0.009 -0.027    0.019 -0.042 -0.054
 H         -0.124  0.049  0.031    0.588  0.080  0.179   -0.033  0.176  0.177
 O          0.001  0.001  0.013    0.001  0.004 -0.031    0.003  0.007  0.016
 H         -0.090 -0.002 -0.080    0.177  0.002  0.154   -0.093  0.004 -0.083
 C         -0.016 -0.009 -0.014    0.003 -0.004  0.006   -0.002 -0.002 -0.003
 O          0.008 -0.005  0.000   -0.013  0.013  0.003    0.000 -0.001  0.000
 O          0.010  0.011  0.010   -0.005 -0.012 -0.009    0.001  0.001  0.001
 H         -0.136 -0.067 -0.069    0.198  0.091  0.094   -0.019 -0.009 -0.008
 TransDip  -0.129  0.084 -0.071    0.159  0.048  0.013   -0.061  0.017 -0.059

 Mode:               112                    113                    114
 Frequency:      1441.46                1479.60                1481.57
 Force Cnst:      1.8970                 1.4024                 1.3673
 Red. Mass:       1.5496                 1.0872                 1.0573
 IR Active:          YES                    YES                    YES
 IR Intens:       30.432                  0.636                  1.791
 Raman Active:       YES                    YES                    YES
               X      Y      Z        X      Y      Z        X      Y      Z
 C         -0.026  0.025  0.002    0.012 -0.008 -0.001    0.012 -0.008  0.004
 H          0.094 -0.086  0.034   -0.058  0.028  0.000   -0.021  0.037 -0.018
 C          0.055 -0.009 -0.011   -0.013  0.007  0.003   -0.008 -0.000  0.005
 H         -0.351  0.049  0.135    0.054 -0.031 -0.000    0.033  0.012 -0.023
 C         -0.018  0.003  0.013   -0.008  0.042  0.007    0.002  0.006 -0.003
 H          0.067  0.007 -0.021    0.230 -0.240  0.105    0.015 -0.036  0.020
 H          0.002 -0.012 -0.034   -0.054 -0.264 -0.223   -0.015 -0.034 -0.017
 C          0.004 -0.005  0.002   -0.005 -0.002  0.003   -0.001 -0.001  0.002
 H         -0.010  0.017 -0.006    0.035 -0.009 -0.008    0.009 -0.004 -0.001
 C          0.001  0.007 -0.003    0.011 -0.004 -0.001    0.002 -0.002  0.001
 H         -0.018 -0.020 -0.000    0.033  0.089  0.057    0.016  0.027  0.008
 H          0.005 -0.024  0.007   -0.053 -0.068 -0.063   -0.016 -0.009 -0.018
 H          0.004 -0.024  0.017   -0.146  0.058  0.018   -0.034  0.017  0.002
 C         -0.003  0.002 -0.001   -0.059 -0.029 -0.005   -0.021 -0.008 -0.004
 H          0.018  0.004  0.021    0.320  0.292  0.343    0.103  0.083  0.113
 H          0.027 -0.003 -0.010    0.472  0.031 -0.278    0.148  0.002 -0.085
 C          0.004 -0.009  0.000   -0.006 -0.006 -0.004    0.007 -0.007 -0.006
 H          0.024  0.042  0.017   -0.004  0.052  0.047   -0.028  0.049  0.106
 H         -0.037  0.035 -0.014   -0.029  0.042 -0.028   -0.075  0.069 -0.028
 C          0.041 -0.027  0.018    0.002  0.002 -0.001   -0.025  0.003 -0.006
 O         -0.006  0.011 -0.020   -0.000 -0.001  0.001    0.003 -0.002  0.004
 C         -0.017  0.009 -0.017    0.008  0.009 -0.005   -0.024 -0.028  0.018
 H          0.053  0.023  0.043    0.081 -0.022  0.005   -0.274  0.068 -0.029
 H          0.012 -0.064  0.039   -0.099  0.008  0.093    0.342 -0.025 -0.314
 H          0.031 -0.010  0.035   -0.097 -0.111 -0.025    0.327  0.361  0.089
 C         -0.013  0.014 -0.004    0.002 -0.007  0.007   -0.002  0.024 -0.022
 H         -0.021  0.006  0.022    0.033 -0.012 -0.091   -0.117  0.042  0.329
 H          0.031 -0.107  0.059   -0.057  0.086 -0.063    0.195 -0.296  0.215
 H          0.074 -0.047 -0.065   -0.009  0.029  0.060    0.010 -0.101 -0.217
 H         -0.140 -0.008  0.274    0.003  0.001 -0.003    0.025 -0.002 -0.055
 O          0.009  0.002 -0.030    0.001  0.000  0.001   -0.000  0.001  0.001
 C         -0.123  0.033  0.020    0.000  0.001 -0.000    0.005 -0.001 -0.001
 H          0.622 -0.092 -0.033    0.005 -0.007 -0.007   -0.020  0.003  0.002
 O          0.011 -0.016 -0.001   -0.000 -0.000 -0.000   -0.001  0.000 -0.000
 C          0.011  0.030  0.021   -0.001 -0.000 -0.000    0.001 -0.000  0.000
 H         -0.048 -0.046 -0.056    0.004  0.001  0.001   -0.004  0.000  0.000
 C          0.102 -0.037 -0.007    0.001 -0.001  0.000   -0.001  0.001  0.001
 H         -0.310  0.037  0.079   -0.003  0.004  0.005    0.003 -0.005 -0.005
 O         -0.017  0.018 -0.002   -0.000  0.000  0.000   -0.000  0.000 -0.000
 H         -0.009 -0.194 -0.047   -0.000 -0.004 -0.000    0.000 -0.001 -0.001
 C         -0.024  0.031  0.038    0.000  0.000  0.000   -0.000  0.000  0.000
 H          0.085 -0.119 -0.136   -0.002 -0.001 -0.001    0.002 -0.000 -0.001
 O         -0.008 -0.008  0.001   -0.000 -0.000  0.000   -0.000 -0.000  0.000
 H          0.066  0.000 -0.050    0.000 -0.000 -0.000    0.001  0.000 -0.001
 C          0.004 -0.034 -0.044    0.000 -0.000 -0.000   -0.000  0.000  0.000
 H          0.009  0.125  0.132   -0.002  0.000  0.000    0.002 -0.001 -0.000
 O          0.002  0.006  0.011    0.000 -0.000  0.000   -0.000  0.000 -0.000
 H         -0.070  0.002 -0.063   -0.000  0.000 -0.000    0.001  0.000  0.001
 C         -0.011 -0.006 -0.009    0.000  0.000  0.000    0.001 -0.000 -0.000
 O          0.004 -0.002  0.000   -0.000 -0.000 -0.000   -0.000  0.000  0.000
 O          0.005  0.004  0.004   -0.000 -0.000 -0.000   -0.000 -0.000 -0.000
 H         -0.039 -0.020 -0.019    0.001  0.000  0.000    0.001  0.000  0.001
 TransDip  -0.155 -0.068  0.050    0.016  0.006  0.019    0.017  0.029 -0.027

 Mode:               115                    116                    117
 Frequency:      1486.59                1491.45                1498.02
 Force Cnst:      1.4019                 1.4227                 1.4157
 Red. Mass:       1.0767                 1.0855                 1.0707
 IR Active:          YES                    YES                    YES
 IR Intens:        8.004                  0.375                  3.502
 Raman Active:       YES                    YES                    YES
               X      Y      Z        X      Y      Z        X      Y      Z
 C          0.002 -0.009  0.003   -0.008  0.016 -0.007   -0.002 -0.009  0.002
 H         -0.014  0.020 -0.017    0.023 -0.080  0.050   -0.005  0.002 -0.003
 C          0.003  0.004 -0.006    0.016 -0.009 -0.004   -0.004  0.003 -0.001
 H          0.007 -0.026  0.012   -0.064  0.043 -0.005    0.029  0.004 -0.019
 C          0.018 -0.043 -0.010    0.018 -0.045 -0.013   -0.005  0.004  0.002
 H         -0.270  0.261 -0.108   -0.287  0.267 -0.110    0.033 -0.031  0.012
 H          0.043  0.274  0.265    0.050  0.299  0.278   -0.003 -0.028 -0.035
 C         -0.005 -0.003  0.004   -0.005 -0.010  0.009    0.007  0.004 -0.009
 H          0.010 -0.004 -0.003    0.009  0.027 -0.019   -0.020 -0.027  0.018
 C          0.000 -0.000  0.005   -0.003  0.003  0.008    0.010 -0.006 -0.008
 H          0.032 -0.009 -0.059    0.054 -0.041 -0.134   -0.025  0.097  0.159
 H         -0.029  0.046 -0.036   -0.049  0.090 -0.062    0.012 -0.121  0.017
 H          0.015 -0.019  0.010    0.055 -0.069  0.031   -0.142  0.109 -0.023
 C         -0.018 -0.009 -0.003   -0.035 -0.009 -0.004    0.021  0.000  0.004
 H          0.109  0.082  0.115    0.174  0.146  0.196   -0.084 -0.063 -0.105
 H          0.146  0.016 -0.093    0.261  0.004 -0.142   -0.130  0.011  0.062
 C          0.018 -0.038 -0.015   -0.012  0.013  0.006    0.022 -0.050 -0.017
 H          0.026  0.268  0.278   -0.000 -0.095 -0.125    0.067  0.363  0.328
 H         -0.287  0.243 -0.095    0.123 -0.096  0.032   -0.358  0.303 -0.115
 C         -0.008  0.002 -0.015    0.020  0.001  0.020    0.017  0.008  0.004
 O          0.001 -0.002  0.005   -0.002  0.002 -0.006   -0.001  0.001 -0.003
 C          0.007 -0.008 -0.026   -0.005  0.015  0.021   -0.003  0.020  0.015
 H          0.082  0.195  0.287   -0.011 -0.222 -0.290    0.065 -0.202 -0.230
 H         -0.083 -0.182  0.264    0.013  0.191 -0.205   -0.033  0.143 -0.105
 H         -0.072  0.099 -0.137    0.009 -0.189  0.133   -0.043 -0.234  0.109
 C         -0.008  0.004  0.010    0.010 -0.008 -0.013    0.018 -0.004 -0.014
 H          0.062  0.087 -0.064   -0.082 -0.130  0.066   -0.134 -0.186  0.143
 H         -0.057 -0.074 -0.009    0.068  0.130 -0.003    0.113  0.118  0.030
 H          0.130 -0.053 -0.036   -0.188  0.082  0.064   -0.276  0.083  0.015
 H          0.023  0.000 -0.048   -0.034 -0.002  0.067   -0.021 -0.004  0.038
 O         -0.002 -0.000  0.002   -0.001 -0.001 -0.001    0.001  0.000  0.002
 C          0.006 -0.003 -0.001   -0.003 -0.000  0.001   -0.001  0.000 -0.001
 H         -0.033  0.011  0.008    0.009  0.005  0.006    0.002  0.000 -0.001
 O         -0.001  0.000  0.000    0.001 -0.000  0.000    0.000  0.000  0.000
 C          0.000 -0.000 -0.000    0.000  0.000  0.000   -0.000 -0.000 -0.000
 H         -0.001 -0.000 -0.000   -0.002 -0.000  0.000    0.001  0.001  0.001
 C         -0.002  0.003  0.001    0.000  0.000 -0.000    0.000 -0.000  0.000
 H          0.004 -0.008 -0.010    0.002 -0.002 -0.003    0.000 -0.001  0.000
 O         -0.000 -0.001 -0.000   -0.000 -0.000 -0.000    0.000  0.000 -0.000
 H          0.001  0.004 -0.001    0.000  0.003  0.000   -0.000 -0.000  0.000
 C         -0.001 -0.001 -0.000    0.000 -0.000 -0.000   -0.000 -0.000 -0.000
 H          0.006  0.000  0.001   -0.001  0.001  0.001   -0.001  0.001  0.001
 O          0.000 -0.000  0.000    0.000  0.000 -0.000    0.000  0.000 -0.000
 H         -0.000 -0.000  0.000   -0.000 -0.000  0.000   -0.000  0.000  0.000
 C         -0.000  0.000  0.000   -0.000  0.000  0.000   -0.000  0.000  0.000
 H          0.000 -0.000 -0.000    0.002 -0.001 -0.001    0.001 -0.001 -0.001
 O          0.000 -0.000  0.000    0.000  0.000 -0.000    0.000  0.000 -0.000
 H          0.000  0.000  0.000    0.001 -0.000  0.000    0.001 -0.000  0.001
 C          0.000  0.000 -0.000   -0.000 -0.000 -0.000   -0.000  0.000  0.000
 O         -0.000  0.000  0.000    0.000 -0.000 -0.000    0.000 -0.000 -0.000
 O         -0.000 -0.000 -0.000    0.000  0.000  0.000   -0.000 -0.000 -0.000
 H         -0.000 -0.000 -0.000   -0.001 -0.001 -0.000    0.000  0.000  0.000
 TransDip   0.024  0.080  0.035    0.018  0.007  0.002   -0.054  0.005  0.025

 Mode:               118                    119                    120
 Frequency:      1501.04                1503.49                1504.36
 Force Cnst:      1.3991                 1.4296                 1.4070
 Red. Mass:       1.0539                 1.0734                 1.0552
 IR Active:          YES                    YES                    YES
 IR Intens:        7.989                  4.536                  6.366
 Raman Active:       YES                    YES                    YES
               X      Y      Z        X      Y      Z        X      Y      Z
 C         -0.003  0.006 -0.002   -0.001  0.006 -0.002    0.002 -0.004 -0.000
 H          0.014 -0.019  0.009   -0.001  0.008 -0.006   -0.013  0.004  0.000
 C          0.009 -0.005 -0.001   -0.000  0.006 -0.003   -0.000 -0.000  0.005
 H         -0.031  0.015  0.003    0.010 -0.018  0.008    0.009  0.014 -0.009
 C          0.001 -0.019 -0.001    0.001  0.002  0.002    0.004  0.005  0.001
 H         -0.132  0.118 -0.045    0.018 -0.022  0.010    0.007 -0.058  0.037
 H          0.030  0.144  0.111    0.002 -0.025 -0.027    0.026 -0.023 -0.069
 C          0.018 -0.011 -0.024   -0.010  0.005 -0.001   -0.033  0.012 -0.012
 H         -0.064 -0.031  0.015    0.018 -0.017  0.002    0.046 -0.056 -0.002
 C          0.012 -0.019 -0.040   -0.014  0.003 -0.002   -0.042  0.006 -0.020
 H         -0.169  0.264  0.572   -0.059 -0.093 -0.023   -0.259 -0.249  0.093
 H          0.210 -0.310  0.253    0.093  0.079  0.109    0.387  0.179  0.451
 H         -0.245  0.360 -0.180    0.179 -0.037 -0.049    0.547 -0.026 -0.219
 C         -0.011  0.001  0.002   -0.002 -0.001  0.001   -0.001 -0.011  0.002
 H          0.014  0.066  0.013    0.017 -0.005  0.021    0.066  0.061  0.058
 H          0.068 -0.041 -0.009    0.018  0.012 -0.017    0.085  0.012 -0.050
 C         -0.007  0.014  0.009    0.008 -0.011 -0.007   -0.004 -0.005 -0.001
 H         -0.017 -0.102 -0.095   -0.008  0.059  0.091    0.023  0.057  0.018
 H          0.106 -0.075  0.027   -0.091  0.057 -0.016   -0.028  0.032 -0.017
 C          0.000 -0.006  0.004    0.016 -0.049  0.019   -0.003  0.016 -0.006
 O         -0.000  0.001 -0.001   -0.003  0.008 -0.011    0.001 -0.002  0.003
 C         -0.002 -0.005 -0.002   -0.027 -0.012 -0.006    0.007  0.006  0.003
 H         -0.034  0.039  0.034   -0.195  0.137  0.074    0.067 -0.059 -0.042
 H          0.032 -0.026 -0.008    0.261 -0.115 -0.148   -0.080  0.045  0.036
 H          0.034  0.067 -0.009    0.251  0.316  0.048   -0.078 -0.117 -0.003
 C         -0.002 -0.001  0.004    0.022 -0.018  0.018   -0.004  0.004 -0.007
 H          0.031  0.019 -0.060    0.041 -0.202 -0.305   -0.029  0.032  0.104
 H         -0.040  0.017 -0.030   -0.183  0.403 -0.244    0.065 -0.099  0.072
 H          0.039  0.003  0.027   -0.189  0.190  0.276    0.017 -0.043 -0.077
 H         -0.004  0.001  0.010   -0.057  0.007  0.132    0.016 -0.002 -0.038
 O         -0.000  0.000 -0.001    0.001 -0.001  0.001   -0.001  0.000  0.000
 C         -0.001 -0.000  0.000   -0.004  0.001  0.000    0.003 -0.000  0.000
 H          0.001  0.003  0.003    0.016 -0.003 -0.003   -0.015 -0.001 -0.002
 O          0.000 -0.000  0.000    0.001 -0.000  0.000   -0.000  0.000 -0.000
 C          0.000  0.000  0.000   -0.001 -0.000 -0.001    0.000 -0.000 -0.000
 H         -0.001 -0.000 -0.000    0.005  0.001  0.001   -0.000 -0.000 -0.000
 C         -0.000  0.001 -0.000    0.001 -0.001  0.000   -0.001  0.000 -0.000
 H          0.001 -0.001 -0.002   -0.000  0.003  0.004    0.002 -0.001 -0.002
 O          0.000 -0.000  0.000    0.000  0.000 -0.000    0.000  0.000  0.000
 H          0.000  0.003  0.000   -0.001 -0.001  0.001    0.000 -0.001 -0.001
 C          0.000 -0.000 -0.000    0.000 -0.000 -0.001   -0.000  0.000  0.000
 H          0.001  0.000  0.001   -0.003  0.001  0.001    0.001 -0.001 -0.001
 O          0.000  0.000 -0.000    0.000  0.000 -0.000   -0.000 -0.000  0.000
 H          0.000 -0.000 -0.000   -0.001 -0.000  0.001    0.000  0.000 -0.000
 C         -0.000  0.000  0.000    0.000  0.000  0.000   -0.000 -0.000 -0.000
 H          0.000 -0.000 -0.000   -0.001 -0.000 -0.000    0.000  0.000  0.000
 O          0.000  0.000 -0.000    0.000 -0.000 -0.000   -0.000 -0.000 -0.000
 H          0.000  0.000  0.000    0.001 -0.000  0.000    0.000 -0.000  0.000
 C         -0.000  0.000 -0.000   -0.001  0.001  0.000    0.000 -0.000 -0.000
 O          0.000 -0.000 -0.000    0.001 -0.001 -0.000   -0.000  0.000  0.000
 O          0.000  0.000  0.000   -0.000  0.000 -0.000   -0.000 -0.000 -0.000
 H         -0.000 -0.000 -0.000   -0.000  0.000  0.000    0.000  0.000  0.000
 TransDip   0.003  0.039  0.082    0.002  0.058  0.036    0.067 -0.021  0.040

 Mode:               121                    122                    123
 Frequency:      1514.45                1851.51                2958.83
 Force Cnst:      1.4202                20.6033                 5.5757
 Red. Mass:       1.0510                10.2008                 1.0810
 IR Active:          YES                    YES                    YES
 IR Intens:        4.236                326.108                 13.782
 Raman Active:       YES                    YES                    YES
               X      Y      Z        X      Y      Z        X      Y      Z
 C          0.002  0.002 -0.006   -0.000  0.000  0.001   -0.000  0.000  0.000
 H          0.000 -0.036  0.025    0.002  0.002 -0.003   -0.000 -0.000 -0.000
 C         -0.002  0.002 -0.005    0.003 -0.001 -0.002    0.000  0.000  0.000
 H         -0.006 -0.039  0.025   -0.006 -0.005  0.004   -0.002 -0.002 -0.002
 C          0.002 -0.001  0.003   -0.001  0.000  0.001    0.000 -0.000  0.000
 H          0.001  0.019 -0.010    0.002  0.002 -0.002    0.001  0.001  0.002
 H         -0.001 -0.001  0.006    0.003  0.001 -0.001   -0.006  0.004 -0.004
 C         -0.002  0.002 -0.000    0.000 -0.000 -0.000   -0.000 -0.000 -0.000
 H          0.004 -0.006  0.001   -0.001 -0.001 -0.000    0.002  0.003  0.004
 C          0.000  0.000  0.000   -0.000  0.000  0.000    0.000  0.000 -0.000
 H         -0.002 -0.006 -0.003    0.000 -0.000 -0.000    0.000 -0.000  0.000
 H          0.001  0.004  0.001   -0.000 -0.000 -0.000   -0.000  0.000  0.000
 H          0.006 -0.002 -0.000    0.000 -0.000 -0.000   -0.000 -0.000 -0.000
 C          0.003 -0.002 -0.000    0.000 -0.000  0.000    0.000  0.000  0.000
 H         -0.004 -0.005 -0.009   -0.001  0.000 -0.001   -0.001  0.000  0.001
 H         -0.013 -0.000  0.006   -0.000  0.001 -0.001   -0.001 -0.001 -0.001
 C          0.006 -0.014 -0.004   -0.000  0.000 -0.000   -0.000 -0.000 -0.000
 H          0.024  0.112  0.095   -0.001  0.000  0.002   -0.000  0.000 -0.000
 H         -0.099  0.100 -0.044   -0.002 -0.001  0.000    0.000  0.000  0.000
 C         -0.019  0.001  0.028    0.001 -0.003 -0.002   -0.000 -0.000 -0.000
 O          0.002 -0.000 -0.003    0.000  0.000  0.001    0.000  0.000 -0.000
 C         -0.002  0.008  0.026    0.000  0.001  0.000    0.000  0.000  0.000
 H         -0.098 -0.197 -0.297   -0.001  0.000 -0.001    0.000  0.000 -0.000
 H          0.090  0.183 -0.268    0.002 -0.003  0.001   -0.000 -0.000 -0.000
 H          0.083 -0.113  0.150   -0.002  0.000 -0.001   -0.000  0.000  0.000
 C         -0.034 -0.007  0.022    0.001  0.002  0.002   -0.000 -0.000 -0.000
 H          0.271  0.343 -0.329   -0.004 -0.020 -0.015    0.001 -0.001  0.001
 H         -0.244 -0.126 -0.112   -0.006  0.003 -0.005   -0.001  0.000  0.002
 H          0.501 -0.113  0.059   -0.006  0.001 -0.002    0.000  0.001 -0.000
 H          0.008  0.005 -0.008   -0.005 -0.002 -0.001   -0.000 -0.000 -0.000
 O         -0.000 -0.000  0.000   -0.004 -0.000 -0.001   -0.000  0.000 -0.000
 C          0.002 -0.001 -0.000   -0.002  0.007  0.001    0.000  0.006 -0.008
 H         -0.008  0.001  0.000    0.011  0.007  0.003   -0.003 -0.071  0.085
 O         -0.001 -0.000 -0.000   -0.007 -0.011 -0.006    0.002  0.000  0.001
 C          0.000  0.000  0.000   -0.009  0.037  0.018   -0.005 -0.058  0.056
 H         -0.000 -0.001 -0.001    0.012  0.032  0.031    0.032  0.704 -0.685
 C         -0.000  0.000  0.000    0.002  0.000  0.001    0.000 -0.001  0.001
 H          0.001  0.000 -0.000   -0.003 -0.002 -0.001   -0.001  0.012 -0.013
 O         -0.000 -0.000  0.000   -0.001 -0.000 -0.000   -0.000 -0.000  0.000
 H          0.000 -0.001 -0.001   -0.001 -0.002 -0.002    0.000 -0.000 -0.000
 C          0.000  0.000  0.000    0.000 -0.001 -0.001   -0.000  0.006 -0.005
 H          0.001 -0.001 -0.001   -0.001 -0.000  0.001    0.002 -0.064  0.061
 O         -0.000 -0.000  0.000   -0.000 -0.001 -0.001    0.000  0.000 -0.000
 H          0.001  0.000 -0.000   -0.001 -0.003  0.000    0.000 -0.001 -0.000
 C          0.000 -0.000 -0.000    0.006  0.014  0.013    0.001  0.004 -0.004
 H         -0.001  0.001  0.001    0.004 -0.022 -0.024   -0.006 -0.063  0.056
 O         -0.000 -0.000  0.000    0.001 -0.003 -0.003   -0.000  0.000 -0.000
 H         -0.001  0.000 -0.001   -0.016 -0.014 -0.019   -0.002  0.001 -0.002
 C          0.000 -0.000 -0.000    0.508 -0.500 -0.172    0.000 -0.001  0.001
 O         -0.000  0.000  0.000   -0.320  0.316  0.108   -0.000  0.000  0.000
 O         -0.000 -0.000 -0.000   -0.026  0.046  0.024   -0.000  0.000 -0.000
 H          0.000  0.000 -0.000   -0.387 -0.205 -0.214   -0.000 -0.002  0.001
 TransDip   0.044  0.014 -0.047    0.413 -0.379 -0.142    0.060 -0.024  0.100

 Mode:               124                    125                    126
 Frequency:      2973.07                2978.96                2991.85
 Force Cnst:      5.6358                 5.6503                 5.7064
 Red. Mass:       1.0822                 1.0807                 1.0820
 IR Active:          YES                    YES                    YES
 IR Intens:       19.216                  5.692                 23.122
 Raman Active:       YES                    YES                    YES
               X      Y      Z        X      Y      Z        X      Y      Z
 C         -0.000 -0.000 -0.000   -0.002 -0.003 -0.004    0.000  0.000  0.000
 H          0.003  0.005  0.007    0.022  0.039  0.054   -0.001 -0.002 -0.003
 C          0.002  0.001  0.001    0.001  0.001  0.002   -0.001 -0.001 -0.000
 H         -0.013 -0.017 -0.024   -0.007 -0.010 -0.017    0.004  0.006  0.008
 C          0.006 -0.006  0.002    0.005  0.006  0.011   -0.002  0.003  0.001
 H          0.013  0.019  0.032   -0.047 -0.091 -0.133   -0.009 -0.017 -0.026
 H         -0.077  0.049 -0.047   -0.009  0.011 -0.006    0.030 -0.019  0.019
 C         -0.001 -0.002 -0.002   -0.023 -0.038 -0.062   -0.000 -0.000 -0.000
 H          0.011  0.019  0.029    0.279  0.470  0.750    0.001  0.002  0.004
 C          0.000  0.000  0.000    0.002  0.001  0.008   -0.000 -0.000  0.000
 H         -0.001  0.001 -0.000   -0.038  0.023 -0.019   -0.000  0.000 -0.000
 H          0.000 -0.000  0.000    0.035 -0.006 -0.026    0.001 -0.000 -0.001
 H         -0.001 -0.002 -0.003   -0.021 -0.037 -0.053    0.000  0.000  0.000
 C          0.001  0.001  0.001    0.009  0.012  0.018   -0.001 -0.001 -0.001
 H         -0.002  0.000  0.003   -0.004  0.007  0.008    0.005 -0.001 -0.005
 H         -0.006 -0.009 -0.012   -0.106 -0.157 -0.227    0.005  0.008  0.012
 C         -0.000 -0.000 -0.000   -0.001  0.001  0.001    0.000  0.000  0.000
 H         -0.000  0.000  0.000    0.012 -0.004  0.007    0.000  0.000  0.000
 H          0.000  0.001  0.001   -0.006 -0.009 -0.016   -0.001 -0.002 -0.002
 C          0.000 -0.000 -0.000   -0.000 -0.000 -0.000   -0.000  0.000  0.000
 O          0.000 -0.000  0.000    0.000  0.000  0.000   -0.000  0.000 -0.000
 C         -0.000 -0.000  0.000    0.000  0.000  0.000    0.000  0.000 -0.000
 H          0.000 -0.000  0.000    0.000  0.000 -0.000   -0.000 -0.000  0.000
 H          0.001  0.001  0.001   -0.001 -0.001 -0.001   -0.000 -0.000 -0.000
 H          0.001 -0.001 -0.001   -0.001  0.001  0.002   -0.000  0.000  0.000
 C         -0.000  0.000  0.000   -0.000 -0.000 -0.000    0.000 -0.000 -0.000
 H         -0.000 -0.000 -0.000    0.001 -0.000  0.000    0.000 -0.000  0.000
 H          0.002 -0.001 -0.003   -0.001  0.000  0.001   -0.001  0.000  0.001
 H         -0.000 -0.001  0.001    0.000  0.001 -0.001    0.000  0.000 -0.000
 H         -0.003  0.002  0.001   -0.000 -0.000 -0.000    0.000 -0.000 -0.000
 O         -0.002  0.001 -0.000    0.000  0.000 -0.000    0.000 -0.000 -0.000
 C          0.006  0.052 -0.059   -0.000 -0.002  0.002   -0.001 -0.011  0.013
 H         -0.060 -0.655  0.688    0.002  0.024 -0.025    0.014  0.142 -0.150
 O          0.001  0.001  0.001   -0.000 -0.000 -0.000    0.000 -0.000 -0.000
 C         -0.000  0.005 -0.005    0.000  0.000 -0.000   -0.001 -0.006  0.006
 H          0.003 -0.062  0.064   -0.000 -0.002  0.001    0.003  0.069 -0.070
 C         -0.000 -0.004  0.005   -0.000  0.000 -0.000   -0.001  0.010 -0.013
 H         -0.006  0.058 -0.056    0.000 -0.002  0.002    0.002 -0.141  0.146
 O         -0.000 -0.001 -0.000    0.000  0.000 -0.000    0.000  0.001  0.000
 H          0.001  0.001 -0.001   -0.000 -0.000  0.000    0.001  0.003  0.001
 C          0.001 -0.015  0.013   -0.000  0.001 -0.001    0.004 -0.059  0.049
 H         -0.003  0.181 -0.160    0.000 -0.009  0.008   -0.020  0.702 -0.617
 O         -0.000  0.000  0.000    0.000  0.000 -0.000   -0.001  0.001  0.001
 H         -0.001  0.001  0.001    0.000 -0.000 -0.000   -0.004  0.002  0.003
 C          0.000  0.001 -0.000   -0.000 -0.000  0.000    0.002  0.009 -0.008
 H         -0.002 -0.008  0.009    0.000  0.001 -0.001   -0.014 -0.110  0.106
 O          0.000  0.000 -0.000    0.000 -0.000  0.000   -0.001  0.000 -0.000
 H          0.001 -0.000  0.000   -0.000  0.000 -0.000   -0.000 -0.001 -0.000
 C          0.000  0.000  0.000    0.000 -0.000 -0.000    0.000 -0.000 -0.000
 O          0.000 -0.000 -0.000   -0.000  0.000  0.000   -0.000 -0.000  0.000
 O          0.000  0.000  0.000    0.000 -0.000  0.000   -0.000  0.000  0.000
 H          0.000 -0.000 -0.001   -0.000  0.000  0.000    0.001 -0.001 -0.000
 TransDip  -0.028  0.113 -0.079   -0.009 -0.043 -0.062   -0.029 -0.068  0.135

 Mode:               127                    128                    129
 Frequency:      2997.89                3000.31                3009.51
 Force Cnst:      5.6421                 5.7313                 5.6691
 Red. Mass:       1.0655                 1.0806                 1.0624
 IR Active:          YES                    YES                    YES
 IR Intens:       25.341                  4.166                 19.961
 Raman Active:       YES                    YES                    YES
               X      Y      Z        X      Y      Z        X      Y      Z
 C          0.003  0.005  0.007   -0.024 -0.043 -0.058   -0.005 -0.008 -0.012
 H         -0.035 -0.060 -0.080    0.287  0.518  0.704    0.061  0.107  0.148
 C         -0.001 -0.002 -0.002    0.003  0.003  0.005    0.004  0.004  0.006
 H          0.013  0.022  0.028   -0.030 -0.050 -0.066   -0.039 -0.060 -0.082
 C          0.000  0.017  0.015   -0.002  0.014  0.010    0.008 -0.050 -0.034
 H         -0.086 -0.162 -0.239   -0.059 -0.110 -0.170    0.214  0.405  0.608
 H          0.082 -0.047  0.054    0.088 -0.050  0.056   -0.316  0.190 -0.200
 C         -0.005 -0.010 -0.015    0.003  0.004  0.007   -0.005 -0.008 -0.012
 H          0.064  0.108  0.171   -0.031 -0.051 -0.082    0.052  0.089  0.140
 C          0.002  0.004  0.002   -0.001 -0.001 -0.001    0.004  0.012  0.001
 H          0.014 -0.007  0.009   -0.004  0.002 -0.003    0.095 -0.059  0.057
 H         -0.020  0.003  0.017    0.004 -0.001 -0.004   -0.085  0.014  0.075
 H         -0.022 -0.035 -0.055    0.007  0.012  0.019   -0.056 -0.096 -0.148
 C         -0.046 -0.031 -0.031    0.001 -0.002 -0.003   -0.014 -0.008 -0.007
 H          0.265 -0.057 -0.253   -0.019  0.005  0.017    0.091 -0.017 -0.083
 H          0.287  0.432  0.634    0.012  0.019  0.022    0.080  0.115  0.171
 C          0.005  0.005  0.009    0.004  0.012  0.015    0.003  0.007  0.009
 H         -0.018  0.010 -0.006    0.020 -0.006  0.012    0.006 -0.002  0.005
 H         -0.037 -0.075 -0.105   -0.076 -0.143 -0.195   -0.044 -0.084 -0.117
 C         -0.000  0.000  0.000   -0.000 -0.001 -0.001    0.000 -0.000 -0.000
 O         -0.000 -0.000  0.000   -0.000  0.000  0.000   -0.000  0.000  0.000
 C         -0.001  0.000  0.000    0.001  0.001  0.002    0.000 -0.000  0.001
 H         -0.001 -0.002  0.001    0.007  0.012 -0.008    0.003  0.005 -0.003
 H          0.003  0.004  0.003   -0.016 -0.024 -0.019   -0.005 -0.007 -0.006
 H          0.004 -0.003 -0.005   -0.004  0.004  0.007   -0.001  0.001  0.002
 C          0.000 -0.000 -0.000    0.000 -0.002 -0.001   -0.000 -0.001 -0.001
 H          0.000 -0.000 -0.000    0.016 -0.008  0.005    0.008 -0.004  0.002
 H         -0.002  0.002  0.003   -0.019  0.008  0.027   -0.010  0.004  0.014
 H          0.000  0.000 -0.000    0.006  0.022 -0.014    0.003  0.010 -0.006
 H         -0.000  0.001 -0.000   -0.001 -0.002 -0.001    0.000 -0.001 -0.000
 O          0.000 -0.000 -0.000   -0.000  0.000  0.000   -0.000  0.000  0.000
 C          0.000  0.002 -0.002    0.000  0.001 -0.001   -0.000 -0.004  0.005
 H         -0.002 -0.024  0.026   -0.001 -0.009  0.010    0.005  0.055 -0.058
 O          0.000  0.000  0.000    0.000 -0.000 -0.000   -0.000 -0.000 -0.000
 C          0.000  0.000 -0.000    0.000 -0.000  0.000    0.000 -0.000  0.000
 H          0.000 -0.002  0.003    0.000  0.000 -0.000   -0.000  0.003 -0.003
 C          0.000 -0.001  0.001   -0.000 -0.000  0.000   -0.000  0.003 -0.003
 H         -0.000  0.010 -0.010   -0.000  0.006 -0.006    0.002 -0.035  0.036
 O         -0.000 -0.000  0.000   -0.000 -0.000  0.000    0.000  0.000  0.000
 H          0.000 -0.000 -0.000    0.000  0.000 -0.000    0.000 -0.000  0.001
 C         -0.000  0.001 -0.001   -0.000  0.000 -0.000    0.000 -0.001  0.001
 H          0.001 -0.016  0.014    0.000 -0.002  0.002   -0.000  0.008 -0.007
 O          0.000 -0.000 -0.000   -0.000 -0.000  0.000   -0.000  0.000  0.000
 H          0.000 -0.000 -0.000    0.000  0.000  0.000   -0.000  0.000  0.000
 C         -0.000 -0.000  0.000    0.000  0.000 -0.000    0.000 -0.000  0.000
 H          0.000  0.003 -0.003   -0.000 -0.000  0.000    0.000  0.000 -0.000
 O          0.000 -0.000  0.000   -0.000  0.000 -0.000   -0.000  0.000  0.000
 H          0.000  0.000  0.000   -0.000  0.000  0.000   -0.000 -0.000  0.000
 C          0.000  0.000  0.000    0.000 -0.000  0.000    0.000 -0.000 -0.000
 O         -0.000  0.000 -0.000   -0.000  0.000 -0.000   -0.000  0.000  0.000
 O         -0.000  0.000 -0.000   -0.000 -0.000 -0.000   -0.000 -0.000 -0.000
 H          0.000  0.000  0.000   -0.000  0.000  0.000   -0.000  0.000  0.000
 TransDip  -0.156 -0.024 -0.033   -0.054 -0.017 -0.033    0.008 -0.114 -0.086

 Mode:               130                    131                    132
 Frequency:      3019.57                3022.75                3025.94
 Force Cnst:      5.5772                 5.7487                 5.8520
 Red. Mass:       1.0382                 1.0679                 1.0847
 IR Active:          YES                    YES                    YES
 IR Intens:       36.945                 27.858                 14.404
 Raman Active:       YES                    YES                    YES
               X      Y      Z        X      Y      Z        X      Y      Z
 C          0.000  0.001  0.001   -0.006 -0.012 -0.016    0.000  0.000  0.001
 H         -0.006 -0.011 -0.014    0.075  0.137  0.186   -0.003 -0.004 -0.006
 C          0.001  0.001  0.001    0.003  0.006  0.008   -0.000 -0.001 -0.001
 H         -0.005 -0.006 -0.010   -0.042 -0.070 -0.094    0.003  0.007  0.009
 C          0.001 -0.011 -0.009   -0.000 -0.003 -0.003    0.002  0.002  0.004
 H          0.048  0.093  0.141    0.015  0.030  0.044   -0.014 -0.029 -0.042
 H         -0.064  0.038 -0.040   -0.011  0.006 -0.007   -0.011  0.008 -0.006
 C         -0.001 -0.002 -0.004   -0.001 -0.001 -0.001    0.000  0.000  0.001
 H          0.016  0.026  0.046    0.007  0.009  0.017   -0.003 -0.006 -0.009
 C         -0.014 -0.044  0.010   -0.001 -0.008  0.001    0.000  0.001 -0.000
 H         -0.405  0.261 -0.242   -0.075  0.049 -0.046    0.009 -0.006  0.006
 H          0.392 -0.054 -0.334    0.059 -0.007 -0.050   -0.009  0.001  0.008
 H          0.183  0.312  0.467    0.032  0.055  0.082   -0.003 -0.005 -0.008
 C         -0.002 -0.005 -0.009   -0.024  0.003  0.017    0.001  0.000 -0.001
 H         -0.019  0.002  0.015    0.272 -0.053 -0.238   -0.014  0.003  0.012
 H          0.044  0.061  0.091    0.006  0.020  0.030   -0.002 -0.003 -0.004
 C          0.002  0.009  0.010   -0.002 -0.046 -0.041   -0.000  0.001  0.001
 H          0.027 -0.016  0.019   -0.202  0.114 -0.130    0.005 -0.003  0.003
 H         -0.050 -0.096 -0.135    0.233  0.446  0.625   -0.005 -0.009 -0.013
 C          0.000  0.000  0.000   -0.000 -0.001 -0.001    0.000  0.000 -0.000
 O         -0.000 -0.000  0.000    0.000  0.000  0.000    0.000 -0.000  0.000
 C         -0.000 -0.000 -0.000    0.001  0.001  0.002   -0.000  0.000 -0.000
 H          0.000  0.000 -0.000    0.006  0.013 -0.008   -0.001 -0.002  0.002
 H          0.001  0.002  0.002   -0.017 -0.022 -0.018    0.003  0.004  0.003
 H          0.001 -0.001 -0.001   -0.003  0.002  0.004    0.002 -0.002 -0.003
 C          0.000 -0.001 -0.002   -0.001  0.007  0.009   -0.000  0.000  0.000
 H          0.010 -0.005  0.003   -0.057  0.029 -0.019   -0.002  0.001 -0.001
 H         -0.015  0.007  0.022    0.092 -0.039 -0.131    0.002 -0.001 -0.003
 H          0.003  0.013 -0.008   -0.019 -0.067  0.042   -0.000 -0.002  0.001
 H          0.000  0.000 -0.000   -0.001 -0.001 -0.000   -0.001  0.002 -0.002
 O         -0.000 -0.000  0.000   -0.000  0.000  0.000   -0.000 -0.000  0.000
 C          0.000 -0.001  0.001    0.000 -0.000  0.000   -0.000  0.007 -0.007
 H          0.001  0.008 -0.008    0.000  0.005 -0.005   -0.009 -0.074  0.083
 O         -0.000 -0.000 -0.000    0.000 -0.000 -0.000   -0.000 -0.000  0.000
 C          0.000 -0.000  0.000    0.000 -0.000  0.000    0.000 -0.002  0.002
 H         -0.000  0.001 -0.001   -0.000  0.001 -0.001    0.003  0.020 -0.020
 C         -0.000  0.001 -0.002   -0.000  0.002 -0.002   -0.002  0.050 -0.056
 H          0.001 -0.018  0.019    0.001 -0.021  0.022    0.020 -0.614  0.652
 O          0.000  0.000  0.000    0.000  0.000  0.000    0.001  0.001  0.001
 H          0.000 -0.000  0.000    0.000 -0.000  0.000   -0.000  0.004  0.004
 C          0.000  0.000 -0.000    0.000  0.000 -0.000    0.000  0.007 -0.006
 H          0.000 -0.001  0.001    0.000 -0.002  0.002    0.007 -0.079  0.073
 O         -0.000 -0.000  0.000   -0.000  0.000  0.000   -0.000 -0.000  0.000
 H          0.000  0.000  0.000    0.000  0.000 -0.000    0.000  0.000 -0.002
 C         -0.000 -0.000  0.000   -0.000 -0.000  0.000   -0.005 -0.025  0.023
 H          0.000  0.003 -0.003    0.001  0.006 -0.005    0.039  0.293 -0.273
 O         -0.000 -0.000 -0.000    0.000  0.000  0.000    0.001 -0.000  0.000
 H         -0.000  0.000  0.000    0.000  0.000  0.000    0.002  0.001  0.001
 C          0.000 -0.000  0.000    0.000 -0.000  0.000   -0.000 -0.000  0.000
 O         -0.000  0.000 -0.000   -0.000  0.000  0.000   -0.000  0.000  0.000
 O         -0.000 -0.000 -0.000   -0.000 -0.000 -0.000    0.000 -0.000 -0.000
 H         -0.000  0.000  0.000   -0.000  0.000  0.000   -0.002  0.001  0.001
 TransDip  -0.060 -0.181  0.040   -0.087 -0.143 -0.026    0.025  0.115 -0.029

 Mode:               133                    134                    135
 Frequency:      3030.75                3036.03                3038.47
 Force Cnst:      5.6157                 5.6386                 5.9064
 Red. Mass:       1.0377                 1.0383                 1.0858
 IR Active:          YES                    YES                    YES
 IR Intens:       16.579                 18.750                 36.075
 Raman Active:       YES                    YES                    YES
               X      Y      Z        X      Y      Z        X      Y      Z
 C         -0.001 -0.001 -0.001    0.001  0.002  0.002   -0.000 -0.000 -0.000
 H          0.005  0.010  0.013   -0.014 -0.025 -0.031    0.000  0.001  0.001
 C          0.002  0.003  0.004    0.002  0.003  0.004    0.000  0.001  0.001
 H         -0.022 -0.035 -0.048   -0.020 -0.031 -0.043   -0.004 -0.006 -0.009
 C         -0.001  0.001 -0.001   -0.002  0.001 -0.001   -0.003  0.000 -0.003
 H          0.001  0.003  0.004    0.000  0.001  0.001    0.008  0.017  0.025
 H          0.015 -0.010  0.009    0.024 -0.016  0.014    0.028 -0.018  0.016
 C         -0.000  0.000  0.000    0.000  0.000  0.000   -0.000 -0.000 -0.000
 H         -0.001 -0.002 -0.003   -0.002 -0.003 -0.004    0.002  0.003  0.005
 C          0.000 -0.000 -0.000    0.000 -0.000 -0.000    0.000 -0.000  0.000
 H         -0.003  0.002 -0.002   -0.001  0.001 -0.001   -0.002  0.001 -0.001
 H         -0.002  0.000  0.001   -0.002  0.000  0.001    0.002 -0.000 -0.001
 H          0.001  0.002  0.003    0.001  0.002  0.003   -0.000 -0.000 -0.001
 C         -0.004  0.002  0.006   -0.005  0.002  0.006   -0.000  0.000  0.000
 H          0.061 -0.011 -0.053    0.065 -0.012 -0.057    0.003 -0.000 -0.003
 H         -0.009 -0.011 -0.017   -0.010 -0.012 -0.017    0.000 -0.000  0.000
 C          0.002 -0.008 -0.004   -0.003 -0.003 -0.006    0.000  0.000  0.000
 H         -0.061  0.036 -0.038    0.008 -0.006  0.004    0.001 -0.000  0.000
 H          0.035  0.065  0.093    0.024  0.048  0.067   -0.002 -0.004 -0.005
 C          0.002 -0.000  0.001   -0.000  0.001  0.001   -0.000 -0.000  0.000
 O         -0.000  0.000 -0.000   -0.000  0.000 -0.000   -0.000  0.000 -0.000
 C         -0.027  0.010 -0.014    0.031 -0.010  0.019   -0.001  0.000 -0.001
 H         -0.119 -0.243  0.188    0.136  0.281 -0.216   -0.006 -0.012  0.009
 H          0.222  0.272  0.241   -0.271 -0.327 -0.291    0.011  0.014  0.012
 H          0.215 -0.143 -0.267   -0.229  0.153  0.285    0.009 -0.006 -0.011
 C         -0.004 -0.026 -0.029   -0.004 -0.022 -0.025    0.000  0.001  0.001
 H          0.264 -0.134  0.090    0.240 -0.118  0.084   -0.013  0.006 -0.004
 H         -0.313  0.118  0.434   -0.270  0.102  0.373    0.013 -0.005 -0.017
 H          0.082  0.315 -0.188    0.071  0.274 -0.163   -0.004 -0.015  0.009
 H         -0.001 -0.001  0.001    0.003 -0.001 -0.001    0.000 -0.001  0.001
 O         -0.000  0.000  0.000   -0.000  0.000  0.000    0.000  0.000 -0.000
 C          0.000  0.000  0.000    0.000  0.000 -0.000   -0.000 -0.004  0.004
 H         -0.000 -0.001  0.001   -0.000 -0.003  0.003    0.006  0.041 -0.044
 O         -0.000  0.000 -0.000    0.000  0.000 -0.000   -0.000  0.000 -0.000
 C         -0.000  0.000 -0.000   -0.000 -0.000  0.000   -0.000 -0.006  0.005
 H          0.000 -0.001  0.001    0.000  0.001 -0.001    0.007  0.065 -0.069
 C         -0.000  0.000 -0.000    0.000 -0.000  0.000    0.001 -0.021  0.023
 H          0.000 -0.002  0.002   -0.000  0.003 -0.003   -0.010  0.254 -0.269
 O          0.000  0.000 -0.000   -0.000 -0.000 -0.000   -0.000 -0.000 -0.000
 H          0.000  0.000 -0.000    0.000  0.000 -0.000    0.001 -0.002 -0.001
 C         -0.000  0.000 -0.000   -0.000 -0.000  0.000   -0.000 -0.013  0.012
 H          0.000 -0.000  0.000   -0.000  0.005 -0.004   -0.006  0.153 -0.130
 O          0.000  0.000 -0.000    0.000  0.000 -0.000   -0.000  0.000 -0.000
 H          0.000  0.000 -0.000   -0.000 -0.000 -0.000    0.000  0.000 -0.000
 C         -0.000 -0.000  0.000   -0.000 -0.003  0.002   -0.009 -0.056  0.050
 H          0.000  0.002 -0.002    0.004  0.031 -0.028    0.090  0.656 -0.600
 O          0.000  0.000  0.000    0.000  0.000  0.000    0.001  0.000 -0.000
 H          0.000 -0.000  0.000    0.000 -0.000  0.000    0.005 -0.001  0.003
 C          0.000 -0.000 -0.000   -0.000 -0.000 -0.000   -0.000 -0.000 -0.000
 O         -0.000  0.000  0.000    0.000  0.000  0.000   -0.000  0.000  0.000
 O          0.000 -0.000  0.000    0.000 -0.000  0.000    0.000 -0.000 -0.000
 H         -0.000  0.000  0.000   -0.000  0.000  0.000   -0.005  0.004  0.004
 TransDip  -0.072 -0.061 -0.090    0.099 -0.097  0.008    0.015 -0.131  0.140

 Mode:               136                    137                    138
 Frequency:      3046.88                3047.80                3064.93
 Force Cnst:      5.9824                 5.9895                 6.0420
 Red. Mass:       1.0937                 1.0944                 1.0917
 IR Active:          YES                    YES                    YES
 IR Intens:       60.742                 16.968                 26.448
 Raman Active:       YES                    YES                    YES
               X      Y      Z        X      Y      Z        X      Y      Z
 C          0.003  0.004  0.006   -0.001 -0.001 -0.001   -0.003 -0.006 -0.008
 H         -0.027 -0.050 -0.070    0.008  0.009  0.012    0.042  0.065  0.096
 C          0.009  0.014  0.019   -0.014 -0.021 -0.030   -0.025 -0.037 -0.051
 H         -0.109 -0.166 -0.233    0.166  0.257  0.357    0.284  0.437  0.598
 C         -0.043  0.013 -0.040    0.032 -0.009  0.028   -0.034  0.004 -0.036
 H          0.062  0.144  0.203   -0.042 -0.103 -0.147    0.080  0.175  0.241
 H          0.465 -0.296  0.275   -0.335  0.212 -0.197    0.327 -0.211  0.194
 C         -0.000  0.001  0.002    0.003  0.005  0.009   -0.002 -0.003 -0.006
 H         -0.009 -0.011 -0.020   -0.036 -0.057 -0.097    0.022  0.039  0.068
 C          0.004 -0.002 -0.001   -0.003 -0.003 -0.009    0.005  0.002  0.013
 H         -0.021  0.012 -0.013    0.024 -0.015  0.010   -0.061  0.040 -0.033
 H         -0.027  0.004  0.025   -0.026  0.004  0.017    0.036 -0.004 -0.025
 H          0.004  0.003  0.005    0.032  0.053  0.080   -0.035 -0.062 -0.091
 C         -0.026  0.017  0.045   -0.030  0.020  0.052    0.004 -0.004 -0.008
 H          0.404 -0.068 -0.351    0.467 -0.081 -0.405   -0.066  0.011  0.057
 H         -0.097 -0.133 -0.187   -0.116 -0.155 -0.221    0.024  0.031  0.045
 C         -0.001  0.016  0.013    0.001  0.011  0.011    0.003 -0.007 -0.003
 H          0.075 -0.045  0.047    0.036 -0.021  0.024   -0.060  0.037 -0.035
 H         -0.074 -0.143 -0.198   -0.056 -0.107 -0.145    0.026  0.054  0.076
 C         -0.000  0.000  0.000   -0.000  0.000 -0.000   -0.000 -0.000 -0.000
 O         -0.000 -0.000 -0.000    0.000 -0.000  0.000    0.000  0.000  0.000
 C         -0.001 -0.001 -0.002   -0.000 -0.000 -0.000    0.001  0.002  0.002
 H         -0.004 -0.009  0.006   -0.001 -0.003  0.002   -0.000  0.001  0.000
 H          0.015  0.019  0.016    0.004  0.005  0.004   -0.013 -0.016 -0.014
 H          0.002 -0.001 -0.002    0.002 -0.001 -0.003    0.007 -0.004 -0.008
 C          0.001  0.004  0.002    0.002 -0.001  0.000    0.002 -0.004 -0.000
 H         -0.028  0.014 -0.010   -0.018  0.009 -0.007   -0.011  0.004 -0.004
 H          0.034 -0.012 -0.047   -0.006  0.003  0.009   -0.024  0.009  0.034
 H         -0.013 -0.049  0.028    0.001  0.001 -0.001    0.011  0.038 -0.021
 H          0.001  0.000  0.000   -0.001  0.001 -0.000   -0.002 -0.000 -0.000
 O         -0.000  0.000  0.000    0.000 -0.000 -0.000    0.001 -0.000 -0.000
 C          0.000  0.003 -0.003   -0.000 -0.001  0.001   -0.000  0.003 -0.004
 H         -0.003 -0.035  0.037    0.002  0.018 -0.019   -0.003 -0.041  0.043
 O          0.000 -0.000 -0.000   -0.000  0.000  0.000   -0.000  0.000  0.000
 C          0.000  0.000 -0.000    0.000 -0.000  0.000    0.000  0.000 -0.000
 H         -0.000 -0.003  0.003    0.000  0.002 -0.003    0.000 -0.002  0.002
 C         -0.000  0.002 -0.002    0.000 -0.001  0.001    0.000  0.001 -0.001
 H          0.000 -0.024  0.026   -0.000  0.014 -0.015   -0.000 -0.009  0.010
 O         -0.000  0.000  0.000    0.000 -0.000 -0.000   -0.000  0.000 -0.000
 H          0.000  0.000 -0.000   -0.000  0.000 -0.000    0.001  0.000  0.001
 C          0.000  0.001 -0.001   -0.000 -0.001  0.000   -0.000  0.000 -0.001
 H          0.001 -0.011  0.010   -0.000  0.006 -0.005    0.000 -0.006  0.005
 O         -0.000 -0.000  0.000    0.000  0.000 -0.000    0.000 -0.000  0.000
 H          0.000  0.000 -0.000   -0.000 -0.000  0.000   -0.000  0.000 -0.000
 C          0.000  0.002 -0.001   -0.000 -0.001  0.001    0.000  0.000 -0.000
 H         -0.003 -0.019  0.017    0.002  0.011 -0.010   -0.001 -0.004  0.004
 O         -0.000 -0.000 -0.000    0.000  0.000 -0.000   -0.000 -0.000  0.000
 H         -0.000  0.000  0.000    0.000 -0.000  0.000   -0.000  0.000 -0.000
 C         -0.000  0.000  0.000    0.000 -0.000 -0.000    0.000 -0.000  0.000
 O          0.000 -0.000 -0.000   -0.000  0.000  0.000   -0.000  0.000  0.000
 O         -0.000  0.000 -0.000    0.000 -0.000 -0.000   -0.000 -0.000 -0.000
 H          0.000 -0.000 -0.000   -0.000  0.000  0.000   -0.000  0.000  0.000
 TransDip  -0.192  0.140  0.076   -0.006 -0.014  0.131   -0.053 -0.052 -0.147

 Mode:               139                    140                    141
 Frequency:      3080.85                3085.27                3092.54
 Force Cnst:      6.1569                 6.1790                 6.1774
 Red. Mass:       1.1010                 1.1017                 1.0963
 IR Active:          YES                    YES                    YES
 IR Intens:       47.743                 35.346                 20.156
 Raman Active:       YES                    YES                    YES
               X      Y      Z        X      Y      Z        X      Y      Z
 C         -0.000 -0.001 -0.001    0.000  0.000  0.000   -0.001 -0.002 -0.003
 H          0.004  0.007  0.011   -0.001 -0.001 -0.002    0.012  0.023  0.034
 C         -0.002 -0.003 -0.004    0.000  0.001  0.001   -0.001 -0.002 -0.002
 H          0.024  0.037  0.049   -0.004 -0.006 -0.008    0.013  0.019  0.025
 C         -0.008  0.001 -0.008   -0.001  0.001 -0.001   -0.000 -0.000 -0.001
 H          0.017  0.041  0.060   -0.000 -0.001 -0.003    0.003  0.006  0.009
 H          0.075 -0.047  0.042    0.017 -0.009  0.008    0.002 -0.001  0.001
 C         -0.004 -0.006 -0.010   -0.001  0.002  0.002   -0.000 -0.001 -0.001
 H          0.039  0.066  0.104   -0.006 -0.014 -0.021    0.003  0.005  0.009
 C         -0.037 -0.010 -0.081   -0.079  0.036  0.031   -0.001 -0.000 -0.001
 H          0.436 -0.300  0.250    0.417 -0.281  0.270    0.006 -0.004  0.004
 H         -0.211  0.020  0.153    0.601 -0.064 -0.519   -0.000 -0.000 -0.000
 H          0.225  0.401  0.570   -0.071 -0.082 -0.125    0.004  0.008  0.011
 C          0.003 -0.003 -0.006   -0.002  0.001  0.004   -0.003 -0.002 -0.003
 H         -0.047  0.009  0.039    0.036 -0.009 -0.029    0.013 -0.001 -0.012
 H          0.020  0.024  0.039   -0.008 -0.010 -0.014    0.018  0.027  0.038
 C          0.002 -0.002  0.000   -0.000  0.000  0.000   -0.047  0.018 -0.036
 H         -0.027  0.017 -0.016    0.001 -0.001  0.001    0.514 -0.326  0.304
 H          0.006  0.011  0.014   -0.001 -0.002 -0.002    0.044  0.107  0.137
 C         -0.000 -0.000  0.000    0.000 -0.000 -0.000   -0.001 -0.000  0.000
 O          0.000  0.000 -0.000   -0.000  0.000 -0.000    0.000  0.000  0.000
 C          0.000  0.001  0.001    0.000 -0.000 -0.000    0.012 -0.001 -0.027
 H         -0.000 -0.001  0.001   -0.000 -0.001  0.001   -0.063 -0.142  0.102
 H         -0.005 -0.006 -0.005    0.001  0.002  0.002    0.061  0.069  0.056
 H          0.004 -0.002 -0.004   -0.001  0.001  0.001   -0.135  0.090  0.160
 C          0.000 -0.000 -0.000    0.000  0.000 -0.000   -0.035 -0.021  0.039
 H         -0.001  0.001 -0.001   -0.002  0.001 -0.001    0.116 -0.066  0.056
 H         -0.002  0.001  0.003   -0.001  0.001  0.002    0.213 -0.090 -0.298
 H          0.001  0.004 -0.002   -0.001 -0.004  0.002    0.096  0.411 -0.227
 H         -0.000 -0.000  0.000    0.000 -0.000  0.000   -0.001 -0.000 -0.000
 O          0.000  0.000  0.000   -0.000 -0.000  0.000    0.000  0.000 -0.000
 C         -0.000  0.001 -0.001    0.000  0.000 -0.000    0.000  0.000 -0.000
 H         -0.000 -0.006  0.007   -0.000 -0.002  0.002    0.000 -0.000  0.000
 O          0.000  0.000  0.000   -0.000 -0.000 -0.000   -0.000  0.000 -0.000
 C          0.000  0.000 -0.000    0.000  0.000 -0.000    0.000 -0.000  0.000
 H          0.000 -0.001  0.001    0.000 -0.000  0.000    0.000  0.000 -0.000
 C          0.000  0.000 -0.000    0.000  0.000 -0.000   -0.000 -0.000  0.000
 H         -0.000 -0.001  0.002   -0.000 -0.001  0.001   -0.000  0.001 -0.001
 O         -0.000  0.000 -0.000   -0.000 -0.000  0.000   -0.000  0.000 -0.000
 H          0.000 -0.000  0.000    0.000  0.000 -0.000    0.000 -0.000 -0.000
 C         -0.000  0.000 -0.000    0.000  0.000 -0.000    0.000 -0.000  0.000
 H          0.000 -0.001  0.001    0.000 -0.001  0.001   -0.000  0.000 -0.000
 O          0.000 -0.000  0.000   -0.000 -0.000  0.000   -0.000  0.000 -0.000
 H         -0.000  0.000  0.000    0.000  0.000 -0.000    0.000  0.000  0.000
 C          0.000  0.000 -0.000    0.000  0.000 -0.000   -0.000 -0.000  0.000
 H         -0.000 -0.001  0.001   -0.000 -0.000  0.000    0.000  0.001 -0.001
 O          0.000 -0.000  0.000   -0.000 -0.000 -0.000   -0.000  0.000 -0.000
 H         -0.000  0.000  0.000   -0.000  0.000  0.000   -0.000  0.000  0.000
 C          0.000 -0.000 -0.000   -0.000  0.000  0.000    0.000 -0.000  0.000
 O         -0.000  0.000  0.000    0.000 -0.000 -0.000   -0.000  0.000 -0.000
 O          0.000 -0.000  0.000   -0.000 -0.000 -0.000   -0.000 -0.000 -0.000
 H         -0.000  0.000 -0.000    0.000 -0.000 -0.000   -0.000  0.000  0.000
 TransDip  -0.076 -0.017 -0.207   -0.165  0.066  0.069   -0.136 -0.016 -0.043

 Mode:               142                    143                    144
 Frequency:      3095.92                3101.84                3111.56
 Force Cnst:      6.2004                 6.2397                 6.2798
 Red. Mass:       1.0980                 1.1007                 1.1009
 IR Active:          YES                    YES                    YES
 IR Intens:       29.148                 26.325                 28.990
 Raman Active:       YES                    YES                    YES
               X      Y      Z        X      Y      Z        X      Y      Z
 C          0.002  0.003  0.004    0.000  0.000 -0.000    0.000 -0.000  0.000
 H         -0.016 -0.030 -0.041    0.002  0.005  0.002   -0.000 -0.001 -0.003
 C          0.000  0.001  0.002   -0.001 -0.000 -0.001    0.000  0.000  0.000
 H         -0.012 -0.014 -0.022    0.003  0.005  0.007   -0.002 -0.002 -0.003
 C          0.000  0.001  0.001   -0.000  0.000 -0.000    0.000  0.000  0.000
 H         -0.003 -0.006 -0.009    0.000  0.001  0.001   -0.000 -0.000 -0.001
 H         -0.001  0.000 -0.000    0.003 -0.002  0.002   -0.000  0.000 -0.000
 C          0.000  0.001  0.001   -0.000  0.000 -0.000    0.000  0.000  0.000
 H         -0.004 -0.005 -0.010   -0.000 -0.000 -0.000   -0.001 -0.001 -0.002
 C          0.000  0.000  0.001    0.000  0.000 -0.000    0.000 -0.000  0.000
 H         -0.002  0.001 -0.001    0.001 -0.001  0.001   -0.003  0.002 -0.002
 H          0.003 -0.000 -0.002   -0.001  0.000  0.001   -0.001  0.000  0.001
 H         -0.004 -0.008 -0.010    0.000  0.000  0.000   -0.000 -0.001 -0.001
 C          0.002  0.002  0.003    0.001  0.000  0.000    0.001  0.000  0.000
 H         -0.007  0.001  0.007   -0.006  0.001  0.005   -0.004  0.000  0.003
 H         -0.019 -0.028 -0.037   -0.004 -0.006 -0.008   -0.004 -0.006 -0.008
 C          0.041 -0.014  0.034    0.015 -0.006  0.011    0.016 -0.007  0.012
 H         -0.440  0.279 -0.259   -0.160  0.102 -0.096   -0.183  0.116 -0.108
 H         -0.050 -0.115 -0.153   -0.011 -0.029 -0.036   -0.012 -0.031 -0.039
 C         -0.001 -0.000  0.002   -0.001 -0.002 -0.001    0.001  0.001 -0.002
 O          0.000 -0.000 -0.000   -0.000  0.000  0.000   -0.000  0.000  0.000
 C          0.007  0.020  0.010   -0.026 -0.080 -0.029    0.048  0.013 -0.072
 H         -0.037 -0.073  0.063    0.182  0.388 -0.325   -0.214 -0.482  0.361
 H         -0.107 -0.125 -0.116    0.371  0.431  0.396    0.045  0.044  0.020
 H          0.063 -0.038 -0.072   -0.240  0.135  0.278   -0.409  0.275  0.492
 C         -0.042 -0.024  0.047   -0.010 -0.003  0.007    0.011  0.005 -0.011
 H          0.133 -0.075  0.064    0.060 -0.030  0.024   -0.035  0.019 -0.015
 H          0.267 -0.111 -0.373    0.046 -0.019 -0.064   -0.069  0.029  0.098
 H          0.109  0.466 -0.258    0.021  0.086 -0.046   -0.025 -0.107  0.057
 H         -0.003  0.001 -0.001    0.001 -0.001  0.000    0.002 -0.001  0.002
 O          0.000 -0.000 -0.000    0.000  0.000 -0.000   -0.000 -0.000  0.000
 C         -0.000 -0.000  0.000   -0.000 -0.000 -0.000   -0.000  0.000 -0.000
 H          0.000  0.001 -0.001    0.000 -0.000  0.000    0.000 -0.001  0.001
 O          0.000  0.000 -0.000    0.000  0.000  0.000    0.000 -0.000  0.000
 C         -0.000 -0.000  0.000   -0.000  0.000  0.000   -0.000  0.000 -0.000
 H          0.000  0.000 -0.000    0.000  0.000 -0.000    0.000 -0.000  0.000
 C          0.000 -0.000  0.000    0.000 -0.000  0.000   -0.000  0.000 -0.000
 H          0.000  0.001 -0.001   -0.000  0.000 -0.000   -0.000 -0.001  0.001
 O          0.000 -0.000 -0.000   -0.000  0.000 -0.000   -0.000 -0.000  0.000
 H         -0.000 -0.000  0.000    0.000  0.000  0.000    0.000  0.000 -0.000
 C         -0.000 -0.000  0.000   -0.000 -0.000  0.000   -0.000  0.000 -0.000
 H         -0.000  0.001 -0.001   -0.000  0.000 -0.000    0.000 -0.000  0.000
 O          0.000 -0.000 -0.000    0.000 -0.000  0.000    0.000 -0.000  0.000
 H         -0.000 -0.000  0.000   -0.000  0.000  0.000   -0.000  0.000 -0.000
 C         -0.000 -0.000  0.000   -0.000 -0.000  0.000    0.000  0.000 -0.000
 H          0.000  0.001 -0.001    0.000  0.000 -0.000   -0.000 -0.001  0.000
 O          0.000  0.000 -0.000    0.000  0.000  0.000    0.000 -0.000  0.000
 H          0.000 -0.000 -0.000   -0.000 -0.000  0.000   -0.000  0.000 -0.000
 C         -0.000  0.000  0.000    0.000 -0.000 -0.000    0.000 -0.000 -0.000
 O          0.000 -0.000 -0.000   -0.000  0.000  0.000   -0.000 -0.000  0.000
 O          0.000  0.000  0.000    0.000 -0.000 -0.000    0.000 -0.000  0.000
 H          0.000 -0.000 -0.000   -0.000  0.000  0.000   -0.000  0.000 -0.000
 TransDip   0.036 -0.040  0.164   -0.027 -0.160 -0.027    0.116  0.032 -0.123

 Mode:               145                    146                    147
 Frequency:      3120.91                3551.08                3786.11
 Force Cnst:      6.3211                 7.9336                 8.9970
 Red. Mass:       1.1015                 1.0678                 1.0653
 IR Active:          YES                    YES                    YES
 IR Intens:        9.975                363.173                198.460
 Raman Active:       YES                    YES                    YES
               X      Y      Z        X      Y      Z        X      Y      Z
 C         -0.000 -0.001 -0.000    0.000  0.000 -0.000    0.000 -0.000 -0.000
 H          0.002  0.003  0.005   -0.000 -0.000 -0.000   -0.001 -0.001  0.000
 C         -0.001 -0.002 -0.003    0.000  0.000  0.000    0.001 -0.000 -0.001
 H          0.016  0.026  0.035    0.000 -0.000 -0.000   -0.001  0.001  0.002
 C         -0.000 -0.000 -0.000    0.000  0.000  0.000   -0.000  0.000  0.000
 H          0.002  0.004  0.004   -0.000 -0.000 -0.000    0.000 -0.000 -0.000
 H          0.002 -0.001  0.001    0.000 -0.000  0.000   -0.000  0.001 -0.001
 C         -0.000 -0.000 -0.000    0.000  0.000  0.000    0.000 -0.000 -0.000
 H          0.000  0.001  0.001   -0.000 -0.000 -0.000   -0.000  0.000  0.000
 C         -0.000  0.000  0.000   -0.000  0.000  0.000   -0.000  0.000  0.000
 H          0.000 -0.000  0.000    0.000 -0.000  0.000   -0.000  0.000 -0.000
 H          0.001 -0.000 -0.001    0.000 -0.000 -0.000   -0.000 -0.000  0.000
 H          0.000  0.000  0.000   -0.000 -0.000 -0.000    0.000 -0.000 -0.000
 C         -0.000 -0.000  0.000    0.000  0.000  0.000    0.000 -0.000 -0.000
 H          0.001 -0.000 -0.001    0.000 -0.000  0.000    0.000  0.000 -0.000
 H          0.000 -0.000  0.000   -0.000 -0.000 -0.000   -0.000  0.000 -0.000
 C         -0.001  0.001 -0.000    0.000  0.000  0.000   -0.000  0.000 -0.000
 H          0.008 -0.005  0.005   -0.000  0.000 -0.000   -0.001  0.000  0.000
 H         -0.002 -0.003 -0.004   -0.000 -0.000 -0.000    0.000 -0.000 -0.000
 C         -0.001  0.001 -0.000   -0.000  0.000  0.000   -0.001  0.001 -0.000
 O          0.000 -0.000  0.000   -0.000  0.000 -0.000   -0.045  0.040 -0.017
 C          0.001  0.003  0.000    0.000  0.000  0.000    0.000  0.000  0.000
 H         -0.009 -0.022  0.019    0.000 -0.000  0.000   -0.000 -0.000  0.000
 H         -0.009 -0.012 -0.010   -0.000 -0.000 -0.000   -0.000 -0.000 -0.000
 H          0.008 -0.004 -0.008    0.000 -0.000 -0.000    0.002 -0.002 -0.002
 C         -0.062  0.062 -0.027   -0.000 -0.000 -0.000    0.000  0.000 -0.000
 H          0.751 -0.356  0.276    0.000  0.000  0.000    0.000 -0.000  0.001
 H          0.101 -0.030 -0.159    0.000 -0.000 -0.000    0.001 -0.002 -0.004
 H         -0.107 -0.361  0.208    0.000 -0.000  0.000   -0.000  0.001  0.000
 H         -0.001 -0.001 -0.003    0.001 -0.001  0.001    0.718 -0.636  0.276
 O          0.000  0.000 -0.000    0.000 -0.000 -0.000   -0.000  0.000  0.000
 C          0.000  0.000  0.000   -0.000  0.000  0.000   -0.001  0.000 -0.001
 H         -0.000 -0.000 -0.000    0.000 -0.001  0.000    0.002 -0.002  0.003
 O         -0.000  0.000 -0.000    0.000 -0.000 -0.000    0.000  0.000  0.000
 C         -0.000  0.000 -0.000   -0.000  0.000  0.000   -0.000  0.000 -0.000
 H          0.000 -0.000  0.000   -0.001 -0.000 -0.001    0.000 -0.000  0.000
 C         -0.000 -0.000  0.000   -0.000  0.000  0.000    0.000  0.000 -0.000
 H          0.000  0.000 -0.000    0.000 -0.000  0.000   -0.001 -0.001  0.002
 O          0.000  0.000 -0.000    0.000 -0.000 -0.000    0.000 -0.000  0.000
 H         -0.000 -0.000 -0.000    0.001  0.000  0.001   -0.007  0.002 -0.002
 C          0.000  0.000  0.000    0.000 -0.000  0.000   -0.000 -0.000  0.000
 H         -0.000 -0.000  0.000   -0.000 -0.000 -0.001    0.000 -0.000  0.000
 O         -0.000  0.000 -0.000    0.000 -0.000 -0.000    0.000  0.001  0.000
 H          0.000  0.000 -0.000    0.001  0.002  0.001   -0.003 -0.009 -0.005
 C          0.000 -0.000  0.000   -0.003  0.001 -0.001   -0.000 -0.000 -0.000
 H          0.000  0.000 -0.000    0.003 -0.005  0.006    0.000 -0.000  0.000
 O         -0.000 -0.000 -0.000    0.002 -0.001 -0.001   -0.000  0.000  0.000
 H          0.000  0.000  0.000   -0.018  0.015  0.028    0.007 -0.004 -0.007
 C         -0.000  0.000 -0.000    0.004 -0.001 -0.000    0.000 -0.000 -0.000
 O         -0.000 -0.000  0.000   -0.002  0.001  0.000   -0.000  0.000  0.000
 O          0.000  0.000  0.000    0.037 -0.045 -0.023   -0.000  0.000  0.000
 H          0.000 -0.000 -0.000   -0.595  0.716  0.358    0.000 -0.001 -0.000
 TransDip  -0.032  0.094 -0.019   -0.331  0.425  0.288    0.305 -0.301  0.141

 Mode:               148                    149                    150
 Frequency:      3809.15                3814.42                3819.47
 Force Cnst:      9.1154                 9.1407                 9.1650
 Red. Mass:       1.0663                 1.0663                 1.0663
 IR Active:          YES                    YES                    YES
 IR Intens:       83.178                 67.091                 57.493
 Raman Active:       YES                    YES                    YES
               X      Y      Z        X      Y      Z        X      Y      Z
 C         -0.000  0.000 -0.000   -0.000 -0.000  0.000    0.000  0.000  0.000
 H          0.000  0.000  0.000   -0.000 -0.000 -0.000   -0.000 -0.000 -0.000
 C         -0.000  0.000  0.000    0.000  0.000 -0.000   -0.000 -0.000 -0.000
 H          0.000  0.000 -0.000   -0.000 -0.000  0.000    0.000 -0.000 -0.000
 C          0.000  0.000 -0.000   -0.000  0.000  0.000    0.000  0.000  0.000
 H          0.000  0.000  0.000   -0.000 -0.000 -0.000   -0.000 -0.001 -0.000
 H          0.000 -0.000  0.000   -0.000  0.000 -0.000   -0.000  0.000 -0.000
 C         -0.000  0.000  0.000    0.000 -0.000 -0.000   -0.000 -0.000 -0.000
 H          0.000  0.000  0.000   -0.000 -0.000 -0.000    0.000 -0.000 -0.000
 C         -0.000 -0.000  0.000   -0.000  0.000  0.000    0.000  0.000  0.000
 H         -0.000 -0.000  0.000    0.000  0.000  0.000   -0.000  0.000 -0.000
 H          0.000  0.000 -0.000   -0.000 -0.000  0.000    0.000 -0.000 -0.000
 H          0.000  0.000  0.000   -0.000 -0.000 -0.000   -0.000 -0.000 -0.000
 C         -0.000  0.000 -0.000    0.000  0.000  0.000    0.000  0.000  0.000
 H          0.000 -0.000 -0.000   -0.000  0.000  0.000    0.000 -0.000 -0.000
 H          0.000  0.000  0.000   -0.000 -0.000 -0.000   -0.000 -0.000 -0.000
 C         -0.000 -0.000  0.000    0.000  0.000 -0.000   -0.000  0.000 -0.000
 H          0.000 -0.000  0.000   -0.000  0.000  0.000   -0.000  0.000  0.000
 H         -0.000  0.000  0.000    0.000 -0.000 -0.000    0.000 -0.000 -0.000
 C          0.000 -0.000  0.000   -0.000  0.000 -0.000   -0.000  0.000  0.000
 O          0.000 -0.000  0.000   -0.000  0.000 -0.000   -0.000  0.000 -0.000
 C         -0.000 -0.000 -0.000    0.000  0.000  0.000    0.000  0.000  0.000
 H         -0.000 -0.000  0.000    0.000  0.000 -0.000   -0.000 -0.000  0.000
 H          0.000  0.000  0.000   -0.000 -0.000 -0.000   -0.000 -0.000 -0.000
 H         -0.000  0.000 -0.000    0.000 -0.000 -0.000    0.000 -0.000 -0.000
 C         -0.000  0.000 -0.000    0.000 -0.000 -0.000    0.000 -0.000 -0.000
 H         -0.000  0.000 -0.000   -0.000 -0.000 -0.000    0.000 -0.000 -0.000
 H          0.000  0.000  0.000   -0.000 -0.000 -0.000   -0.000 -0.000 -0.000
 H         -0.000 -0.000  0.000    0.000  0.000 -0.000   -0.000 -0.000  0.000
 H         -0.008  0.007 -0.003    0.008 -0.007  0.003    0.006 -0.004  0.003
 O          0.000 -0.000  0.000   -0.000  0.000  0.000   -0.000  0.000 -0.000
 C         -0.000 -0.000 -0.000    0.000 -0.000 -0.000    0.000 -0.000 -0.000
 H         -0.000  0.000 -0.000   -0.000  0.000  0.000   -0.000  0.000 -0.000
 O          0.000  0.000  0.000   -0.000 -0.000 -0.000   -0.000  0.000  0.000
 C          0.000  0.000 -0.000    0.000  0.000  0.000   -0.000 -0.000 -0.000
 H          0.000 -0.000 -0.000    0.000  0.000 -0.000    0.000 -0.000  0.000
 C         -0.000  0.000  0.000    0.000  0.000  0.000   -0.001  0.001 -0.000
 H          0.000 -0.000  0.000    0.000 -0.001  0.000    0.002  0.003  0.002
 O         -0.000  0.000 -0.000    0.003 -0.000  0.001   -0.057  0.003 -0.025
 H          0.005 -0.000  0.002   -0.041  0.003 -0.018    0.909 -0.066  0.403
 C          0.000 -0.000 -0.000   -0.001 -0.001 -0.000    0.000 -0.000  0.000
 H         -0.001 -0.001  0.001   -0.002 -0.000  0.003    0.000 -0.000  0.001
 O         -0.000 -0.001 -0.001   -0.017 -0.050 -0.032   -0.001 -0.002 -0.001
```
