## Supplementary material for "An *In-Silico* Investigation of Menthol Metabolism": S1 File: Oeoee.out (part 2 of 2)

```
 H          0.004  0.014  0.009    0.282  0.809  0.510    0.012  0.037  0.023
 C         -0.001  0.000  0.001    0.000  0.000  0.000   -0.000  0.000 -0.000
 H          0.003 -0.001  0.002    0.000  0.001 -0.000   -0.000 -0.000  0.000
 O         -0.042  0.021  0.041    0.001 -0.000 -0.001    0.000 -0.000 -0.000
 H          0.673 -0.327 -0.659   -0.012  0.005  0.011   -0.004  0.002  0.004
 C         -0.000  0.000  0.000    0.000 -0.000 -0.000    0.000 -0.000 -0.000
 O          0.000 -0.000 -0.000   -0.000  0.000  0.000   -0.000  0.000  0.000
 O          0.001 -0.002 -0.001   -0.000  0.000  0.000   -0.000  0.000  0.000
 H         -0.020  0.025  0.015    0.002 -0.003 -0.001    0.001 -0.001 -0.001
 TransDip   0.244 -0.082 -0.139   -0.006  0.201  0.168    0.214  0.040  0.107

 STANDARD THERMODYNAMIC QUANTITIES AT   298.15 K  AND     1.00 ATM

   This Molecule has  0 Imaginary Frequencies
   Zero point vibrational energy:      279.077 kcal/mol

   Atom    1 Element C  Has Mass   12.00000
   Atom    2 Element H  Has Mass    1.00783
   Atom    3 Element C  Has Mass   12.00000
   Atom    4 Element H  Has Mass    1.00783
   Atom    5 Element C  Has Mass   12.00000
   Atom    6 Element H  Has Mass    1.00783
   Atom    7 Element H  Has Mass    1.00783
   Atom    8 Element C  Has Mass   12.00000
   Atom    9 Element H  Has Mass    1.00783
   Atom   10 Element C  Has Mass   12.00000
   Atom   11 Element H  Has Mass    1.00783
   Atom   12 Element H  Has Mass    1.00783
   Atom   13 Element H  Has Mass    1.00783
   Atom   14 Element C  Has Mass   12.00000
   Atom   15 Element H  Has Mass    1.00783
   Atom   16 Element H  Has Mass    1.00783
   Atom   17 Element C  Has Mass   12.00000
   Atom   18 Element H  Has Mass    1.00783
   Atom   19 Element H  Has Mass    1.00783
   Atom   20 Element C  Has Mass   12.00000
   Atom   21 Element O  Has Mass   15.99491
   Atom   22 Element C  Has Mass   12.00000
   Atom   23 Element H  Has Mass    1.00783
   Atom   24 Element H  Has Mass    1.00783
   Atom   25 Element H  Has Mass    1.00783
   Atom   26 Element C  Has Mass   12.00000
   Atom   27 Element H  Has Mass    1.00783
   Atom   28 Element H  Has Mass    1.00783
   Atom   29 Element H  Has Mass    1.00783
   Atom   30 Element H  Has Mass    1.00783
   Atom   31 Element O  Has Mass   15.99491
   Atom   32 Element C  Has Mass   12.00000
   Atom   33 Element H  Has Mass    1.00783
   Atom   34 Element O  Has Mass   15.99491
   Atom   35 Element C  Has Mass   12.00000
   Atom   36 Element H  Has Mass    1.00783
   Atom   37 Element C  Has Mass   12.00000
   Atom   38 Element H  Has Mass    1.00783
   Atom   39 Element O  Has Mass   15.99491
   Atom   40 Element H  Has Mass    1.00783
   Atom   41 Element C  Has Mass   12.00000
   Atom   42 Element H  Has Mass    1.00783
   Atom   43 Element O  Has Mass   15.99491
   Atom   44 Element H  Has Mass    1.00783
   Atom   45 Element C  Has Mass   12.00000
   Atom   46 Element H  Has Mass    1.00783
   Atom   47 Element O  Has Mass   15.99491
   Atom   48 Element H  Has Mass    1.00783
   Atom   49 Element C  Has Mass   12.00000
   Atom   50 Element O  Has Mass   15.99491
   Atom   51 Element O  Has Mass   15.99491
   Atom   52 Element H  Has Mass    1.00783
   Molecular Mass:   348.178520 amu
   Principal axes and moments of inertia in amu*Bohr^2:
                             1           2           3
    Eigenvalues --     5658.52399 12909.64452 13940.21982
          X               0.99993    -0.00517    -0.01077
          Y               0.00396     0.99397    -0.10961
          Z               0.01127     0.10956     0.99392
   Rotational Symmetry Number is   1
   The Molecule is an Asymmetric Top
   Translational Enthalpy:        0.889 kcal/mol
   Rotational Enthalpy:           0.889 kcal/mol
   Vibrational Enthalpy:        293.057 kcal/mol
   gas constant (RT):             0.592 kcal/mol
   Translational Entropy:        43.437  cal/mol.K
   Rotational Entropy:           35.275  cal/mol.K
   Vibrational Entropy:          91.417  cal/mol.K

   Total Enthalpy:              295.427 kcal/mol
   Total Entropy:               170.129  cal/mol.K
Archival summary:
1\1\december\FREQ\ProcedureUnspecified\BasisUnspecified\81628\taweetha\SunMar308:27:082019SunMar308:27:082019\0\\#,FREQ,ProcedureUnspecified,BasisUnspecified,\\0,1\O\C,1,1.38762\H,2,1.10143,1,111.357\O,2,1.42666,1,108.72,3,-120.289,0\C,4,1.41333,2,113.484,1,179.203,0\H,5,1.10355,4,110.819,2,-56.1671,0\C,1,1.46565,2,116.63,3,47.2089,0\H,7,1.09425,1,107.167,2,39.537,0\C,2,1.53153,1,107.678,3,120.985,0\H,9,1.0977,2,107.983,1,55.7946,0\O,9,1.42055,2,112.238,1,-66.7522,0\H,11,0.964187,9,108.116,2,62.5214,0\C,9,1.52299,2,109.301,1,174.807,0\H,13,1.10009,9,108.415,2,65.4636,0\O,13,1.42229,9,112.589,2,-172.971,0\H,15,0.964462,13,108.204,9,-55.0866,0\C,13,1.52388,9,110.834,2,-53.4851,0\H,17,1.09678,13,109.151,9,-66.6115,0\O,17,1.4313,13,110.336,9,172.388,0\H,19,0.965515,17,108.464,13,55.6756,0\C,7,1.532,1,109.212,2,-80.0775,0\H,21,1.0952,7,110.164,1,58.8608,0\H,21,1.09784,7,108.165,1,-57.4806,0\C,21,1.53626,7,112.669,1,-178.657,0\H,24,1.09964,21,107.947,7,-62.6608,0\C,24,1.53187,21,111.472,7,179.038,0\H,26,1.09382,24,111.001,21,178.666,0\H,26,1.09421,24,111.461,21,58.5202,0\H,26,1.09515,24,110.97,21,-61.6116,0\C,24,1.53363,21,109.38,7,54.3177,0\H,30,1.09545,24,110.029,21,-175.896,0\H,30,1.09854,24,108.957,21,67.6614,0\C,30,1.53307,24,112.058,21,-53.312,0\H,33,1.0906,30,109.225,24,178.647,0\H,33,1.09716,30,109.256,24,-65.2085,0\C,7,1.54106,1,109.062,2,157.823,0\H,36,1.09869,7,107.101,1,62.1196,0\C,5,1.54414,4,107.747,2,-171.884,0\O,38,1.19659,5,122.795,4,17.3466,0\O,38,1.34462,5,114.996,4,-165.476,0\H,40,0.977888,38,110.738,5,7.7906,0\C,36,1.56671,7,115.379,1,-54.2857,0\O,42,1.44186,36,108.879,7,69.9449,0\H,43,0.96504,42,106.965,36,-49.8065,0\C,42,1.53281,36,111.051,7,-176.667,0\H,45,1.09178,42,112.417,36,73.6022,0\H,45,1.09203,42,108.236,36,-166.981,0\H,45,1.09356,42,110.901,36,-48.7313,0\C,42,1.53554,36,113.278,7,-52.2083,0\H,49,1.09082,42,112.117,36,62.1654,0\H,49,1.09243,42,108.876,36,-178.815,0\H,49,1.09459,42,111.786,36,-59.7697,0\\\@

 Total job time:  34739.69s(wall), 201578.47s(cpu) 
 Sun Mar  3 08:27:08 2019

        *************************************************************
        *                                                           *
        *  Thank you very much for using Q-Chem.  Have a nice day.  *
        *                                                           *
        *************************************************************


Q-Chem Developer Version!
                  Welcome to Q-Chem
     A Quantum Leap Into The Future Of Chemistry


 Q-Chem 5.1, Q-Chem, Inc., Pleasanton, CA (2018)

 Yihan Shao,  Zhengting Gan,  E. Epifanovsky,  A. T. B. Gilbert,  M. Wormit,  
 J. Kussmann,  A. W. Lange,  A. Behn,  Jia Deng,  Xintian Feng,  D. Ghosh,  
 M. Goldey,  P. R. Horn,  L. D. Jacobson,  I. Kaliman,  T. Kus,  A. Landau,  
 Jie Liu,  E. I. Proynov,  R. M. Richard,  R. P. Steele,  E. J. Sundstrom,  
 H. L. Woodcock III,  P. M. Zimmerman,  D. Zuev,  B. Albrecht,  E. Alguire,  
 S. A. Baeppler,  D. Barton,  Z. Benda,  Y. A. Bernard,  E. J. Berquist,  
 K. B. Bravaya,  H. Burton,  D. Casanova,  Chun-Min Chang,  Yunqing Chen,  
 A. Chien,  K. D. Closser,  M. P. Coons,  S. Coriani,  S. Dasgupta,  
 A. L. Dempwolff,  M. Diedenhofen,  Hainam Do,  R. G. Edgar,  Po-Tung Fang,  
 S. Faraji,  S. Fatehi,  Qingguo Feng,  K. D. Fenk,  J. Fosso-Tande,  
 J. Gayvert,  Qinghui Ge,  A. Ghysels,  G. Gidofalvi,  J. Gomes,  
 J. Gonthier,  A. Gunina,  D. Hait,  M. W. D. Hanson-Heine,  
 P. H. P. Harbach,  A. W. Hauser,  J. E. Herr,  E. G. Hohenstein,  
 Z. C. Holden,  Kerwin Hui,  B. C. Huynh,  T.-C. Jagau,  Hyunjun Ji,  
 B. Kaduk,  K. Khistyaev,  Jaehoon Kim,  P. Klunzinger,  K. Koh,  
 D. Kosenkov,  L. Koulias,  T. Kowalczyk,  C. M. Krauter,  A. Kunitsa,  
 Ka Un Lao,  A. Laurent,  K. V. Lawler,  Joonho Lee,  D. Lefrancois,  
 S. Lehtola,  D. S. Levine,  Yi-Pei Li,  You-Sheng Lin,  Fenglai Liu,  
 E. Livshits,  A. Luenser,  P. Manohar,  E. Mansoor,  S. F. Manzer,  
 Shan-Ping Mao,  Yuezhi Mao,  N. Mardirossian,  A. V. Marenich,  
 T. Markovich,  L. A. Martinez-Martinez,  S. A. Maurer,  N. J. Mayhall,  
 S. C. McKenzie,  J.-M. Mewes,  A. F. Morrison,  J. W. Mullinax,  K. Nanda,  
 T. S. Nguyen-Beck,  R. Olivares-Amaya,  J. A. Parkhill,  T. M. Perrine,  
 F. Plasser,  P. Pokhilko,  S. Prager,  A. Prociuk,  E. Ramos,  D. R. Rehn,  
 F. Rob,  M. Schneider,  N. Sergueev,  S. M. Sharada,  S. Sharma,  
 D. W. Small,  T. Stauch,  T. Stein,  Yu-Chuan Su,  A. J. W. Thom,  
 A. Tkatchenko,  T. Tsuchimochi,  N. M. Tubman,  L. Vogt,  M. L. Vidal,  
 O. Vydrov,  M. A. Watson,  J. Wenzel,  M. de Wergifosse,  T. A. Wesolowski,  
 A. White,  J. Witte,  A. Yamada,  Jun Yang,  K. Yao,  S. Yeganeh,  
 S. R. Yost,  Zhi-Qiang You,  A. Zech,  Igor Ying Zhang,  Xing Zhang,  
 Yan Zhao,  Ying Zhu,  B. R. Brooks,  G. K. L. Chan,  C. J. Cramer,  
 M. S. Gordon,  W. J. Hehre,  A. Klamt,  M. W. Schmidt,  C. D. Sherrill,  
 D. G. Truhlar,  A. Aspuru-Guzik,  R. Baer,  A. T. Bell,  N. A. Besley,  
 Jeng-Da Chai,  A. E. DePrince, III,  R. A. DiStasio Jr.,  A. Dreuw,  
 B. D. Dunietz,  T. R. Furlani,  Chao-Ping Hsu,  Yousung Jung,  Jing Kong,  
 D. S. Lambrecht,  WanZhen Liang,  C. Ochsenfeld,  V. A. Rassolov,  
 L. V. Slipchenko,  J. E. Subotnik,  T. Van Voorhis,  J. M. Herbert,  
 A. I. Krylov,  P. M. W. Gill,  M. Head-Gordon

 Contributors to earlier versions of Q-Chem not listed above: 
 R. D. Adamson,  B. Austin,  J. Baker,  G. J. O. Beran,  K. Brandhorst,  
 S. T. Brown,  E. F. C. Byrd,  A. K. Chakraborty,  C.-L. Cheng,  
 Siu Hung Chien,  D. M. Chipman,  D. L. Crittenden,  H. Dachsel,  
 R. J. Doerksen,  A. D. Dutoi,  L. Fusti-Molnar,  W. A. Goddard III,  
 A. Golubeva-Zadorozhnaya,  S. R. Gwaltney,  G. Hawkins,  A. Heyden,  
 S. Hirata,  G. Kedziora,  F. J. Keil,  C. Kelley,  Jihan Kim,  R. A. King,  
 R. Z. Khaliullin,  P. P. Korambath,  W. Kurlancheek,  A. M. Lee,  M. S. Lee,  
 S. V. Levchenko,  Ching Yeh Lin,  D. Liotard,  R. C. Lochan,  I. Lotan,  
 P. E. Maslen,  N. Nair,  D. P. O'Neill,  D. Neuhauser,  E. Neuscamman,  
 C. M. Oana,  R. Olson,  B. Peters,  R. Peverati,  P. A. Pieniazek,  
 Y. M. Rhee,  J. Ritchie,  M. A. Rohrdanz,  E. Rosta,  N. J. Russ,  
 H. F. Schaefer III,  N. E. Schultz,  N. Shenvi,  A. C. Simmonett,  A. Sodt,  
 D. Stuck,  K. S. Thanthiriwatte,  V. Vanovschi,  Tao Wang,  A. Warshel,  
 C. F. Williams,  Q. Wu,  X. Xu,  W. Zhang

 Please cite Q-Chem as follows:
 Y. Shao et al., Mol. Phys. 113, 184-215 (2015)
 DOI: 10.1080/00268976.2014.952696

 Q-Chem 5.1.2 for Intel X86 EM64T Linux

 Parts of Q-Chem use Armadillo 8.300.2 (Tropical Shenanigans).
 http://arma.sourceforge.net/

 Q-Chem begins on Tue Mar  5 14:38:15 2019  

Host: 
0

     Scratch files written to /scratch/taweetham/qchem14101//
Symmetry turned off for PCM/SM12/SMD calculation
Input Ideriv = 1
Curr. Ideriv = -1
Max.  Ideriv = 1
Input Ideriv = 2
Curr. Ideriv = 1
Max.  Ideriv = 1

Checking the input file for inconsistencies... 	...done.

--------------------------------------------------------------
User input:
--------------------------------------------------------------
smd/M_OG_H_OH_H.inp
$molecule
0 1
O 
C  1 1.387622
H  2 1.101427 1 111.357249
O  2 1.426656 1 108.719990 3 -120.289460 0
C  4 1.413333 2 113.484301 1 179.203252 0
H  5 1.103552 4 110.818641 2 -56.167137 0
C  1 1.465649 2 116.629901 3 47.208940 0
H  7 1.094251 1 107.166633 2 39.536974 0
C  2 1.531530 1 107.677822 3 120.984765 0
H  9 1.097704 2 107.982668 1 55.794618 0
O  9 1.420548 2 112.238356 1 -66.752176 0
H  11 0.964187 9 108.115868 2 62.521351 0
C  9 1.522989 2 109.301235 1 174.806876 0
H  13 1.100087 9 108.415078 2 65.463573 0
O  13 1.422294 9 112.588639 2 -172.971369 0
H  15 0.964462 13 108.203964 9 -55.086605 0
C  13 1.523879 9 110.833787 2 -53.485054 0
H  17 1.096777 13 109.150767 9 -66.611466 0
O  17 1.431298 13 110.336250 9 172.388080 0
H  19 0.965515 17 108.463893 13 55.675594 0
C  7 1.532000 1 109.212321 2 -80.077507 0
H  21 1.095197 7 110.163904 1 58.860758 0
H  21 1.097840 7 108.165138 1 -57.480641 0
C  21 1.536257 7 112.669339 1 -178.656943 0
H  24 1.099644 21 107.946919 7 -62.660756 0
C  24 1.531869 21 111.472195 7 179.038139 0
H  26 1.093815 24 111.001068 21 178.665636 0
H  26 1.094213 24 111.460546 21 58.520178 0
H  26 1.095147 24 110.969887 21 -61.611593 0
C  24 1.533631 21 109.379709 7 54.317668 0
H  30 1.095452 24 110.029328 21 -175.895947 0
H  30 1.098543 24 108.957128 21 67.661392 0
C  30 1.533072 24 112.057743 21 -53.312027 0
H  33 1.090599 30 109.225296 24 178.646886 0
H  33 1.097165 30 109.256091 24 -65.208491 0
C  7 1.541065 1 109.061803 2 157.823106 0
H  36 1.098690 7 107.100993 1 62.119584 0
C  5 1.544144 4 107.746741 2 -171.884263 0
O  38 1.196589 5 122.794692 4 17.346649 0
O  38 1.344624 5 114.995512 4 -165.476202 0
H  40 0.977888 38 110.738466 5 7.790604 0
C  36 1.566707 7 115.379121 1 -54.285688 0
O  42 1.441860 36 108.878709 7 69.944861 0
H  43 0.965040 42 106.965388 36 -49.806521 0
C  42 1.532813 36 111.050539 7 -176.667076 0
H  45 1.091784 42 112.416846 36 73.602191 0
H  45 1.092029 42 108.236292 36 -166.980746 0
H  45 1.093560 42 110.900509 36 -48.731340 0
C  42 1.535535 36 113.277885 7 -52.208287 0
H  49 1.090825 42 112.116728 36 62.165381 0
H  49 1.092427 42 108.875720 36 -178.815428 0
H  49 1.094587 42 111.786219 36 -59.769685 0
$end


$rem
   SCF_GUESS 	SAD
   JOB_TYPE 	SP
   BASIS 	6-311++G**
   method 	B3LYP
   THRESH    	12
   SOLVENT_METHOD SMD
$end

$pcm
solver inversion
$end


--------------------------------------------------------------
 ----------------------------------------------------------------
             Standard Nuclear Orientation (Angstroms)
    I     Atom           X                Y                Z
 ----------------------------------------------------------------
    1      O       0.0000000000     0.0000000000     0.0000000000
    2      C       0.0000000000     0.0000000000     1.3876220000
    3      H       1.0257895935     0.0000000000     1.7887418652
    4      O      -0.6814948129    -1.1667312591     1.8454978908
    5      C      -0.7251571379    -1.2772199302     3.2538288262
    6      H       0.2919986995    -1.2507149810     3.6810506735
    7      C       0.8900360546    -0.9614523863    -0.6569414902
    8      H       0.8432792016    -1.8906517182    -0.0809313781
    9      C      -0.7512159773     1.2509866903     1.8526929590
   10      H      -1.7494681071     1.2360718569     1.3963769450
   11      O      -0.0603244209     2.4471933741     1.5214603408
   12      H       0.0017544916     2.5013596155     0.5607997358
   13      C      -0.8858878644     1.2225342955     3.3694491814
   14      H       0.1193294655     1.3025096675     3.8091461988
   15      O      -1.7106502779     2.2702333046     3.8644380399
   16      H      -1.3594075132     3.1083715399     3.5414213714
   17      C      -1.5131134549    -0.0864866411     3.8334097969
   18      H      -2.5513680924    -0.1320976800     3.4828862906
   19      O      -1.4737075188    -0.1783695134     5.2612118402
   20      H      -1.9087620074     0.6007468774     5.6298911816
   21      C       2.3178272029    -0.4060906385    -0.6600665148
   22      H       2.6531034100    -0.2208679555     0.3659641336
   23      H       2.3057160980     0.5663226461    -1.1694959905
   24      C       3.3149783557    -1.3403147102    -1.3622064812
   25      H       3.3480160657    -2.2847933610    -0.7999916516
   26      C       4.7278040227    -0.7483011528    -1.3703437816
   27      H       5.4356375782    -1.4297929343    -1.8509391038
   28      H       5.0868894302    -0.5554170624    -0.3548855170
   29      H       4.7526627470     0.1989644758    -1.9193581933
   30      C       2.8091814339    -1.6548698794    -2.7754469291
   31      H       3.4744341700    -2.3779951031    -3.2597441441
   32      H       2.8493324183    -0.7391231444    -3.3809157876
   33      C       1.3731062382    -2.1914548239    -2.7668221513
   34      H       1.0526302136    -2.3762754417    -3.7927571568
   35      H       1.3522714225    -3.1612495952    -2.2541477427
   36      C       0.3814993041    -1.2214490573    -2.0882602663
   37      H       0.4274764165    -0.2645964619    -2.6262555561
   38      C      -1.2996543162    -2.6682748765     3.5992268884
   39      O      -1.3468028647    -3.5646971727     2.8080067445
   40      O      -1.6912816531    -2.8200675674     4.8765681542
   41      H      -1.6568224422    -1.9668092807     5.3530424973
   42      C      -1.1141061747    -1.6751117621    -2.1974629488
   43      O      -1.9652687744    -0.5620752207    -1.8574156785
   44      H      -1.6399590196    -0.2035740212    -1.0225787753
   45      C      -1.4908883668    -1.9845382633    -3.6506684101
   46      H      -1.0585283496    -2.9234891050    -4.0019922424
   47      H      -2.5781373043    -2.0662485027    -3.7118282137
   48      H      -1.1755714954    -1.1760283494    -4.3160708923
   49      C      -1.4518353111    -2.8736529067    -1.2989609225
   50      H      -1.3142155421    -2.6455982617    -0.2411560924
   51      H      -2.5005523169    -3.1416004267    -1.4465872029
   52      H      -0.8438133486    -3.7499370162    -1.5450425212
 ----------------------------------------------------------------
 Nuclear Repulsion Energy =  2407.2564332855 hartrees
 There are       94 alpha and       94 beta electrons
 Requested basis set is 6-311++G(d,p)
 There are 284 shells and 724 basis functions

 Total QAlloc Memory Limit   2000 MB
 Mega-Array Size       188 MB
 MEM_STATIC part       192 MB
 A cutoff of  1.0D-12 yielded  30180 shell pairs
 There are    192069 function pairs (    203342 Cartesian)

 -------------------------------------------------------
 OpenMP Integral Computing Module                       
 Release: version 1.0, May 2013, Q-Chem Inc. Pittsburgh 
 -------------------------------------------------------
 Integral Job Info:
 Integral job number is                      11
 Integral operator is                         1
 short-range coefficients                     0
 long-range coefficients              100000000
 Omega coefficients                           0
 if combine SR and LR in K                    0
 Integral screening is                        0
 Integral computing path is                   2
 max size of driver memory is            800000
 size of driver memory is                593474
 size of scratch memory is              2361544
 max col of scratch BK array               1296
 max len of scratch array in speh3          155
 max len of scratch index in speh4           18
 max int batch size is                      520
 min int batch size is                       52
 fixed nKL is                                52
 max L of basis functions is                  2
 order of int derivative is                   0
 number of shells is                        284
 number of basis is                         748
 number of cartesian basis is               748
 number of contracted shell pairs         30180
 number of primitive shell pairs          63881
 maxK2 (contraction) of shell pair           36
 max number of K2 of shell pair               1
 max number of CS2 of shell pair           5875
 max number of PS2 of shell pair           9732
 mem total for path MDJ                  803004
 -------------------------------------------------------
 Smallest overlap matrix eigenvalue = 8.69E-07
 Linear dependence detected in AO basis
 Tighter screening thresholds may be required for diffuse basis sets
 Use S2THRESH > 14 and THRESH = 14 in case of SCF convergence issues
 Number of orthogonalized atomic orbitals = 723
 Maximum deviation from orthogonality = 3.754E-10

 Scale SEOQF with 1.000000e-02/1.000000e-01/1.000000e-02

 Standard Electronic Orientation quadrupole field applied
 Nucleus-field energy     =     0.0000000297 hartrees
 Guess from superposition of atomic densities
 Warning:  Energy on first SCF cycle will be non-variational
 SAD guess density has 188.000000 electrons

 -----------------------------------------------------------------------
  General SCF calculation program by
  Eric Jon Sundstrom, Paul Horn, Yuezhi Mao, Dmitri Zuev, Alec White,
  David Stuck, Shaama M.S., Shane Yost, Joonho Lee, David Small,
  Daniel Levine, Susi Lehtola, Hugh Burton, Evgeny Epifanovsky
 -----------------------------------------------------------------------
 Exchange:     0.2000 Hartree-Fock + 0.0800 Slater + 0.7200 B88
 Correlation:  0.1900 VWN1RPA + 0.8100 LYP
 Using SG-1 standard quadrature grid
 using 6 threads for integral computing
 -------------------------------------------------------
 OpenMP Integral computing Module                
 Release: version 2.0, May 2017, Q-Chem Inc. Pleasanton 
 -------------------------------------------------------
 -------------------------------------------------------
 OpenMP BLAS3 based DFT computing Module                
 Release: version 1.0, May 2013, Q-Chem Inc. Pittsburgh 
 -------------------------------------------------------
 A restricted SCF calculation will be
 performed using DIIS
 SCF converges when DIIS error is below 1.0e-05
 ---------------------------------------
  Cycle       Energy         DIIS error
 ---------------------------------------
    1   -1233.5072116574      2.32e-02  
    2   -1228.1929414213      3.14e-03  
    3   -1227.5913424568      4.71e-03  
    4   -1228.6862553839      9.69e-04  
    5   -1228.7296979576      3.01e-04  
    6   -1228.7331701227      1.23e-04  
    7   -1228.7339146311      2.56e-05  
    8   -1228.7339463880      7.46e-06  Convergence criterion met
 ---------------------------------------
 SCF time:   CPU 1566.97s  wall 275.00s 
 SCF   energy in the final basis set =    -1228.7339463880
 Total energy in the final basis set =    -1228.7339463880
 Exchange:     0.2000 Hartree-Fock + 0.0800 Slater + 0.7200 B88
 Correlation:  0.1900 VWN1RPA + 0.8100 LYP
 Using SG-1 standard quadrature grid

 Citation of the SMD model:
 Marenich, A.V.; Cramer, C.J.; Truhlar, D.G.
 J. Phys. Chem. B 2009, 113, 6378-6396.
 iSolventCode=           1
 Solvent: water                                                           

 vradii
            1           2           3           4           5           6
    1   1.5200000   1.8500000   1.2000000   1.5200000   1.8500000   1.2000000
            7           8           9          10          11          12
    1   1.8500000   1.2000000   1.8500000   1.2000000   1.5200000   1.2000000
           13          14          15          16          17          18
    1   1.8500000   1.2000000   1.5200000   1.2000000   1.8500000   1.2000000
           19          20          21          22          23          24
    1   1.5200000   1.2000000   1.8500000   1.2000000   1.2000000   1.8500000
           25          26          27          28          29          30
    1   1.2000000   1.8500000   1.2000000   1.2000000   1.2000000   1.8500000
           31          32          33          34          35          36
    1   1.2000000   1.2000000   1.8500000   1.2000000   1.2000000   1.8500000
           37          38          39          40          41          42
    1   1.2000000   1.8500000   1.5200000   1.5200000   1.2000000   1.8500000
           43          44          45          46          47          48
    1   1.5200000   1.2000000   1.8500000   1.2000000   1.2000000   1.2000000
           49          50          51          52
    1   1.8500000   1.2000000   1.2000000   1.2000000
Changing PCM_TESSEL_METHOD to VTN
Changing PCM_VDW_RADII to SMD_RADIUS
 Discretize the solute cavity surface with Lebedev spheres
	Using 302 Lebedev grid points for each H atom
	Using 302 Lebedev grid points for other atoms
	Atomic van der Waals radii will be scaled by 1.20
 Removing interior tesserae...
 Keep 4553 surface tesserae and discard 11151 interior tesserae
 Molecular Surface Area = 366.992 Angst**2

 Citation of the SMD model:
 Marenich, A.V.; Cramer, C.J.; Truhlar, D.G.
 J. Phys. Chem. B 2009, 113, 6378-6396.
 iSolventCode=           1
 Solvent: water                                                           

 vradii
            1           2           3           4           5           6
    1   1.5200000   1.8500000   1.2000000   1.5200000   1.8500000   1.2000000
            7           8           9          10          11          12
    1   1.8500000   1.2000000   1.8500000   1.2000000   1.5200000   1.2000000
           13          14          15          16          17          18
    1   1.8500000   1.2000000   1.5200000   1.2000000   1.8500000   1.2000000
           19          20          21          22          23          24
    1   1.5200000   1.2000000   1.8500000   1.2000000   1.2000000   1.8500000
           25          26          27          28          29          30
    1   1.2000000   1.8500000   1.2000000   1.2000000   1.2000000   1.8500000
           31          32          33          34          35          36
    1   1.2000000   1.2000000   1.8500000   1.2000000   1.2000000   1.8500000
           37          38          39          40          41          42
    1   1.2000000   1.8500000   1.5200000   1.5200000   1.2000000   1.8500000
           43          44          45          46          47          48
    1   1.5200000   1.2000000   1.8500000   1.2000000   1.2000000   1.2000000
           49          50          51          52
    1   1.8500000   1.2000000   1.2000000   1.2000000
 using 6 threads for integral computing
 -------------------------------------------------------
 OpenMP Integral computing Module                
 Release: version 2.0, May 2017, Q-Chem Inc. Pleasanton 
 -------------------------------------------------------
 -------------------------------------------------------
 OpenMP BLAS3 based DFT computing Module                
 Release: version 1.0, May 2013, Q-Chem Inc. Pittsburgh 
 -------------------------------------------------------
 A restricted SCF calculation will be
 performed using DIIS
 SCF converges when DIIS error is below 1.0e-05
 ---------------------------------------
  Cycle       Energy         DIIS error
 ---------------------------------------
    1   -1228.7339491405      1.73e-06  
    2   -1228.7804357843      2.36e-04  
    3   -1228.7804174423      2.36e-04  
    4   -1228.7804597469      2.36e-04  
    5   -1228.7803727206      2.37e-04  
    6   -1228.7808240952      2.31e-04  
    7   -1228.7809420486      2.29e-04  
    8   -1228.7811043275      2.27e-04  
    9   -1228.7811322465      2.26e-04  
   10   -1228.7811630664      2.26e-04  
   11   -1228.7811481650      2.26e-04  
   12   -1228.7811511494      2.26e-04  
   13   -1228.7811711089      2.26e-04  
   14   -1228.7810607943      2.27e-04  
   15   -1228.7809819501      2.28e-04  
   16   -1228.7809903336      2.28e-04  
   17   -1228.7891679026      7.13e-06  Convergence criterion met
 ---------------------------------------
 SCF time:   CPU 3897.40s  wall 717.00s 
(0)  E-EN(g) gas-phase elect-nuc energy                -1228.733946388 a.u.
(3)  G-ENP(liq) elect-nuc-pol free energy of system    -1228.789167903 a.u.
(4)  G-CDS(liq) cavity-dispersion-solvent structure 
     free energy                                                8.2928 kcal/mol
(6)  G-S(liq) free energy of system                    -1228.775952476 a.u.
(9)  DeltaG-S(liq) free energy of  solvation
     (9) = (6) - (0)                                          -26.3592 kcal/mol
 SCF   energy in the final basis set =    -1228.7891679026
 Total energy in the final basis set =    -1228.7759524761

 --------------------------------------------------------------

                    Orbital Energies (a.u.)
 --------------------------------------------------------------

 Alpha MOs
 -- Occupied --
-19.1765 -19.1551 -19.1524 -19.1495 -19.1411 -19.1399 -19.1354 -19.1143
-10.3278 -10.2836 -10.2582 -10.2456 -10.2359 -10.2340 -10.2268 -10.2236
-10.1715 -10.1658 -10.1585 -10.1583 -10.1547 -10.1505 -10.1490 -10.1481
 -1.1265  -1.0975  -1.0634  -1.0496  -1.0486  -1.0348  -1.0294  -1.0182
 -0.8389  -0.8020  -0.7889  -0.7840  -0.7426  -0.7354  -0.6863  -0.6825
 -0.6741  -0.6572  -0.6342  -0.6094  -0.6029  -0.6013  -0.5693  -0.5648
 -0.5627  -0.5507  -0.5350  -0.5200  -0.5174  -0.5058  -0.4997  -0.4879
 -0.4783  -0.4736  -0.4646  -0.4529  -0.4488  -0.4422  -0.4356  -0.4310
 -0.4245  -0.4179  -0.4150  -0.4090  -0.4008  -0.3920  -0.3912  -0.3801
 -0.3768  -0.3754  -0.3725  -0.3705  -0.3627  -0.3603  -0.3557  -0.3511
 -0.3448  -0.3387  -0.3304  -0.3258  -0.3164  -0.3151  -0.3149  -0.3116
 -0.3018  -0.3008  -0.2974  -0.2837  -0.2791  -0.2693
 -- Virtual --
 -0.0185  -0.0039   0.0007   0.0046   0.0054   0.0156   0.0167   0.0181
  0.0270   0.0324   0.0354   0.0389   0.0404   0.0422   0.0469   0.0516
  0.0572   0.0586   0.0624   0.0662   0.0678   0.0701   0.0705   0.0767
  0.0805   0.0818   0.0858   0.0879   0.0901   0.0941   0.0947   0.1034
  0.1062   0.1077   0.1091   0.1116   0.1143   0.1150   0.1191   0.1218
  0.1232   0.1252   0.1269   0.1299   0.1313   0.1348   0.1357   0.1386
  0.1402   0.1417   0.1439   0.1469   0.1472   0.1491   0.1522   0.1534
  0.1552   0.1558   0.1578   0.1586   0.1597   0.1616   0.1660   0.1692
  0.1698   0.1732   0.1755   0.1771   0.1824   0.1836   0.1847   0.1873
  0.1891   0.1899   0.1932   0.1939   0.1948   0.1987   0.2004   0.2016
  0.2052   0.2072   0.2127   0.2151   0.2154   0.2173   0.2209   0.2223
  0.2269   0.2282   0.2320   0.2330   0.2361   0.2380   0.2409   0.2430
  0.2482   0.2487   0.2507   0.2544   0.2588   0.2611   0.2621   0.2643
  0.2664   0.2681   0.2700   0.2748   0.2787   0.2824   0.2835   0.2854
  0.2871   0.2896   0.2909   0.2949   0.2972   0.2985   0.3008   0.3042
  0.3076   0.3112   0.3136   0.3173   0.3207   0.3219   0.3225   0.3276
  0.3297   0.3330   0.3357   0.3365   0.3413   0.3442   0.3476   0.3490
  0.3513   0.3529   0.3568   0.3581   0.3602   0.3645   0.3671   0.3697
  0.3756   0.3788   0.3792   0.3827   0.3841   0.3880   0.3913   0.3952
  0.3983   0.4006   0.4039   0.4074   0.4123   0.4157   0.4210   0.4217
  0.4259   0.4315   0.4327   0.4421   0.4493   0.4558   0.4608   0.4668
  0.4697   0.4709   0.4817   0.4858   0.4901   0.4971   0.5024   0.5081
  0.5148   0.5233   0.5289   0.5364   0.5416   0.5446   0.5471   0.5504
  0.5591   0.5717   0.5731   0.5768   0.5846   0.5898   0.5987   0.6026
  0.6090   0.6137   0.6173   0.6263   0.6292   0.6326   0.6333   0.6479
  0.6543   0.6590   0.6595   0.6656   0.6682   0.6710   0.6770   0.6809
  0.6880   0.6908   0.6940   0.6994   0.7057   0.7120   0.7150   0.7228
  0.7280   0.7308   0.7370   0.7408   0.7453   0.7473   0.7630   0.7663
  0.7697   0.7736   0.7808   0.7857   0.7881   0.7903   0.7964   0.7989
  0.8009   0.8073   0.8100   0.8131   0.8193   0.8220   0.8278   0.8312
  0.8386   0.8424   0.8451   0.8468   0.8628   0.8699   0.8739   0.8902
  0.8969   0.9257   0.9332   0.9488   0.9552   0.9613   0.9791   1.0003
  1.0089   1.0159   1.0233   1.0326   1.0388   1.0568   1.0591   1.0710
  1.0794   1.0886   1.1008   1.1019   1.1167   1.1276   1.1308   1.1378
  1.1455   1.1593   1.1662   1.1674   1.1719   1.1794   1.1843   1.1885
  1.2019   1.2043   1.2059   1.2145   1.2198   1.2274   1.2296   1.2448
  1.2502   1.2511   1.2580   1.2701   1.2791   1.2893   1.3026   1.3046
  1.3128   1.3245   1.3351   1.3421   1.3455   1.3539   1.3657   1.3685
  1.3911   1.3913   1.4169   1.4261   1.4355   1.4436   1.4468   1.4616
  1.4699   1.4775   1.4821   1.4885   1.4970   1.5056   1.5067   1.5165
  1.5205   1.5297   1.5308   1.5407   1.5484   1.5589   1.5651   1.5716
  1.5755   1.5798   1.5875   1.5952   1.6014   1.6028   1.6040   1.6111
  1.6169   1.6226   1.6249   1.6300   1.6373   1.6426   1.6480   1.6490
  1.6538   1.6566   1.6645   1.6695   1.6716   1.6774   1.6816   1.6880
  1.6963   1.7011   1.7076   1.7116   1.7124   1.7265   1.7319   1.7382
  1.7491   1.7529   1.7616   1.7696   1.7770   1.7811   1.7919   1.7954
  1.7979   1.8080   1.8105   1.8262   1.8336   1.8384   1.8408   1.8536
  1.8570   1.8697   1.8795   1.8864   1.8921   1.9002   1.9019   1.9042
  1.9182   1.9326   1.9365   1.9412   1.9568   1.9818   1.9827   1.9910
  2.0029   2.0096   2.0203   2.0294   2.0413   2.0576   2.0720   2.0781
  2.0832   2.0887   2.0985   2.1066   2.1106   2.1243   2.1293   2.1498
  2.1535   2.1580   2.1654   2.1755   2.1865   2.1879   2.2063   2.2101
  2.2159   2.2242   2.2358   2.2483   2.2668   2.2684   2.2752   2.2806
  2.2959   2.3004   2.3202   2.3294   2.3406   2.3532   2.3621   2.3748
  2.3824   2.3938   2.4079   2.4216   2.4398   2.4528   2.4690   2.4916
  2.5021   2.5143   2.5185   2.5382   2.5451   2.5520   2.5608   2.5664
  2.5691   2.5795   2.5878   2.5901   2.5975   2.6155   2.6222   2.6284
  2.6297   2.6420   2.6525   2.6587   2.6617   2.6715   2.6817   2.6922
  2.6960   2.7006   2.7144   2.7196   2.7335   2.7527   2.7624   2.7663
  2.7907   2.8071   2.8159   2.8196   2.8228   2.8393   2.8512   2.8556
  2.8595   2.8696   2.8723   2.8807   2.8922   2.9053   2.9159   2.9328
  2.9370   2.9522   2.9594   2.9673   2.9780   2.9878   2.9932   3.0009
  3.0160   3.0268   3.0294   3.0391   3.0452   3.0654   3.0707   3.0785
  3.0840   3.0926   3.0976   3.1065   3.1178   3.1266   3.1328   3.1357
  3.1449   3.1649   3.1729   3.1798   3.1927   3.2037   3.2147   3.2171
  3.2299   3.2378   3.2553   3.2730   3.2835   3.2960   3.3085   3.3170
  3.3216   3.3299   3.3444   3.3773   3.3842   3.3866   3.4015   3.4459
  3.4540   3.4894   3.5114   3.5448   3.5564   3.5775   3.6239   3.6709
  3.7949   3.8055   3.8061   3.8188   3.8423   3.8491   3.8608   3.8686
  3.8708   3.8884   3.8926   3.8959   3.9088   3.9184   3.9286   3.9486
  3.9765   3.9904   4.0067   4.0398   4.0576   4.0597   4.0701   4.1368
  4.1545   4.1784   4.1858   4.1976   4.2279   4.2718   4.2827   4.3077
  4.3191   4.3281   4.3504   4.3759   4.4119   4.9949   5.0520   5.0900
  5.1191   5.1292   5.1598   5.1755   5.1870   5.2673   5.3713   5.4013
  5.4246   5.4508   5.4592   5.4745   5.4855   5.5742   5.6295   5.6527
  5.7059   5.7283   5.7325   5.8286   5.9158  23.7570  23.7647  23.7879
 23.8075  23.8260  23.8449  23.8516  23.8807  23.8954  23.8997  23.9464
 23.9727  23.9847  23.9974  24.0005  24.0326  49.8631  49.9149  49.9543
 49.9724  49.9869  49.9970  50.0063  50.0224
 --------------------------------------------------------------

          Ground-State Mulliken Net Atomic Charges

     Atom                 Charge (a.u.)
  ----------------------------------------
      1 O                     0.058014
      2 C                    -0.212712
      3 H                     0.324733
      4 O                    -0.047897
      5 C                    -0.040636
      6 H                     0.335399
      7 C                    -0.250349
      8 H                     0.278002
      9 C                    -0.596378
     10 H                     0.286314
     11 O                    -0.279093
     12 H                     0.327702
     13 C                    -0.446372
     14 H                     0.311794
     15 O                    -0.283287
     16 H                     0.315088
     17 C                    -0.179361
     18 H                     0.328271
     19 O                    -0.274986
     20 H                     0.328340
     21 C                    -1.114954
     22 H                     0.136787
     23 H                     0.212683
     24 C                     0.727989
     25 H                     0.187469
     26 C                    -0.789136
     27 H                     0.162853
     28 H                     0.150144
     29 H                     0.155982
     30 C                    -0.774502
     31 H                     0.185540
     32 H                     0.163425
     33 C                    -0.516430
     34 H                     0.178294
     35 H                     0.182062
     36 C                     0.393056
     37 H                     0.266637
     38 C                     0.047217
     39 O                    -0.386974
     40 O                    -0.213493
     41 H                     0.346595
     42 C                     0.103255
     43 O                    -0.299320
     44 H                     0.375118
     45 C                    -0.596174
     46 H                     0.184376
     47 H                     0.174894
     48 H                     0.162003
     49 C                    -0.626104
     50 H                     0.180534
     51 H                     0.181325
     52 H                     0.176263
  ----------------------------------------
  Sum of atomic charges =     0.000000

 -----------------------------------------------------------------
                    Cartesian Multipole Moments
 -----------------------------------------------------------------
    Charge (ESU x 10^10)
                 0.0000
    Dipole Moment (Debye)
         X       5.7343      Y       5.3138      Z       1.4746
       Tot       7.9557
    Quadrupole Moments (Debye-Ang)
        XX    -153.0879     XY     -15.1202     YY    -169.1459
        XZ      -4.8717     YZ      21.8339     ZZ    -138.7833
    Octopole Moments (Debye-Ang^2)
       XXX      31.4207    XXY     133.9653    XYY      52.8802
       YYY     492.1953    XXZ     -67.5775    XYZ     -33.9806
       YYZ    -184.8323    XZZ      17.1042    YZZ     183.4101
       ZZZ    -197.2250
    Hexadecapole Moments (Debye-Ang^3)
      XXXX   -3358.5132   XXXY     -40.7381   XXYY   -1110.8620
      XYYY    -220.6911   YYYY   -3316.5418   XXXZ     999.2478
      XXYZ     -54.7847   XYYZ     495.9649   YYYZ     121.0748
      XXZZ   -1705.3562   XYZZ    -138.1045   YYZZ   -1909.0092
      XZZZ     898.2267   YZZZ      13.8714   ZZZZ   -6621.5174
 -----------------------------------------------------------------
Archival summary:
1\1\february\SP\ProcedureUnspecified\BasisUnspecified\81628\taweetha\TueMar514:54:522019TueMar514:54:522019\0\\#,ProcedureUnspecified,BasisUnspecified,\\0,1\O\C,1,1.38762\H,2,1.10143,1,111.357\O,2,1.42666,1,108.72,3,-120.289,0\C,4,1.41333,2,113.484,1,179.203,0\H,5,1.10355,4,110.819,2,-56.1671,0\C,1,1.46565,2,116.63,3,47.2089,0\H,7,1.09425,1,107.167,2,39.537,0\C,2,1.53153,1,107.678,3,120.985,0\H,9,1.0977,2,107.983,1,55.7946,0\O,9,1.42055,2,112.238,1,-66.7522,0\H,11,0.964187,9,108.116,2,62.5214,0\C,9,1.52299,2,109.301,1,174.807,0\H,13,1.10009,9,108.415,2,65.4636,0\O,13,1.42229,9,112.589,2,-172.971,0\H,15,0.964462,13,108.204,9,-55.0866,0\C,13,1.52388,9,110.834,2,-53.4851,0\H,17,1.09678,13,109.151,9,-66.6115,0\O,17,1.4313,13,110.336,9,172.388,0\H,19,0.965515,17,108.464,13,55.6756,0\C,7,1.532,1,109.212,2,-80.0775,0\H,21,1.0952,7,110.164,1,58.8608,0\H,21,1.09784,7,108.165,1,-57.4806,0\C,21,1.53626,7,112.669,1,-178.657,0\H,24,1.09964,21,107.947,7,-62.6608,0\C,24,1.53187,21,111.472,7,179.038,0\H,26,1.09381,24,111.001,21,178.666,0\H,26,1.09421,24,111.461,21,58.5202,0\H,26,1.09515,24,110.97,21,-61.6116,0\C,24,1.53363,21,109.38,7,54.3177,0\H,30,1.09545,24,110.029,21,-175.896,0\H,30,1.09854,24,108.957,21,67.6614,0\C,30,1.53307,24,112.058,21,-53.312,0\H,33,1.0906,30,109.225,24,178.647,0\H,33,1.09716,30,109.256,24,-65.2085,0\C,7,1.54106,1,109.062,2,157.823,0\H,36,1.09869,7,107.101,1,62.1196,0\C,5,1.54414,4,107.747,2,-171.884,0\O,38,1.19659,5,122.795,4,17.3466,0\O,38,1.34462,5,114.996,4,-165.476,0\H,40,0.977888,38,110.738,5,7.7906,0\C,36,1.56671,7,115.379,1,-54.2857,0\O,42,1.44186,36,108.879,7,69.9449,0\H,43,0.96504,42,106.965,36,-49.8065,0\C,42,1.53281,36,111.051,7,-176.667,0\H,45,1.09178,42,112.417,36,73.6022,0\H,45,1.09203,42,108.236,36,-166.981,0\H,45,1.09356,42,110.901,36,-48.7313,0\C,42,1.53554,36,113.278,7,-52.2083,0\H,49,1.09082,42,112.117,36,62.1654,0\H,49,1.09243,42,108.876,36,-178.815,0\H,49,1.09459,42,111.786,36,-59.7697,0\\\@

 Total job time:  996.96s(wall), 5468.74s(cpu) 
 Tue Mar  5 14:54:52 2019

        *************************************************************
        *                                                           *
        *  Thank you very much for using Q-Chem.  Have a nice day.  *
        *                                                           *
        *************************************************************
```
