## Supplementary material for "An *In-Silico* Investigation of Menthol Metabolism": S1 File: oeOee.out (part 1 of 2)

```
Q-Chem Developer Version!
                  Welcome to Q-Chem
     A Quantum Leap Into The Future Of Chemistry


 Q-Chem 5.1, Q-Chem, Inc., Pleasanton, CA (2018)

 Yihan Shao,  Zhengting Gan,  E. Epifanovsky,  A. T. B. Gilbert,  M. Wormit,  
 J. Kussmann,  A. W. Lange,  A. Behn,  Jia Deng,  Xintian Feng,  D. Ghosh,  
 M. Goldey,  P. R. Horn,  L. D. Jacobson,  I. Kaliman,  T. Kus,  A. Landau,  
 Jie Liu,  E. I. Proynov,  R. M. Richard,  R. P. Steele,  E. J. Sundstrom,  
 H. L. Woodcock III,  P. M. Zimmerman,  D. Zuev,  B. Albrecht,  E. Alguire,  
 S. A. Baeppler,  D. Barton,  Z. Benda,  Y. A. Bernard,  E. J. Berquist,  
 K. B. Bravaya,  H. Burton,  D. Casanova,  Chun-Min Chang,  Yunqing Chen,  
 A. Chien,  K. D. Closser,  M. P. Coons,  S. Coriani,  S. Dasgupta,  
 A. L. Dempwolff,  M. Diedenhofen,  Hainam Do,  R. G. Edgar,  Po-Tung Fang,  
 S. Faraji,  S. Fatehi,  Qingguo Feng,  K. D. Fenk,  J. Fosso-Tande,  
 J. Gayvert,  Qinghui Ge,  A. Ghysels,  G. Gidofalvi,  J. Gomes,  
 J. Gonthier,  A. Gunina,  D. Hait,  M. W. D. Hanson-Heine,  
 P. H. P. Harbach,  A. W. Hauser,  J. E. Herr,  E. G. Hohenstein,  
 Z. C. Holden,  Kerwin Hui,  B. C. Huynh,  T.-C. Jagau,  Hyunjun Ji,  
 B. Kaduk,  K. Khistyaev,  Jaehoon Kim,  P. Klunzinger,  K. Koh,  
 D. Kosenkov,  L. Koulias,  T. Kowalczyk,  C. M. Krauter,  A. Kunitsa,  
 Ka Un Lao,  A. Laurent,  K. V. Lawler,  Joonho Lee,  D. Lefrancois,  
 S. Lehtola,  D. S. Levine,  Yi-Pei Li,  You-Sheng Lin,  Fenglai Liu,  
 E. Livshits,  A. Luenser,  P. Manohar,  E. Mansoor,  S. F. Manzer,  
 Shan-Ping Mao,  Yuezhi Mao,  N. Mardirossian,  A. V. Marenich,  
 T. Markovich,  L. A. Martinez-Martinez,  S. A. Maurer,  N. J. Mayhall,  
 S. C. McKenzie,  J.-M. Mewes,  A. F. Morrison,  J. W. Mullinax,  K. Nanda,  
 T. S. Nguyen-Beck,  R. Olivares-Amaya,  J. A. Parkhill,  T. M. Perrine,  
 F. Plasser,  P. Pokhilko,  S. Prager,  A. Prociuk,  E. Ramos,  D. R. Rehn,  
 F. Rob,  M. Schneider,  N. Sergueev,  S. M. Sharada,  S. Sharma,  
 D. W. Small,  T. Stauch,  T. Stein,  Yu-Chuan Su,  A. J. W. Thom,  
 A. Tkatchenko,  T. Tsuchimochi,  N. M. Tubman,  L. Vogt,  M. L. Vidal,  
 O. Vydrov,  M. A. Watson,  J. Wenzel,  M. de Wergifosse,  T. A. Wesolowski,  
 A. White,  J. Witte,  A. Yamada,  Jun Yang,  K. Yao,  S. Yeganeh,  
 S. R. Yost,  Zhi-Qiang You,  A. Zech,  Igor Ying Zhang,  Xing Zhang,  
 Yan Zhao,  Ying Zhu,  B. R. Brooks,  G. K. L. Chan,  C. J. Cramer,  
 M. S. Gordon,  W. J. Hehre,  A. Klamt,  M. W. Schmidt,  C. D. Sherrill,  
 D. G. Truhlar,  A. Aspuru-Guzik,  R. Baer,  A. T. Bell,  N. A. Besley,  
 Jeng-Da Chai,  A. E. DePrince, III,  R. A. DiStasio Jr.,  A. Dreuw,  
 B. D. Dunietz,  T. R. Furlani,  Chao-Ping Hsu,  Yousung Jung,  Jing Kong,  
 D. S. Lambrecht,  WanZhen Liang,  C. Ochsenfeld,  V. A. Rassolov,  
 L. V. Slipchenko,  J. E. Subotnik,  T. Van Voorhis,  J. M. Herbert,  
 A. I. Krylov,  P. M. W. Gill,  M. Head-Gordon

 Contributors to earlier versions of Q-Chem not listed above: 
 R. D. Adamson,  B. Austin,  J. Baker,  G. J. O. Beran,  K. Brandhorst,  
 S. T. Brown,  E. F. C. Byrd,  A. K. Chakraborty,  C.-L. Cheng,  
 Siu Hung Chien,  D. M. Chipman,  D. L. Crittenden,  H. Dachsel,  
 R. J. Doerksen,  A. D. Dutoi,  L. Fusti-Molnar,  W. A. Goddard III,  
 A. Golubeva-Zadorozhnaya,  S. R. Gwaltney,  G. Hawkins,  A. Heyden,  
 S. Hirata,  G. Kedziora,  F. J. Keil,  C. Kelley,  Jihan Kim,  R. A. King,  
 R. Z. Khaliullin,  P. P. Korambath,  W. Kurlancheek,  A. M. Lee,  M. S. Lee,  
 S. V. Levchenko,  Ching Yeh Lin,  D. Liotard,  R. C. Lochan,  I. Lotan,  
 P. E. Maslen,  N. Nair,  D. P. O'Neill,  D. Neuhauser,  E. Neuscamman,  
 C. M. Oana,  R. Olson,  B. Peters,  R. Peverati,  P. A. Pieniazek,  
 Y. M. Rhee,  J. Ritchie,  M. A. Rohrdanz,  E. Rosta,  N. J. Russ,  
 H. F. Schaefer III,  N. E. Schultz,  N. Shenvi,  A. C. Simmonett,  A. Sodt,  
 D. Stuck,  K. S. Thanthiriwatte,  V. Vanovschi,  Tao Wang,  A. Warshel,  
 C. F. Williams,  Q. Wu,  X. Xu,  W. Zhang

 Please cite Q-Chem as follows:
 Y. Shao et al., Mol. Phys. 113, 184-215 (2015)
 DOI: 10.1080/00268976.2014.952696

 Q-Chem 5.1.2 for Intel X86 EM64T Linux

 Parts of Q-Chem use Armadillo 8.300.2 (Tropical Shenanigans).
 http://arma.sourceforge.net/

 Q-Chem begins on Sun Mar  3 08:27:09 2019  

Host: 
0

     Scratch files written to /scratch/taweetham/qchem21963//
Input Ideriv = 2
Curr. Ideriv = -1
Max.  Ideriv = 2

Checking the input file for inconsistencies... 	...done.

--------------------------------------------------------------
User input:
--------------------------------------------------------------
$molecule
0 1
  C   -0.2770917   -0.1531245   -0.4155807
  H   -0.2018245   -0.1868129   -1.5134833
  C    0.6263463    1.0255367    0.0351254
  H    0.4946148    1.2099096    1.1067733
  O    0.2718215    2.2230561   -0.6573217
  H    0.9408558    2.8985062   -0.4392863
  C    2.1135515    0.7783676   -0.2450554
  H    2.2859196    0.7970653   -1.3300916
  H    2.7000685    1.6153292    0.1563308
  C    2.6106900   -0.5359807    0.3482727
  H    2.5041588   -0.4927411    1.4402582
  C    4.0885756   -0.7483088    0.0277124
  H    4.6936509    0.0708020    0.4308454
  H    4.4516108   -1.6817815    0.4701359
  H    4.2603752   -0.7954900   -1.0529637
  C    1.7648658   -1.6906808   -0.1841967
  H    2.1003788   -2.6355856    0.2598688
  H    1.8935891   -1.7866615   -1.2699187
  C    0.2852877   -1.4857455    0.1341776
  H   -0.2604749   -2.3352224   -0.2887651
  H    0.1582372   -1.5309139    1.2214771
  C   -1.8154656    0.0377824   -0.0939181
  C   -2.6159214   -1.1706624   -0.6304261
  H   -3.6931581   -0.9668053   -0.5901648
  H   -2.3797473   -1.3604552   -1.6840315
  H   -2.4323642   -2.0860717   -0.0598732
  C   -2.1069374    0.1338891    1.4161665
  H   -1.6299616    1.0015920    1.8795446
  H   -1.7677979   -0.7568804    1.9536951
  H   -3.1821536    0.2225561    1.6061120
  O   -2.3218249    1.1253256   -0.8906535
  C   -2.6418586    2.3653388   -0.2663689
  H   -1.8494261    2.6531980    0.4322933
  O   -3.8895034    2.2811228    0.4166601
  C   -4.2535485    3.5011795    1.0666524
  H   -3.4678999    3.7669881    1.7872543
  C   -2.7457096    3.4095174   -1.4010964
  H   -3.4650049    3.0790858   -2.1602518
  O   -1.5006757    3.6216293   -2.0862920
  H   -0.9648170    2.8100731   -1.9228666
  C   -3.1753553    4.7485387   -0.8129885
  H   -2.3637678    5.1708026   -0.2062143
  O   -3.4115976    5.7130492   -1.8493110
  H   -2.6824446    5.5770133   -2.4911123
  C   -4.4417375    4.6105484    0.0291620
  H   -5.3045702    4.4024537   -0.6154017
  O   -4.6948356    5.8720001    0.6794739
  H   -4.5927758    6.5396867   -0.0371087
  C   -5.5278181    3.3229405    1.9083515
  O   -6.0080745    2.2435863    2.2251065
  O   -6.0515792    4.4893774    2.3673997
  H   -5.6018701    5.2847128    1.9870090
$end

$rem
   BASIS  =  6-311++G**
   JOB_TYPE  =  Optimization
   METHOD  =  B3LYP
$end

--------------------------------------------------------------
 ----------------------------------------------------------------
             Standard Nuclear Orientation (Angstroms)
    I     Atom           X                Y                Z
 ----------------------------------------------------------------
    1      C      -2.5374628894     0.4720804560    -0.5540816190
    2      H      -2.7147698972    -0.1130799928    -1.4696905163
    3      C      -2.5044322731    -0.5572739739     0.6069166019
    4      H      -2.1939051225    -0.0652839116     1.5349761061
    5      O      -1.5633248046    -1.5952370728     0.3309222696
    6      H      -1.6680045317    -2.2784547099     1.0191337073
    7      C      -3.8580291147    -1.2397650066     0.8379030350
    8      H      -4.0796834631    -1.9016362087    -0.0107192501
    9      H      -3.7837218054    -1.9019580433     1.7105980554
   10      C      -4.9914271778    -0.2391615622     1.0401354605
   11      H      -4.7840883702     0.3511072691     1.9424902784
   12      C      -6.3202257959    -0.9628865536     1.2463012771
   13      H      -6.2712379683    -1.6204273386     2.1208383808
   14      H      -7.1312216965    -0.2460250334     1.4115271877
   15      H      -6.5807182765    -1.5756670713     0.3766773894
   16      C      -5.0629828141     0.7030532581    -0.1596085054
   17      H      -5.8588828179     1.4420042724    -0.0076124365
   18      H      -5.3191364537     0.1427069173    -1.0678879422
   19      C      -3.7374874662     1.4316694394    -0.3710146761
   20      H      -3.8535760161     2.0719735979    -1.2512887129
   21      H      -3.5675282545     2.0917613072     0.4867701507
   22      C      -1.1734777461     1.2404285673    -0.7900736478
   23      C      -1.3137531112     2.1968199632    -1.9961198642
   24      H      -0.3327618970     2.5887322701    -2.2922255525
   25      H      -1.7088072447     1.6681510667    -2.8715199332
   26      H      -1.9601217533     3.0535805311    -1.7831246725
   27      C      -0.7505182749     2.0999507415     0.4169370087
   28      H      -0.5652959075     1.5007531900     1.3123634261
   29      H      -1.5084091409     2.8476990234     0.6697152526
   30      H       0.1727626444     2.6503975744     0.2057696936
   31      O      -0.1873848555     0.2983145432    -1.2526525349
   32      C       0.8686475058    -0.0989697616    -0.3827408151
   33      H       0.4752365718    -0.3165056680     0.6156814514
   34      O       1.8683099571     0.9133756005    -0.3048283799
   35      C       2.9495193294     0.5646448346     0.5628871969
   36      H       2.5501550139     0.3773805087     1.5691700838
   37      C       1.4793299801    -1.3792423285    -0.9964749173
   38      H       1.7837153309    -1.1981597538    -2.0344760501
   39      O       0.5585722662    -2.4818288577    -1.0296721834
   40      H      -0.3408394242    -2.0793180061    -0.9906914321
   41      C       2.6787469320    -1.8129609068    -0.1617704536
   42      H       2.3429405040    -2.1825652758     0.8158709196
   43      O       3.3552061804    -2.9223076615    -0.7715309936
   44      H       2.6379079807    -3.5096866380    -1.0917621646
   45      C       3.6749919123    -0.6706236691     0.0240903508
   46      H       4.1770891811    -0.4475562787    -0.9253227878
   47      O       4.6931374572    -1.1014665270     0.9492815138
   48      H       4.9507722597    -1.9959488512     0.6279749600
   49      C       3.9277421601     1.7389524262     0.7304321261
   50      O       3.6867959220     2.8963925723     0.4169633917
   51      O       5.0864505792     1.4047976378     1.3560209354
   52      H       5.1749420017     0.4294078316     1.4984209073
 ----------------------------------------------------------------
 Molecular Point Group                 C1    NOp =  1
 Largest Abelian Subgroup              C1    NOp =  1
 Nuclear Repulsion Energy =  2397.5636879433 hartrees
 There are       94 alpha and       94 beta electrons
 Requested basis set is 6-311++G(d,p)
 There are 284 shells and 724 basis functions

 Total QAlloc Memory Limit   2000 MB
 Mega-Array Size       188 MB
 MEM_STATIC part       192 MB
 A cutoff of  1.0D-11 yielded  29191 shell pairs
 There are    184765 function pairs (    195549 Cartesian)

 -------------------------------------------------------
 OpenMP Integral Computing Module                       
 Release: version 1.0, May 2013, Q-Chem Inc. Pittsburgh 
 -------------------------------------------------------
 Integral Job Info:
 Integral job number is                      11
 Integral operator is                         1
 short-range coefficients                     0
 long-range coefficients              100000000
 Omega coefficients                           0
 if combine SR and LR in K                    0
 Integral screening is                        0
 Integral computing path is                   2
 max size of driver memory is            800000
 size of driver memory is                593474
 size of scratch memory is              2361544
 max col of scratch BK array               1296
 max len of scratch array in speh3          155
 max len of scratch index in speh4           18
 max int batch size is                      520
 min int batch size is                       52
 fixed nKL is                                52
 max L of basis functions is                  2
 order of int derivative is                   0
 number of shells is                        284
 number of basis is                         748
 number of cartesian basis is               748
 number of contracted shell pairs         29191
 number of primitive shell pairs          61463
 maxK2 (contraction) of shell pair           36
 max number of K2 of shell pair               1
 max number of CS2 of shell pair           5755
 max number of PS2 of shell pair           9384
 mem total for path MDJ                  790524
 -------------------------------------------------------
 Smallest overlap matrix eigenvalue = 8.47E-07

 Q-Chem warning in module stvman/mkSTV.C, line 306:

 Overlap eigenvalue is smaller than square root of threshold
 Use THRESH >= 12 to get rid of this warning

 Linear dependence detected in AO basis
 Tighter screening thresholds may be required for diffuse basis sets
 Use S2THRESH > 14 and THRESH = 14 in case of SCF convergence issues
 Number of orthogonalized atomic orbitals = 723
 Maximum deviation from orthogonality = 1.650E-10

 Scale SEOQF with 1.000000e-02/1.000000e-01/1.000000e-01

 Standard Electronic Orientation quadrupole field applied
 Nucleus-field energy     =     0.0000000238 hartrees
 Guess from superposition of atomic densities
 Warning:  Energy on first SCF cycle will be non-variational
 SAD guess density has 188.000000 electrons

 -----------------------------------------------------------------------
  General SCF calculation program by
  Eric Jon Sundstrom, Paul Horn, Yuezhi Mao, Dmitri Zuev, Alec White,
  David Stuck, Shaama M.S., Shane Yost, Joonho Lee, David Small,
  Daniel Levine, Susi Lehtola, Hugh Burton, Evgeny Epifanovsky
 -----------------------------------------------------------------------
 Exchange:     0.2000 Hartree-Fock + 0.0800 Slater + 0.7200 B88
 Correlation:  0.1900 VWN1RPA + 0.8100 LYP
 Using SG-1 standard quadrature grid
 using 6 threads for integral computing
 -------------------------------------------------------
 OpenMP Integral computing Module                
 Release: version 2.0, May 2017, Q-Chem Inc. Pleasanton 
 -------------------------------------------------------
 -------------------------------------------------------
 OpenMP BLAS3 based DFT computing Module                
 Release: version 1.0, May 2013, Q-Chem Inc. Pittsburgh 
 -------------------------------------------------------
 A restricted SCF calculation will be
 performed using DIIS
 SCF converges when DIIS error is below 1.0e-08
 ---------------------------------------
  Cycle       Energy         DIIS error
 ---------------------------------------
    1   -1233.3523757519      2.29e-02  
    2   -1228.1683317305      3.14e-03  
    3   -1227.5103126917      4.81e-03  
    4   -1228.6510164822      1.08e-03  
    5   -1228.7057401330      3.09e-04  
    6   -1228.7093032289      1.32e-04  
    7   -1228.7101793871      2.89e-05  
    8   -1228.7102186882      9.51e-06  
    9   -1228.7102230430      2.22e-06  
   10   -1228.7102232522      8.70e-07  
   11   -1228.7102232862      2.37e-07  
   12   -1228.7102232890      6.48e-08  
   13   -1228.7102232894      2.03e-08  
   14   -1228.7102232893      8.17e-09  Convergence criterion met
 ---------------------------------------
 SCF time:   CPU 2605.74s  wall 458.00s 
 SCF   energy in the final basis set =    -1228.7102232893
 Total energy in the final basis set =    -1228.7102232893

 --------------------------------------------------------------

                    Orbital Energies (a.u.)
 --------------------------------------------------------------

 Alpha MOs
 -- Occupied --
-19.1694 -19.1598 -19.1559 -19.1519 -19.1467 -19.1457 -19.1254 -19.1113
-10.3118 -10.2931 -10.2676 -10.2600 -10.2492 -10.2464 -10.2431 -10.2383
-10.1942 -10.1885 -10.1844 -10.1821 -10.1782 -10.1712 -10.1693 -10.1619
 -1.1023  -1.0874  -1.0703  -1.0571  -1.0455  -1.0361  -1.0175  -1.0115
 -0.8582  -0.8183  -0.8100  -0.7816  -0.7590  -0.7554  -0.7033  -0.6953
 -0.6843  -0.6629  -0.6376  -0.6276  -0.6187  -0.6114  -0.5864  -0.5761
 -0.5666  -0.5495  -0.5363  -0.5304  -0.5235  -0.5206  -0.5061  -0.4917
 -0.4843  -0.4792  -0.4741  -0.4652  -0.4603  -0.4538  -0.4438  -0.4323
 -0.4286  -0.4264  -0.4191  -0.4156  -0.4124  -0.4099  -0.4086  -0.4001
 -0.3930  -0.3907  -0.3820  -0.3799  -0.3733  -0.3686  -0.3614  -0.3547
 -0.3521  -0.3473  -0.3434  -0.3415  -0.3288  -0.3258  -0.3233  -0.3168
 -0.3085  -0.3020  -0.2886  -0.2813  -0.2787  -0.2765
 -- Virtual --
 -0.0278  -0.0155  -0.0151  -0.0114  -0.0072  -0.0027   0.0051   0.0098
  0.0154   0.0196   0.0206   0.0213   0.0294   0.0339   0.0352   0.0431
  0.0448   0.0467   0.0487   0.0517   0.0593   0.0619   0.0642   0.0652
  0.0693   0.0716   0.0733   0.0793   0.0815   0.0836   0.0872   0.0896
  0.0932   0.0947   0.0971   0.0990   0.1017   0.1054   0.1094   0.1106
  0.1125   0.1128   0.1135   0.1190   0.1214   0.1216   0.1233   0.1238
  0.1268   0.1295   0.1304   0.1340   0.1347   0.1362   0.1370   0.1394
  0.1420   0.1449   0.1457   0.1464   0.1515   0.1548   0.1554   0.1561
  0.1591   0.1600   0.1616   0.1629   0.1662   0.1678   0.1705   0.1731
  0.1757   0.1782   0.1808   0.1823   0.1843   0.1867   0.1896   0.1910
  0.1938   0.1965   0.1998   0.2002   0.2030   0.2044   0.2064   0.2089
  0.2116   0.2167   0.2193   0.2222   0.2257   0.2275   0.2296   0.2321
  0.2332   0.2363   0.2394   0.2444   0.2460   0.2463   0.2478   0.2507
  0.2550   0.2580   0.2616   0.2648   0.2680   0.2713   0.2729   0.2739
  0.2761   0.2792   0.2808   0.2871   0.2879   0.2934   0.2947   0.2969
  0.2992   0.3005   0.3051   0.3062   0.3091   0.3132   0.3153   0.3161
  0.3169   0.3222   0.3238   0.3260   0.3298   0.3319   0.3338   0.3379
  0.3402   0.3439   0.3465   0.3477   0.3490   0.3532   0.3540   0.3558
  0.3603   0.3654   0.3690   0.3717   0.3773   0.3798   0.3806   0.3844
  0.3917   0.3963   0.3972   0.4005   0.4085   0.4094   0.4163   0.4221
  0.4248   0.4282   0.4301   0.4364   0.4405   0.4433   0.4474   0.4520
  0.4601   0.4605   0.4677   0.4721   0.4788   0.4826   0.4846   0.4915
  0.4978   0.5045   0.5116   0.5146   0.5194   0.5302   0.5340   0.5392
  0.5432   0.5561   0.5568   0.5656   0.5725   0.5777   0.5875   0.5954
  0.6001   0.6012   0.6072   0.6085   0.6146   0.6198   0.6216   0.6330
  0.6356   0.6396   0.6468   0.6520   0.6592   0.6606   0.6632   0.6708
  0.6727   0.6734   0.6795   0.6860   0.6928   0.6955   0.7027   0.7098
  0.7161   0.7205   0.7229   0.7280   0.7340   0.7417   0.7453   0.7493
  0.7535   0.7596   0.7639   0.7685   0.7706   0.7760   0.7796   0.7817
  0.7848   0.7884   0.7959   0.7966   0.7988   0.8016   0.8042   0.8103
  0.8187   0.8245   0.8377   0.8414   0.8547   0.8607   0.8684   0.8761
  0.8918   0.9054   0.9178   0.9207   0.9254   0.9525   0.9674   0.9836
  0.9899   0.9935   1.0047   1.0176   1.0239   1.0344   1.0399   1.0470
  1.0550   1.0705   1.0843   1.0935   1.1016   1.1085   1.1244   1.1251
  1.1368   1.1445   1.1506   1.1586   1.1609   1.1672   1.1784   1.1805
  1.1950   1.2016   1.2064   1.2094   1.2160   1.2220   1.2288   1.2313
  1.2454   1.2478   1.2564   1.2722   1.2745   1.2871   1.2913   1.2988
  1.3083   1.3163   1.3221   1.3348   1.3375   1.3454   1.3631   1.3653
  1.3728   1.3949   1.4022   1.4147   1.4217   1.4267   1.4431   1.4485
  1.4524   1.4572   1.4650   1.4739   1.4819   1.4935   1.4992   1.5095
  1.5116   1.5223   1.5244   1.5292   1.5362   1.5411   1.5462   1.5541
  1.5594   1.5632   1.5699   1.5737   1.5807   1.5834   1.5915   1.5971
  1.6029   1.6064   1.6093   1.6166   1.6215   1.6273   1.6305   1.6340
  1.6417   1.6435   1.6510   1.6546   1.6624   1.6676   1.6715   1.6774
  1.6856   1.6914   1.6964   1.7021   1.7081   1.7164   1.7280   1.7291
  1.7387   1.7469   1.7521   1.7604   1.7620   1.7646   1.7860   1.7938
  1.7992   1.8037   1.8059   1.8087   1.8251   1.8304   1.8347   1.8382
  1.8500   1.8542   1.8600   1.8655   1.8864   1.8891   1.8987   1.9006
  1.9075   1.9217   1.9308   1.9472   1.9516   1.9624   1.9743   1.9759
  1.9839   1.9945   2.0151   2.0220   2.0249   2.0305   2.0361   2.0572
  2.0659   2.0749   2.0765   2.0851   2.0882   2.1030   2.1138   2.1214
  2.1281   2.1432   2.1499   2.1566   2.1644   2.1752   2.1784   2.1861
  2.2031   2.2158   2.2228   2.2331   2.2404   2.2551   2.2621   2.2710
  2.2741   2.2797   2.2997   2.3113   2.3183   2.3273   2.3492   2.3561
  2.3730   2.3762   2.3910   2.3960   2.4135   2.4240   2.4513   2.4652
  2.4797   2.4927   2.4969   2.5272   2.5293   2.5380   2.5385   2.5470
  2.5558   2.5595   2.5678   2.5764   2.5804   2.5904   2.6079   2.6149
  2.6189   2.6341   2.6375   2.6413   2.6491   2.6621   2.6650   2.6808
  2.6856   2.6934   2.7150   2.7175   2.7229   2.7400   2.7439   2.7657
  2.7764   2.7837   2.8025   2.8059   2.8150   2.8233   2.8350   2.8401
  2.8502   2.8576   2.8739   2.8791   2.8894   2.8954   2.9054   2.9186
  2.9320   2.9385   2.9450   2.9555   2.9624   2.9696   2.9811   2.9869
  2.9993   3.0153   3.0214   3.0247   3.0340   3.0452   3.0498   3.0564
  3.0714   3.0844   3.0935   3.0978   3.1026   3.1065   3.1196   3.1267
  3.1331   3.1414   3.1503   3.1753   3.1828   3.1947   3.2019   3.2096
  3.2220   3.2304   3.2313   3.2559   3.2716   3.2757   3.2926   3.2955
  3.3164   3.3191   3.3413   3.3572   3.3645   3.3785   3.4003   3.4358
  3.4427   3.4715   3.4908   3.5252   3.5438   3.5607   3.6157   3.6565
  3.7646   3.7787   3.7857   3.8081   3.8143   3.8283   3.8352   3.8455
  3.8459   3.8642   3.8688   3.8960   3.8969   3.9219   3.9362   3.9452
  3.9624   3.9727   3.9914   4.0362   4.0487   4.0556   4.0866   4.1302
  4.1485   4.1669   4.1915   4.2089   4.2162   4.2342   4.2469   4.2741
  4.2843   4.2966   4.3017   4.3589   4.3753   5.0148   5.0680   5.0863
  5.1077   5.1289   5.1564   5.1726   5.1919   5.2533   5.3451   5.3696
  5.4153   5.4415   5.4614   5.4726   5.5532   5.5566   5.5672   5.6136
  5.6384   5.6837   5.7125   5.8296   5.9023  23.7477  23.7504  23.7739
 23.7899  23.8056  23.8134  23.8149  23.8505  23.8595  23.8734  23.9051
 23.9380  23.9502  23.9773  23.9933  24.0138  49.8701  49.9130  49.9466
 49.9495  49.9644  49.9744  50.0194  50.0385
 --------------------------------------------------------------

          Ground-State Mulliken Net Atomic Charges

     Atom                 Charge (a.u.)
  ----------------------------------------
      1 C                     0.075870
      2 H                     0.248812
      3 C                    -0.264779
      4 H                     0.201624
      5 O                    -0.162416
      6 H                     0.257899
      7 C                    -0.940364
      8 H                     0.210658
      9 H                     0.112956
     10 C                     0.426329
     11 H                     0.162097
     12 C                    -0.703218
     13 H                     0.137255
     14 H                     0.145755
     15 H                     0.139222
     16 C                    -0.647075
     17 H                     0.172451
     18 H                     0.157746
     19 C                    -0.270637
     20 H                     0.167325
     21 H                     0.149451
     22 C                    -0.008268
     23 C                    -0.521655
     24 H                     0.189418
     25 H                     0.162954
     26 H                     0.150320
     27 C                    -0.410988
     28 H                     0.121827
     29 H                     0.181236
     30 H                     0.222225
     31 O                     0.185404
     32 C                    -0.176549
     33 H                     0.353551
     34 O                     0.022725
     35 C                    -0.157338
     36 H                     0.256343
     37 C                    -0.866102
     38 H                     0.253646
     39 O                    -0.169108
     40 H                     0.350522
     41 C                    -0.406151
     42 H                     0.270595
     43 O                    -0.218589
     44 H                     0.275413
     45 C                    -0.180874
     46 H                     0.282775
     47 O                    -0.196735
     48 H                     0.285514
     49 C                     0.055818
     50 O                    -0.260712
     51 O                    -0.118542
     52 H                     0.294363
  ----------------------------------------
  Sum of atomic charges =     0.000000

 -----------------------------------------------------------------
                    Cartesian Multipole Moments
 -----------------------------------------------------------------
    Charge (ESU x 10^10)
                 0.0000
    Dipole Moment (Debye)
         X      -6.1549      Y      -3.8707      Z       2.1273
       Tot       7.5756
    Quadrupole Moments (Debye-Ang)
        XX    -151.8501     XY     -20.2200     YY    -160.5645
        XZ      -3.9219     YZ      -6.2183     ZZ    -146.1189
    Octopole Moments (Debye-Ang^2)
       XXX     -41.6966    XXY     -88.4601    XYY     -50.2412
       YYY     -59.1633    XXZ     -14.8383    XYZ     -11.1741
       YYZ       2.3891    XZZ      10.2870    YZZ      -9.0012
       ZZZ       2.4495
    Hexadecapole Moments (Debye-Ang^3)
      XXXX  -10496.8220   XXXY    -457.8650   XXYY   -2311.9458
      XYYY    -185.5869   YYYY   -2432.3982   XXXZ     -63.0856
      XXYZ     -85.8061   XYYZ     -23.2353   YYYZ     -23.8318
      XXZZ   -1876.8697   XYZZ       0.8122   YYZZ    -544.7673
      XZZZ      22.0665   YZZZ       9.9342   ZZZZ    -948.9382
 -----------------------------------------------------------------
 Calculating analytic gradient of the SCF energy
 Gradient of SCF Energy
            1           2           3           4           5           6
    1  -0.0074091  -0.0013035   0.0097244   0.0013794  -0.0049622  -0.0028021
    2   0.0050206  -0.0013161  -0.0002269  -0.0039387   0.0089885  -0.0064343
    3  -0.0010066  -0.0011496   0.0010381  -0.0011465  -0.0058337   0.0093325
            7           8           9          10          11          12
    1   0.0005090  -0.0006390  -0.0014259   0.0090120  -0.0007900   0.0028742
    2  -0.0046825  -0.0033098  -0.0008392   0.0053028  -0.0013445   0.0005580
    3  -0.0006043   0.0014117  -0.0015174   0.0028058   0.0004392  -0.0049396
           13          14          15          16          17          18
    1   0.0015469   0.0003199  -0.0003333  -0.0026041  -0.0001260   0.0010984
    2   0.0003494   0.0011140  -0.0004771  -0.0027315   0.0010736   0.0013940
    3   0.0005733   0.0003626  -0.0001885  -0.0017844   0.0004178  -0.0011048
           19          20          21          22          23          24
    1   0.0005852  -0.0045902  -0.0009367   0.0168705   0.0006337   0.0015088
    2  -0.0020229   0.0003594  -0.0003867  -0.0194680  -0.0011185   0.0023823
    3   0.0022358  -0.0017146   0.0005025   0.0054320   0.0061538  -0.0048044
           25          26          27          28          29          30
    1   0.0010396  -0.0002850  -0.0085882   0.0013977   0.0015552   0.0023282
    2   0.0000071   0.0024965   0.0022689  -0.0009948   0.0044436   0.0032858
    3  -0.0017554  -0.0004719  -0.0040036  -0.0010221   0.0026501   0.0014594
           31          32          33          34          35          36
    1  -0.0274148   0.0108673  -0.0016252  -0.0099417   0.0032836  -0.0015189
    2   0.0078754   0.0075280  -0.0004230  -0.0021182  -0.0065655   0.0049079
    3  -0.0186611   0.0156452  -0.0009481   0.0010823   0.0039720  -0.0021351
           37          38          39          40          41          42
    1   0.0091584  -0.0029956   0.0047755  -0.0108431  -0.0005048   0.0034585
    2   0.0058836  -0.0076582  -0.0134982   0.0103611   0.0050172  -0.0082902
    3  -0.0007892  -0.0024671  -0.0010674  -0.0015689   0.0059084  -0.0026858
           43          44          45          46          47          48
    1   0.0100199  -0.0126508  -0.0001489   0.0056574   0.0016468  -0.0006695
    2   0.0025370  -0.0049324   0.0163831  -0.0026956   0.0197918  -0.0146705
    3   0.0068774  -0.0047294   0.0008065   0.0014124   0.0073130  -0.0095644
           49          50          51          52
    1   0.0004767  -0.0066285   0.0083957   0.0016146
    2  -0.0367893   0.0388583  -0.0018073  -0.0094481
    3   0.0003239  -0.0078061   0.0025315   0.0047827
 Max gradient component =       3.886E-02
 RMS gradient           =       7.514E-03
 Gradient time:  CPU 551.11 s  wall 92.99 s
 Geometry Optimization Parameters
   NAtoms,    NIC,     NZ,  NCons,   NDum,   NFix, NCnnct, MaxDiis
       52     415       0       0       0       0       0       0


** GEOMETRY OPTIMIZATION IN DELOCALIZED INTERNAL COORDINATES **
   Searching for a Minimum

   Optimization Cycle:   1

                       Coordinates (Angstroms)
     ATOM                X               Y               Z
      1  C        -2.5374628894    0.4720804560   -0.5540816190
      2  H        -2.7147698972   -0.1130799928   -1.4696905163
      3  C        -2.5044322731   -0.5572739739    0.6069166019
      4  H        -2.1939051225   -0.0652839116    1.5349761061
      5  O        -1.5633248046   -1.5952370728    0.3309222696
      6  H        -1.6680045317   -2.2784547099    1.0191337073
      7  C        -3.8580291147   -1.2397650066    0.8379030350
      8  H        -4.0796834631   -1.9016362087   -0.0107192501
      9  H        -3.7837218054   -1.9019580433    1.7105980554
     10  C        -4.9914271778   -0.2391615622    1.0401354605
     11  H        -4.7840883702    0.3511072691    1.9424902784
     12  C        -6.3202257959   -0.9628865536    1.2463012771
     13  H        -6.2712379683   -1.6204273386    2.1208383808
     14  H        -7.1312216965   -0.2460250334    1.4115271877
     15  H        -6.5807182765   -1.5756670713    0.3766773894
     16  C        -5.0629828141    0.7030532581   -0.1596085054
     17  H        -5.8588828179    1.4420042724   -0.0076124365
     18  H        -5.3191364537    0.1427069173   -1.0678879422
     19  C        -3.7374874662    1.4316694394   -0.3710146761
     20  H        -3.8535760161    2.0719735979   -1.2512887129
     21  H        -3.5675282545    2.0917613072    0.4867701507
     22  C        -1.1734777461    1.2404285673   -0.7900736478
     23  C        -1.3137531112    2.1968199632   -1.9961198642
     24  H        -0.3327618970    2.5887322701   -2.2922255525
     25  H        -1.7088072447    1.6681510667   -2.8715199332
     26  H        -1.9601217533    3.0535805311   -1.7831246725
     27  C        -0.7505182749    2.0999507415    0.4169370087
     28  H        -0.5652959075    1.5007531900    1.3123634261
     29  H        -1.5084091409    2.8476990234    0.6697152526
     30  H         0.1727626444    2.6503975744    0.2057696936
     31  O        -0.1873848555    0.2983145432   -1.2526525349
     32  C         0.8686475058   -0.0989697616   -0.3827408151
     33  H         0.4752365718   -0.3165056680    0.6156814514
     34  O         1.8683099571    0.9133756005   -0.3048283799
     35  C         2.9495193294    0.5646448346    0.5628871969
     36  H         2.5501550139    0.3773805087    1.5691700838
     37  C         1.4793299801   -1.3792423285   -0.9964749173
     38  H         1.7837153309   -1.1981597538   -2.0344760501
     39  O         0.5585722662   -2.4818288577   -1.0296721834
     40  H        -0.3408394242   -2.0793180061   -0.9906914321
     41  C         2.6787469320   -1.8129609068   -0.1617704536
     42  H         2.3429405040   -2.1825652758    0.8158709196
     43  O         3.3552061804   -2.9223076615   -0.7715309936
     44  H         2.6379079807   -3.5096866380   -1.0917621646
     45  C         3.6749919123   -0.6706236691    0.0240903508
     46  H         4.1770891811   -0.4475562787   -0.9253227878
     47  O         4.6931374572   -1.1014665270    0.9492815138
     48  H         4.9507722597   -1.9959488512    0.6279749600
     49  C         3.9277421601    1.7389524262    0.7304321261
     50  O         3.6867959220    2.8963925723    0.4169633917
     51  O         5.0864505792    1.4047976378    1.3560209354
     52  H         5.1749420017    0.4294078316    1.4984209073
   Point Group: c1    Number of degrees of freedom:   150


   Energy is  -1228.710223289


 Attempting to Generate Delocalized Internal Coordinates

150 Hessian modes will be used to form the next step
  Hessian Eigenvalues:
     0.002000    0.003145    0.003761    0.004215    0.005102    0.005596
     0.006631    0.007172    0.008047    0.008356    0.008381    0.010142
     0.010339    0.010768    0.010977    0.011940    0.012377    0.014441
     0.019481    0.020284    0.021130    0.030518    0.032367    0.033931
     0.037892    0.040140    0.042095    0.042829    0.044566    0.046968
     0.047353    0.047508    0.048443    0.048668    0.048918    0.049631
     0.050925    0.052426    0.052874    0.053819    0.054712    0.054873
     0.055439    0.055812    0.056173    0.056291    0.057042    0.057071
     0.059192    0.060589    0.063981    0.068262    0.068901    0.070897
     0.072185    0.073852    0.077497    0.080822    0.082017    0.084515
     0.084548    0.089002    0.092416    0.099889    0.112975    0.115274
     0.128700    0.140043    0.145772    0.155979    0.158031    0.160000
     0.160000    0.160000    0.160000    0.160000    0.160000    0.160000
     0.160000    0.160000    0.160000    0.160000    0.160000    0.160000
     0.160000    0.164459    0.165866    0.170371    0.172855    0.180544
     0.185619    0.193486    0.195987    0.201525    0.249601    0.250000
     0.250000    0.250110    0.263857    0.268100    0.270010    0.279176
     0.280277    0.284343    0.287391    0.288077    0.288467    0.290270
     0.291347    0.292726    0.294375    0.296943    0.335723    0.338150
     0.338251    0.339019    0.339036    0.339270    0.339566    0.340054
     0.340244    0.340427    0.340570    0.340941    0.341702    0.341893
     0.342024    0.342114    0.342128    0.342455    0.342474    0.342761
     0.343240    0.343357    0.344430    0.393661    0.394683    0.395694
     0.400179    0.401512    0.402386    0.412760    0.417595    0.495472
     0.502102    0.504752    0.512189    0.522913    0.532441    0.940207

 Minimum Search - Taking Simple RFO Step
 Searching for Lamda that Minimizes Along All modes
 Value Taken    Lamda =  -0.03204080
 Calculated Step too Large.  Step scaled by  0.573896
 Step Taken.  Stepsize is  0.300000

                             Maximum     Tolerance    Cnvgd?
         Gradient           0.031086      0.000300      NO
         Displacement       0.164336      0.001200      NO
         Energy change     *********      0.000001      NO


 New Cartesian Coordinates Obtained by Inverse Iteration

 Displacement from previous Coordinates is:  3.024958
 ----------------------------------------------------------------
             Standard Nuclear Orientation (Angstroms)
    I     Atom           X                Y                Z
 ----------------------------------------------------------------
    1      C      -2.5584547803     0.3998702746    -0.4784106954
    2      H      -2.7237455372    -0.1854586983    -1.3943074921
    3      C      -2.6502391513    -0.5996808148     0.6980530986
    4      H      -2.3632864544    -0.0982314486     1.6308737645
    5      O      -1.7411142266    -1.6860180246     0.4799572321
    6      H      -1.9000640247    -2.3586785233     1.1593055844
    7      C      -4.0562648121    -1.1922790809     0.8734249417
    8      H      -4.2696144577    -1.8509778115     0.0212962014
    9      H      -4.0588649434    -1.8401367662     1.7607383574
   10      C      -5.1498955804    -0.1329217686     1.0032224189
   11      H      -4.9526321172     0.4642748440     1.9037751929
   12      C      -6.5319638133    -0.7752093330     1.1578529752
   13      H      -6.5717789608    -1.4184631130     2.0430997093
   14      H      -7.3088788847    -0.0120112036     1.2666561407
   15      H      -6.7821604077    -1.3882829513     0.2859067545
   16      C      -5.0903123731     0.7908994571    -0.2118949406
   17      H      -5.8449959536     1.5798224167    -0.1165301280
   18      H      -5.3364278034     0.2262690596    -1.1203519511
   19      C      -3.7069831138     1.4301536984    -0.3663038976
   20      H      -3.7242555866     2.0594090139    -1.2598326254
   21      H      -3.5345479528     2.0951331836     0.4871880552
   22      C      -1.1604524504     1.1108079449    -0.6771002227
   23      C      -1.2580445083     2.0643483595    -1.8861675860
   24      H      -0.2600840066     2.4288072940    -2.1480863877
   25      H      -1.6475691886     1.5422941624    -2.7669420637
   26      H      -1.8903302963     2.9321980213    -1.6844768975
   27      C      -0.7373924630     1.9466693495     0.5423035864
   28      H      -0.5907203919     1.3445958105     1.4429939302
   29      H      -1.4905736774     2.7039235596     0.7707003947
   30      H       0.2012650243     2.4708832583     0.3468082355
   31      O      -0.1635453518     0.1575807061    -1.1307947923
   32      C       0.9235290113    -0.2346388830    -0.3191294389
   33      H       0.5909795097    -0.4979744278     0.6905004093
   34      O       1.8579295138     0.8383129918    -0.2592919473
   35      C       2.9974178415     0.5550623057     0.5427202712
   36      H       2.6746375244     0.2905858767     1.5610893928
   37      C       1.5891659579    -1.4409755349    -1.0107829558
   38      H       1.8308462734    -1.1743165468    -2.0466213007
   39      O       0.7752931359    -2.6191540790    -1.0461239248
   40      H      -0.1530615977    -2.3342374797    -0.9288425652
   41      C       2.8608561820    -1.8120020772    -0.2600462350
   42      H       2.5979995721    -2.2250510076     0.7231186005
   43      O       3.6016494768    -2.8306780954    -0.9486571883
   44      H       2.9452187927    -3.4792655804    -1.2577058435
   45      C       3.7813328299    -0.6129144578    -0.0767371867
   46      H       4.2020933884    -0.3161902445    -1.0445728156
   47      O       4.8694804463    -1.0019192377     0.7878533643
   48      H       5.1996353330    -1.8542640416     0.4470185199
   49      C       3.8252581472     1.8467802898     0.6962851081
   50      O       3.4059994452     2.9490312182     0.4228141650
   51      O       5.0527677312     1.6878600078     1.2368411561
   52      H       5.2946550349     0.7384968646     1.3271925978
 ----------------------------------------------------------------
 Molecular Point Group                 C1    NOp =  1
 Largest Abelian Subgroup              C1    NOp =  1
 Nuclear Repulsion Energy =  2382.1412343049 hartrees
 There are       94 alpha and       94 beta electrons
 Applying Cartesian multipole field
    Component          Value
    ---------          -----
     (2,0,0)        1.00000E-12
     (0,2,0)        2.00000E-11
     (0,0,2)       -3.00000E-11
 Nucleus-field energy     =     0.0000000249 hartrees
 Requested basis set is 6-311++G(d,p)
 There are 284 shells and 724 basis functions
 A cutoff of  1.0D-11 yielded  29041 shell pairs
 There are    183896 function pairs (    194640 Cartesian)
 Smallest overlap matrix eigenvalue = 8.82E-07

 Q-Chem warning in module stvman/mkSTV.C, line 306:

 Overlap eigenvalue is smaller than square root of threshold
 Use THRESH >= 12 to get rid of this warning

 Linear dependence detected in AO basis
 Tighter screening thresholds may be required for diffuse basis sets
 Use S2THRESH > 14 and THRESH = 14 in case of SCF convergence issues
 Number of orthogonalized atomic orbitals = 723
 Maximum deviation from orthogonality = 2.248E-10
 Guess MOs from SCF MO coefficient file

 -----------------------------------------------------------------------
  General SCF calculation program by
  Eric Jon Sundstrom, Paul Horn, Yuezhi Mao, Dmitri Zuev, Alec White,
  David Stuck, Shaama M.S., Shane Yost, Joonho Lee, David Small,
  Daniel Levine, Susi Lehtola, Hugh Burton, Evgeny Epifanovsky
 -----------------------------------------------------------------------
 Exchange:     0.2000 Hartree-Fock + 0.0800 Slater + 0.7200 B88
 Correlation:  0.1900 VWN1RPA + 0.8100 LYP
 Using SG-1 standard quadrature grid
 using 6 threads for integral computing
 -------------------------------------------------------
 OpenMP Integral computing Module                
 Release: version 2.0, May 2017, Q-Chem Inc. Pleasanton 
 -------------------------------------------------------
 -------------------------------------------------------
 OpenMP BLAS3 based DFT computing Module                
 Release: version 1.0, May 2013, Q-Chem Inc. Pittsburgh 
 -------------------------------------------------------
 A restricted SCF calculation will be
 performed using DIIS
 SCF converges when DIIS error is below 1.0e-08
 ---------------------------------------
  Cycle       Energy         DIIS error
 ---------------------------------------
    1   -1228.5965698310      1.22e-03  
    2   -1228.7161557018      1.95e-04  
    3   -1228.7151631070      2.64e-04  
    4   -1228.7182891928      4.11e-05  
    5   -1228.7183447769      2.21e-05  
    6   -1228.7183658579      8.98e-06  
    7   -1228.7183695974      1.70e-06  
    8   -1228.7183697310      5.67e-07  
    9   -1228.7183697471      1.36e-07  
   10   -1228.7183697477      6.18e-08  
   11   -1228.7183697481      1.33e-08  
   12   -1228.7183697481      4.86e-09  Convergence criterion met
 ---------------------------------------
 SCF time:   CPU 2322.81s  wall 409.00s 
 SCF   energy in the final basis set =    -1228.7183697481
 Total energy in the final basis set =    -1228.7183697481

 --------------------------------------------------------------

                    Orbital Energies (a.u.)
 --------------------------------------------------------------

 Alpha MOs
 -- Occupied --
-19.1668 -19.1637 -19.1539 -19.1465 -19.1456 -19.1410 -19.1345 -19.1127
-10.3120 -10.2930 -10.2663 -10.2581 -10.2471 -10.2459 -10.2401 -10.2395
-10.1904 -10.1872 -10.1818 -10.1794 -10.1763 -10.1703 -10.1650 -10.1588
 -1.1079  -1.0903  -1.0676  -1.0486  -1.0461  -1.0339  -1.0234  -1.0189
 -0.8556  -0.8181  -0.8091  -0.7815  -0.7563  -0.7521  -0.7006  -0.6932
 -0.6853  -0.6644  -0.6343  -0.6279  -0.6165  -0.6120  -0.5857  -0.5736
 -0.5656  -0.5496  -0.5337  -0.5287  -0.5245  -0.5210  -0.5050  -0.4884
 -0.4812  -0.4788  -0.4719  -0.4621  -0.4585  -0.4530  -0.4457  -0.4317
 -0.4287  -0.4261  -0.4176  -0.4134  -0.4109  -0.4070  -0.4056  -0.3983
 -0.3929  -0.3880  -0.3845  -0.3779  -0.3696  -0.3675  -0.3610  -0.3526
 -0.3506  -0.3453  -0.3401  -0.3382  -0.3263  -0.3236  -0.3218  -0.3211
 -0.3088  -0.2976  -0.2901  -0.2840  -0.2812  -0.2762
 -- Virtual --
 -0.0253  -0.0144  -0.0140  -0.0105  -0.0058  -0.0012   0.0049   0.0090
  0.0154   0.0203   0.0222   0.0227   0.0290   0.0335   0.0350   0.0446
  0.0459   0.0468   0.0497   0.0539   0.0598   0.0612   0.0645   0.0659
  0.0705   0.0726   0.0736   0.0779   0.0815   0.0833   0.0889   0.0900
  0.0938   0.0955   0.0975   0.0991   0.1027   0.1058   0.1092   0.1112
  0.1128   0.1133   0.1143   0.1203   0.1212   0.1231   0.1238   0.1260
  0.1272   0.1290   0.1311   0.1341   0.1355   0.1367   0.1377   0.1397
  0.1426   0.1448   0.1459   0.1479   0.1531   0.1546   0.1548   0.1571
  0.1578   0.1605   0.1626   0.1639   0.1680   0.1692   0.1701   0.1731
  0.1758   0.1782   0.1802   0.1840   0.1846   0.1856   0.1890   0.1899
  0.1947   0.1970   0.1986   0.2017   0.2027   0.2052   0.2067   0.2078
  0.2126   0.2164   0.2186   0.2228   0.2254   0.2288   0.2313   0.2320
  0.2339   0.2356   0.2382   0.2417   0.2454   0.2477   0.2495   0.2511
  0.2559   0.2577   0.2621   0.2641   0.2688   0.2704   0.2727   0.2756
  0.2791   0.2800   0.2824   0.2827   0.2888   0.2929   0.2944   0.2964
  0.2982   0.3014   0.3038   0.3063   0.3098   0.3134   0.3139   0.3174
  0.3186   0.3206   0.3239   0.3279   0.3281   0.3326   0.3355   0.3383
  0.3393   0.3404   0.3469   0.3493   0.3502   0.3520   0.3554   0.3572
  0.3588   0.3660   0.3698   0.3723   0.3759   0.3789   0.3812   0.3847
  0.3962   0.3971   0.3979   0.4033   0.4059   0.4102   0.4160   0.4215
  0.4235   0.4269   0.4287   0.4350   0.4406   0.4430   0.4471   0.4482
  0.4564   0.4622   0.4698   0.4721   0.4773   0.4840   0.4862   0.4932
  0.4973   0.5024   0.5063   0.5156   0.5190   0.5301   0.5364   0.5402
  0.5435   0.5563   0.5645   0.5677   0.5697   0.5838   0.5875   0.5939
  0.5974   0.6049   0.6062   0.6082   0.6143   0.6214   0.6244   0.6330
  0.6366   0.6371   0.6467   0.6535   0.6576   0.6633   0.6665   0.6685
  0.6700   0.6745   0.6795   0.6903   0.6942   0.6962   0.7036   0.7075
  0.7120   0.7197   0.7226   0.7272   0.7326   0.7427   0.7464   0.7515
  0.7538   0.7584   0.7668   0.7681   0.7716   0.7766   0.7803   0.7827
  0.7865   0.7888   0.7920   0.7957   0.8007   0.8030   0.8062   0.8083
  0.8173   0.8248   0.8383   0.8453   0.8513   0.8584   0.8675   0.8780
  0.8951   0.9055   0.9191   0.9213   0.9354   0.9550   0.9670   0.9823
  0.9833   0.9977   1.0019   1.0218   1.0299   1.0332   1.0412   1.0476
  1.0536   1.0729   1.0856   1.0894   1.0996   1.1128   1.1190   1.1327
  1.1412   1.1505   1.1519   1.1559   1.1613   1.1726   1.1792   1.1812
  1.1903   1.1957   1.2049   1.2101   1.2133   1.2193   1.2277   1.2296
  1.2380   1.2501   1.2515   1.2642   1.2683   1.2751   1.2816   1.2879
  1.2960   1.3149   1.3225   1.3347   1.3395   1.3448   1.3593   1.3675
  1.3756   1.3827   1.3888   1.4133   1.4276   1.4301   1.4382   1.4475
  1.4561   1.4584   1.4684   1.4756   1.4863   1.4917   1.4954   1.5002
  1.5123   1.5171   1.5230   1.5292   1.5342   1.5417   1.5488   1.5516
  1.5565   1.5622   1.5691   1.5737   1.5772   1.5869   1.5938   1.5982
  1.6012   1.6063   1.6096   1.6162   1.6196   1.6303   1.6332   1.6333
  1.6372   1.6422   1.6434   1.6484   1.6533   1.6643   1.6693   1.6751
  1.6836   1.6904   1.6933   1.7028   1.7055   1.7117   1.7171   1.7337
  1.7369   1.7421   1.7453   1.7548   1.7600   1.7660   1.7840   1.7959
  1.7965   1.7996   1.8056   1.8110   1.8158   1.8226   1.8301   1.8332
  1.8392   1.8565   1.8597   1.8671   1.8805   1.8874   1.8970   1.9012
  1.9088   1.9154   1.9237   1.9470   1.9542   1.9625   1.9757   1.9787
  1.9804   1.9915   2.0169   2.0270   2.0314   2.0361   2.0418   2.0566
  2.0671   2.0735   2.0804   2.0823   2.0923   2.1084   2.1131   2.1176
  2.1296   2.1455   2.1476   2.1568   2.1587   2.1765   2.1789   2.1820
  2.1889   2.2086   2.2222   2.2342   2.2381   2.2421   2.2567   2.2701
  2.2722   2.2782   2.2923   2.3132   2.3156   2.3207   2.3475   2.3540
  2.3583   2.3770   2.3857   2.3949   2.4161   2.4281   2.4510   2.4687
  2.4798   2.4943   2.4976   2.5304   2.5363   2.5416   2.5422   2.5487
  2.5526   2.5621   2.5700   2.5739   2.5820   2.5856   2.6069   2.6167
  2.6193   2.6228   2.6315   2.6410   2.6493   2.6606   2.6652   2.6781
  2.6849   2.6950   2.7060   2.7203   2.7234   2.7282   2.7381   2.7594
  2.7681   2.7816   2.7997   2.8053   2.8196   2.8227   2.8324   2.8399
  2.8473   2.8574   2.8725   2.8815   2.8880   2.8954   2.9036   2.9122
  2.9302   2.9358   2.9424   2.9548   2.9617   2.9665   2.9784   2.9898
  2.9972   3.0139   3.0190   3.0298   3.0319   3.0435   3.0455   3.0585
  3.0667   3.0773   3.0820   3.0985   3.1061   3.1072   3.1147   3.1200
  3.1272   3.1349   3.1473   3.1588   3.1810   3.1827   3.1945   3.2037
  3.2131   3.2226   3.2316   3.2480   3.2643   3.2847   3.2870   3.2973
  3.3129   3.3310   3.3363   3.3602   3.3682   3.3819   3.4117   3.4348
  3.4422   3.4747   3.4931   3.5262   3.5476   3.5754   3.6184   3.6687
  3.7695   3.7814   3.7974   3.8146   3.8205   3.8296   3.8402   3.8540
  3.8624   3.8703   3.8785   3.8936   3.9085   3.9212   3.9254   3.9493
  3.9599   3.9708   3.9873   4.0371   4.0444   4.0542   4.0845   4.1210
  4.1331   4.1697   4.1824   4.2025   4.2066   4.2419   4.2619   4.2663
  4.2882   4.3074   4.3171   4.3612   4.3852   5.0058   5.0683   5.0821
  5.1083   5.1146   5.1475   5.1715   5.1994   5.2503   5.3530   5.3770
  5.4039   5.4354   5.4401   5.4579   5.5006   5.5672   5.5935   5.6330
  5.6552   5.6850   5.7285   5.8332   5.9102  23.7465  23.7529  23.7740
 23.7968  23.8032  23.8172  23.8216  23.8449  23.8682  23.8715  23.9056
 23.9412  23.9513  23.9775  24.0037  24.0162  49.8683  49.9084  49.9423
 49.9493  49.9623  49.9741  50.0215  50.0356
 --------------------------------------------------------------

          Ground-State Mulliken Net Atomic Charges

     Atom                 Charge (a.u.)
  ----------------------------------------
      1 C                     0.004584
      2 H                     0.254848
      3 C                    -0.235762
      4 H                     0.200622
      5 O                    -0.183822
      6 H                     0.246101
      7 C                    -0.861286
      8 H                     0.211005
      9 H                     0.116058
     10 C                     0.426826
     11 H                     0.159601
     12 C                    -0.693164
     13 H                     0.139173
     14 H                     0.145167
     15 H                     0.139637
     16 C                    -0.659122
     17 H                     0.172338
     18 H                     0.156238
     19 C                    -0.266540
     20 H                     0.159947
     21 H                     0.146276
     22 C                    -0.040541
     23 C                    -0.504370
     24 H                     0.190746
     25 H                     0.165155
     26 H                     0.149357
     27 C                    -0.385576
     28 H                     0.126012
     29 H                     0.175608
     30 H                     0.217160
     31 O                     0.191205
     32 C                    -0.208641
     33 H                     0.309923
     34 O                     0.015611
     35 C                    -0.150539
     36 H                     0.255112
     37 C                    -0.766445
     38 H                     0.254592
     39 O                    -0.200054
     40 H                     0.342220
     41 C                    -0.374056
     42 H                     0.267567
     43 O                    -0.218638
     44 H                     0.271586
     45 C                    -0.162043
     46 H                     0.280081
     47 O                    -0.207643
     48 H                     0.281447
     49 C                     0.040388
     50 O                    -0.258419
     51 O                    -0.111956
     52 H                     0.276428
  ----------------------------------------
  Sum of atomic charges =     0.000000

 -----------------------------------------------------------------
                    Cartesian Multipole Moments
 -----------------------------------------------------------------
    Charge (ESU x 10^10)
                 0.0000
    Dipole Moment (Debye)
         X      -5.2353      Y      -3.8425      Z       2.0015
       Tot       6.7955
    Quadrupole Moments (Debye-Ang)
        XX    -146.4256     XY     -17.9710     YY    -160.8669
        XZ      -4.0094     YZ      -6.0789     ZZ    -145.6614
    Octopole Moments (Debye-Ang^2)
       XXX      -7.2920    XXY     -76.5028    XYY     -47.8546
       YYY     -65.5778    XXZ      -8.1834    XYZ      -8.6725
       YYZ       0.6501    XZZ      10.7111    YZZ      -9.0939
       ZZZ       2.9497
    Hexadecapole Moments (Debye-Ang^3)
      XXXX  -10705.6413   XXXY    -360.7972   XXYY   -2355.7165
      XYYY    -173.1799   YYYY   -2421.9594   XXXZ      37.7435
      XXYZ     -95.3286   XYYZ      -8.7309   YYYZ     -74.8762
      XXZZ   -1934.8472   XYZZ      16.8551   YYZZ    -532.0347
      XZZZ     101.3880   YZZZ     -41.8633   ZZZZ    -904.1404
 -----------------------------------------------------------------
 Calculating analytic gradient of the SCF energy
 Gradient of SCF Energy
            1           2           3           4           5           6
    1  -0.0062407  -0.0006310   0.0040209   0.0005949  -0.0092596  -0.0006310
    2   0.0053540  -0.0001596   0.0002920  -0.0027674   0.0068336  -0.0042885
    3  -0.0000151  -0.0008892   0.0003767  -0.0004714  -0.0001157   0.0040542
            7           8           9          10          11          12
    1  -0.0007268  -0.0002700  -0.0010861   0.0054641  -0.0006708   0.0004403
    2  -0.0017449  -0.0020647  -0.0003778   0.0037145  -0.0007670  -0.0000767
    3  -0.0005661   0.0011778  -0.0006101   0.0012471   0.0001719  -0.0024732
           13          14          15          16          17          18
    1   0.0005578   0.0000299  -0.0000648  -0.0019842  -0.0001822   0.0007229
    2   0.0000746   0.0005085  -0.0001339  -0.0020235  -0.0000912   0.0007472
    3   0.0004982   0.0001893   0.0000686  -0.0011087   0.0007883  -0.0005512
           19          20          21          22          23          24
    1   0.0024745  -0.0012941  -0.0004153   0.0104017  -0.0016448   0.0009478
    2  -0.0011190   0.0006348   0.0000585  -0.0155707  -0.0019703   0.0010782
    3   0.0018455  -0.0020351   0.0002208   0.0033800   0.0042140  -0.0027549
           25          26          27          28          29          30
    1   0.0007263  -0.0009323  -0.0064347   0.0012320   0.0010560   0.0017839
    2   0.0001296   0.0011627   0.0020606   0.0003838   0.0024354   0.0016885
    3  -0.0013762   0.0001222  -0.0029074  -0.0004459   0.0011462   0.0009233
           31          32          33          34          35          36
    1  -0.0141291   0.0125226   0.0001562  -0.0093437   0.0019974  -0.0014542
    2   0.0121983  -0.0001648   0.0007749  -0.0002575  -0.0046221   0.0032325
    3  -0.0118046   0.0136051  -0.0020406  -0.0002527   0.0012657  -0.0012367
           37          38          39          40          41          42
    1   0.0052407  -0.0007413   0.0098506  -0.0066613  -0.0015310   0.0024918
    2   0.0043596  -0.0051974  -0.0092781   0.0039408   0.0041045  -0.0050268
    3  -0.0003746  -0.0016971  -0.0050591   0.0012264   0.0040489  -0.0017151
           43          44          45          46          47          48
    1   0.0070116  -0.0067385  -0.0050917   0.0033366   0.0011770   0.0007464
    2  -0.0002860  -0.0028217   0.0106875  -0.0014932   0.0022555  -0.0084916
    3   0.0032133  -0.0030130  -0.0014575   0.0007940   0.0033138  -0.0042189
           49          50          51          52
    1   0.0044966  -0.0057281   0.0012598   0.0031471
    2  -0.0205716   0.0204826   0.0075669  -0.0053933
    3   0.0022268  -0.0037493   0.0008322   0.0019890
 Max gradient component =       2.057E-02
 RMS gradient           =       4.811E-03
 Gradient time:  CPU 540.72 s  wall 91.23 s
 Geometry Optimization Parameters
   NAtoms,    NIC,     NZ,  NCons,   NDum,   NFix, NCnnct, MaxDiis
       52     415       0       0       0       0       0       0

 Cartesian Hessian Update
 Hessian Updated using BFGS Update


** GEOMETRY OPTIMIZATION IN DELOCALIZED INTERNAL COORDINATES **
   Searching for a Minimum

   Optimization Cycle:   2

                       Coordinates (Angstroms)
     ATOM                X               Y               Z
      1  C        -2.5584547803    0.3998702746   -0.4784106954
      2  H        -2.7237455372   -0.1854586983   -1.3943074921
      3  C        -2.6502391513   -0.5996808148    0.6980530986
      4  H        -2.3632864544   -0.0982314486    1.6308737645
      5  O        -1.7411142266   -1.6860180246    0.4799572321
      6  H        -1.9000640247   -2.3586785233    1.1593055844
      7  C        -4.0562648121   -1.1922790809    0.8734249417
      8  H        -4.2696144577   -1.8509778115    0.0212962014
      9  H        -4.0588649434   -1.8401367662    1.7607383574
     10  C        -5.1498955804   -0.1329217686    1.0032224189
     11  H        -4.9526321172    0.4642748440    1.9037751929
     12  C        -6.5319638133   -0.7752093330    1.1578529752
     13  H        -6.5717789608   -1.4184631130    2.0430997093
     14  H        -7.3088788847   -0.0120112036    1.2666561407
     15  H        -6.7821604077   -1.3882829513    0.2859067545
     16  C        -5.0903123731    0.7908994571   -0.2118949406
     17  H        -5.8449959536    1.5798224167   -0.1165301280
     18  H        -5.3364278034    0.2262690596   -1.1203519511
     19  C        -3.7069831138    1.4301536984   -0.3663038976
     20  H        -3.7242555866    2.0594090139   -1.2598326254
     21  H        -3.5345479528    2.0951331836    0.4871880552
     22  C        -1.1604524504    1.1108079449   -0.6771002227
     23  C        -1.2580445083    2.0643483595   -1.8861675860
     24  H        -0.2600840066    2.4288072940   -2.1480863877
     25  H        -1.6475691886    1.5422941624   -2.7669420637
     26  H        -1.8903302963    2.9321980213   -1.6844768975
     27  C        -0.7373924630    1.9466693495    0.5423035864
     28  H        -0.5907203919    1.3445958105    1.4429939302
     29  H        -1.4905736774    2.7039235596    0.7707003947
     30  H         0.2012650243    2.4708832583    0.3468082355
     31  O        -0.1635453518    0.1575807061   -1.1307947923
     32  C         0.9235290113   -0.2346388830   -0.3191294389
     33  H         0.5909795097   -0.4979744278    0.6905004093
     34  O         1.8579295138    0.8383129918   -0.2592919473
     35  C         2.9974178415    0.5550623057    0.5427202712
     36  H         2.6746375244    0.2905858767    1.5610893928
     37  C         1.5891659579   -1.4409755349   -1.0107829558
     38  H         1.8308462734   -1.1743165468   -2.0466213007
     39  O         0.7752931359   -2.6191540790   -1.0461239248
     40  H        -0.1530615977   -2.3342374797   -0.9288425652
     41  C         2.8608561820   -1.8120020772   -0.2600462350
     42  H         2.5979995721   -2.2250510076    0.7231186005
     43  O         3.6016494768   -2.8306780954   -0.9486571883
     44  H         2.9452187927   -3.4792655804   -1.2577058435
     45  C         3.7813328299   -0.6129144578   -0.0767371867
     46  H         4.2020933884   -0.3161902445   -1.0445728156
     47  O         4.8694804463   -1.0019192377    0.7878533643
     48  H         5.1996353330   -1.8542640416    0.4470185199
     49  C         3.8252581472    1.8467802898    0.6962851081
     50  O         3.4059994452    2.9490312182    0.4228141650
     51  O         5.0527677312    1.6878600078    1.2368411561
     52  H         5.2946550349    0.7384968646    1.3271925978
   Point Group: c1    Number of degrees of freedom:   150


   Energy is  -1228.718369748

 Hessian Updated using BFGS Update

138 Hessian modes will be used to form the next step
  Hessian Eigenvalues:
     0.002103    0.003147    0.003762    0.004213    0.005092    0.005596
     0.006628    0.007173    0.008025    0.008355    0.008373    0.010129
     0.010427    0.010793    0.010948    0.011939    0.014284    0.015350
     0.019513    0.020287    0.021294    0.030556    0.032669    0.033978
     0.037891    0.039696    0.041731    0.042553    0.044852    0.046963
     0.047358    0.047861    0.048496    0.048789    0.048953    0.049629
     0.050997    0.052402    0.052666    0.053322    0.054716    0.054918
     0.055135    0.055810    0.056172    0.056983    0.057045    0.058179
     0.059195    0.060565    0.066141    0.068396    0.069087    0.070735
     0.073785    0.075753    0.076974    0.080710    0.082067    0.084505
     0.084587    0.089399    0.092461    0.101421    0.113272    0.121752
     0.127286    0.139483    0.142548    0.149283    0.157072    0.158780
     0.160364    0.164257    0.168060    0.171032    0.177093    0.180700
     0.190608    0.195521    0.199833    0.224269    0.244459    0.249679
     0.250041    0.260830    0.265830    0.269633    0.278953    0.279792
     0.281591    0.284056    0.287363    0.287731    0.290221    0.291187
     0.292562    0.293996    0.296592    0.335548    0.337779    0.338146
     0.338969    0.339016    0.339240    0.339493    0.339568    0.340216
     0.340422    0.340523    0.340760    0.341144    0.341691    0.341789
     0.341988    0.342117    0.342134    0.342467    0.342642    0.343095
     0.343312    0.344410    0.365817    0.381007    0.394109    0.396974
     0.400109    0.401843    0.403114    0.413800    0.460750    0.491281
     0.499123    0.503371    0.510950    0.521959    0.535886    0.902603

 Minimum Search - Taking Simple RFO Step
 Searching for Lamda that Minimizes Along All modes
 Value Taken    Lamda =  -0.01885574
 Calculated Step too Large.  Step scaled by  0.558296
 Step Taken.  Stepsize is  0.300000

                             Maximum     Tolerance    Cnvgd?
         Gradient           0.018692      0.000300      NO
         Displacement       0.144210      0.001200      NO
         Energy change     -0.008146      0.000001      NO


 New Cartesian Coordinates Obtained by Inverse Iteration

 Displacement from previous Coordinates is:  2.165049
 ----------------------------------------------------------------
             Standard Nuclear Orientation (Angstroms)
    I     Atom           X                Y                Z
 ----------------------------------------------------------------
    1      C      -2.5390277907     0.4596648155    -0.4671603297
    2      H      -2.6664451245    -0.0973712216    -1.4043541998
    3      C      -2.6198117743    -0.5763262181     0.6650512518
    4      H      -2.3735016496    -0.0882551225     1.6192798164
    5      O      -1.6351419686    -1.5995836127     0.4104440787
    6      H      -1.7556177133    -2.3102789866     1.0470287978
    7      C      -4.0105530742    -1.2184172772     0.7911934307
    8      H      -4.1807645705    -1.8410544851    -0.0959192034
    9      H      -3.9993072797    -1.9005830775     1.6531706678
   10      C      -5.1552339689    -0.2112579316     0.9422352331
   11      H      -4.9929297658     0.3582280305     1.8680878138
   12      C      -6.5207223503    -0.9066023915     1.0502233831
   13      H      -6.5598417979    -1.5876756375     1.9061651946
   14      H      -7.3271997099    -0.1776416412     1.1720326866
   15      H      -6.7327158733    -1.4911639625     0.1494102649
   16      C      -5.0900972130     0.7676632710    -0.2319967359
   17      H      -5.8690689794     1.5303654391    -0.1259336916
   18      H      -5.3045462285     0.2275430716    -1.1632261880
   19      C      -3.7186966936     1.4521984540    -0.3372739173
   20      H      -3.7245261936     2.1134229588    -1.2040695877
   21      H      -3.5761285965     2.0892766193     0.5424537453
   22      C      -1.1590884107     1.1973069029    -0.6147091770
   23      C      -1.2184680738     2.1635434478    -1.8136653665
   24      H      -0.2086477150     2.5202230506    -2.0207116955
   25      H      -1.5824363062     1.6523890669    -2.7101236081
   26      H      -1.8528724159     3.0286630448    -1.6194574421
   27      C      -0.7632213905     1.9808740744     0.6429403247
   28      H      -0.6534597468     1.3507207953     1.5300194529
   29      H      -1.5297532932     2.7242778929     0.8608740984
   30      H       0.1804841377     2.5014997209     0.4859408963
   31      O      -0.1532195445     0.2267271827    -1.0398430394
   32      C       0.9166644581    -0.1766298328    -0.2469117881
   33      H       0.6142086358    -0.3628077584     0.7909239707
   34      O       1.9068581321     0.8467354497    -0.2963989440
   35      C       3.0600930048     0.5598189979     0.4669437260
   36      H       2.7912996471     0.3506841807     1.5160636722
   37      C       1.4790197299    -1.4479279331    -0.8846840203
   38      H       1.6863836077    -1.2322068566    -1.9393623014
   39      O       0.6053040835    -2.5733645084    -0.7966557701
   40      H      -0.2977887252    -2.2576618118    -0.6463632727
   41      C       2.7688364588    -1.8389202768    -0.1764628443
   42      H       2.5293382273    -2.1512089237     0.8495296476
   43      O       3.4428218062    -2.9214242448    -0.8326346349
   44      H       2.7786303558    -3.5811301768    -1.0621708723
   45      C       3.7539991558    -0.6846849541    -0.1157588553
   46      H       4.1193622267    -0.4622664921    -1.1244799780
   47      O       4.8675418066    -1.0400166770     0.7296042746
   48      H       5.1870745486    -1.9096841838     0.4628730956
   49      C       3.9103829212     1.8451310686     0.4974488272
   50      O       3.4825721516     2.9163042923     0.1837274448
   51      O       5.1666054808     1.7043810435     0.9499886013
   52      H       5.3931086669     0.7606420621     1.0565521430
 ----------------------------------------------------------------
 Molecular Point Group                 C1    NOp =  1
 Largest Abelian Subgroup              C1    NOp =  1
 Nuclear Repulsion Energy =  2393.3129524533 hartrees
 There are       94 alpha and       94 beta electrons
 Applying Cartesian multipole field
    Component          Value
    ---------          -----
     (2,0,0)        1.00000E-12
     (0,2,0)        2.00000E-11
     (0,0,2)       -3.00000E-11
 Nucleus-field energy     =     0.0000000284 hartrees
 Requested basis set is 6-311++G(d,p)
 There are 284 shells and 724 basis functions
 A cutoff of  1.0D-11 yielded  29104 shell pairs
 There are    184330 function pairs (    195107 Cartesian)
 Smallest overlap matrix eigenvalue = 8.19E-07

 Q-Chem warning in module stvman/mkSTV.C, line 306:

 Overlap eigenvalue is smaller than square root of threshold
 Use THRESH >= 12 to get rid of this warning

 Linear dependence detected in AO basis
 Tighter screening thresholds may be required for diffuse basis sets
 Use S2THRESH > 14 and THRESH = 14 in case of SCF convergence issues
 Number of orthogonalized atomic orbitals = 723
 Maximum deviation from orthogonality = 2.025E-10
 Guess MOs from SCF MO coefficient file

 -----------------------------------------------------------------------
  General SCF calculation program by
  Eric Jon Sundstrom, Paul Horn, Yuezhi Mao, Dmitri Zuev, Alec White,
  David Stuck, Shaama M.S., Shane Yost, Joonho Lee, David Small,
  Daniel Levine, Susi Lehtola, Hugh Burton, Evgeny Epifanovsky
 -----------------------------------------------------------------------
 Exchange:     0.2000 Hartree-Fock + 0.0800 Slater + 0.7200 B88
 Correlation:  0.1900 VWN1RPA + 0.8100 LYP
 Using SG-1 standard quadrature grid
 using 6 threads for integral computing
 -------------------------------------------------------
 OpenMP Integral computing Module                
 Release: version 2.0, May 2017, Q-Chem Inc. Pleasanton 
 -------------------------------------------------------
 -------------------------------------------------------
 OpenMP BLAS3 based DFT computing Module                
 Release: version 1.0, May 2013, Q-Chem Inc. Pittsburgh 
 -------------------------------------------------------
 A restricted SCF calculation will be
 performed using DIIS
 SCF converges when DIIS error is below 1.0e-08
 ---------------------------------------
  Cycle       Energy         DIIS error
 ---------------------------------------
    1   -1228.6515190726      9.70e-04  
    2   -1228.7216338459      1.42e-04  
    3   -1228.7210888101      1.98e-04  
    4   -1228.7228556148      2.65e-05  
    5   -1228.7228815391      1.19e-05  
    6   -1228.7228882405      3.51e-06  
    7   -1228.7228887533      1.43e-06  
    8   -1228.7228888516      3.72e-07  
    9   -1228.7228888570      2.04e-07  
   10   -1228.7228888589      6.25e-08  
   11   -1228.7228888591      1.46e-08  
   12   -1228.7228888594      3.59e-09  Convergence criterion met
 ---------------------------------------
 SCF time:   CPU 2339.87s  wall 412.00s 
 SCF   energy in the final basis set =    -1228.7228888594
 Total energy in the final basis set =    -1228.7228888594

 --------------------------------------------------------------

                    Orbital Energies (a.u.)
 --------------------------------------------------------------

 Alpha MOs
 -- Occupied --
-19.1639 -19.1599 -19.1524 -19.1481 -19.1427 -19.1350 -19.1229 -19.1089
-10.3060 -10.2869 -10.2598 -10.2536 -10.2472 -10.2439 -10.2419 -10.2337
-10.1910 -10.1898 -10.1853 -10.1815 -10.1787 -10.1730 -10.1670 -10.1594
 -1.1108  -1.0901  -1.0651  -1.0553  -1.0432  -1.0332  -1.0216  -1.0188
 -0.8581  -0.8201  -0.8063  -0.7800  -0.7571  -0.7556  -0.7031  -0.6962
 -0.6832  -0.6631  -0.6375  -0.6255  -0.6193  -0.6091  -0.5868  -0.5752
 -0.5638  -0.5490  -0.5364  -0.5292  -0.5216  -0.5205  -0.5064  -0.4901
 -0.4821  -0.4766  -0.4713  -0.4626  -0.4572  -0.4525  -0.4452  -0.4304
 -0.4281  -0.4259  -0.4185  -0.4148  -0.4107  -0.4078  -0.4021  -0.3993
 -0.3914  -0.3898  -0.3816  -0.3798  -0.3716  -0.3676  -0.3614  -0.3532
 -0.3502  -0.3430  -0.3412  -0.3392  -0.3239  -0.3235  -0.3219  -0.3210
 -0.3066  -0.3044  -0.2849  -0.2796  -0.2789  -0.2747
 -- Virtual --
 -0.0254  -0.0137  -0.0116  -0.0094  -0.0041  -0.0014   0.0071   0.0100
  0.0163   0.0203   0.0214   0.0226   0.0296   0.0338   0.0363   0.0442
  0.0464   0.0472   0.0509   0.0536   0.0604   0.0628   0.0644   0.0663
  0.0704   0.0734   0.0754   0.0801   0.0825   0.0840   0.0891   0.0895
  0.0932   0.0969   0.0995   0.1002   0.1026   0.1071   0.1076   0.1123
  0.1130   0.1154   0.1162   0.1199   0.1215   0.1229   0.1241   0.1259
  0.1274   0.1307   0.1308   0.1326   0.1365   0.1374   0.1398   0.1412
  0.1432   0.1466   0.1470   0.1495   0.1528   0.1547   0.1559   0.1575
  0.1590   0.1612   0.1633   0.1643   0.1690   0.1696   0.1709   0.1750
  0.1763   0.1790   0.1816   0.1843   0.1847   0.1885   0.1890   0.1918
  0.1940   0.1993   0.2000   0.2020   0.2044   0.2076   0.2085   0.2096
  0.2153   0.2170   0.2185   0.2219   0.2276   0.2291   0.2316   0.2343
  0.2351   0.2369   0.2413   0.2436   0.2461   0.2481   0.2496   0.2510
  0.2554   0.2584   0.2634   0.2658   0.2695   0.2729   0.2749   0.2781
  0.2798   0.2822   0.2867   0.2880   0.2913   0.2933   0.2963   0.2977
  0.3000   0.3016   0.3040   0.3081   0.3107   0.3132   0.3157   0.3172
  0.3217   0.3226   0.3256   0.3270   0.3291   0.3323   0.3371   0.3385
  0.3395   0.3416   0.3460   0.3487   0.3517   0.3530   0.3550   0.3603
  0.3625   0.3665   0.3701   0.3769   0.3782   0.3825   0.3851   0.3886
  0.3935   0.3984   0.3998   0.4052   0.4095   0.4113   0.4165   0.4225
  0.4239   0.4293   0.4319   0.4386   0.4435   0.4446   0.4504   0.4558
  0.4571   0.4647   0.4708   0.4734   0.4765   0.4874   0.4890   0.4943
  0.4978   0.5018   0.5132   0.5180   0.5221   0.5315   0.5332   0.5438
  0.5461   0.5604   0.5689   0.5700   0.5752   0.5822   0.5909   0.5962
  0.6013   0.6052   0.6091   0.6129   0.6173   0.6221   0.6262   0.6321
  0.6383   0.6411   0.6437   0.6513   0.6585   0.6626   0.6649   0.6713
  0.6725   0.6788   0.6832   0.6919   0.6940   0.6985   0.7081   0.7100
  0.7150   0.7211   0.7239   0.7292   0.7359   0.7446   0.7487   0.7542
  0.7568   0.7615   0.7671   0.7708   0.7732   0.7773   0.7826   0.7848
  0.7878   0.7896   0.7930   0.7954   0.8010   0.8043   0.8074   0.8108
  0.8190   0.8259   0.8430   0.8451   0.8512   0.8571   0.8702   0.8880
  0.8942   0.9051   0.9176   0.9246   0.9383   0.9569   0.9676   0.9903
  0.9927   0.9964   1.0128   1.0199   1.0356   1.0396   1.0443   1.0517
  1.0592   1.0730   1.0874   1.0953   1.1020   1.1116   1.1225   1.1287
  1.1444   1.1458   1.1573   1.1661   1.1674   1.1726   1.1779   1.1839
  1.1890   1.1987   1.1995   1.2110   1.2178   1.2263   1.2302   1.2373
  1.2414   1.2496   1.2574   1.2656   1.2702   1.2760   1.2905   1.2974
  1.3056   1.3195   1.3278   1.3359   1.3459   1.3486   1.3590   1.3696
  1.3783   1.3945   1.4026   1.4203   1.4350   1.4402   1.4458   1.4500
  1.4578   1.4643   1.4706   1.4785   1.4872   1.4939   1.4990   1.5014
  1.5128   1.5166   1.5231   1.5312   1.5344   1.5392   1.5491   1.5522
  1.5591   1.5669   1.5716   1.5774   1.5828   1.5863   1.5954   1.6008
  1.6024   1.6093   1.6151   1.6195   1.6202   1.6309   1.6331   1.6397
  1.6410   1.6446   1.6482   1.6550   1.6588   1.6629   1.6707   1.6757
  1.6854   1.6915   1.6962   1.7038   1.7090   1.7099   1.7230   1.7386
  1.7417   1.7474   1.7512   1.7571   1.7602   1.7654   1.7825   1.7911
  1.7990   1.8012   1.8069   1.8141   1.8190   1.8231   1.8316   1.8352
  1.8495   1.8547   1.8699   1.8717   1.8825   1.8896   1.8977   1.9061
  1.9120   1.9159   1.9378   1.9482   1.9592   1.9655   1.9789   1.9829
  1.9851   1.9932   2.0172   2.0236   2.0306   2.0468   2.0513   2.0554
  2.0726   2.0776   2.0876   2.0915   2.0981   2.1174   2.1237   2.1260
  2.1403   2.1474   2.1499   2.1644   2.1674   2.1827   2.1902   2.1971
  2.2086   2.2197   2.2282   2.2336   2.2388   2.2626   2.2679   2.2745
  2.2810   2.2920   2.3037   2.3190   2.3214   2.3515   2.3543   2.3607
  2.3783   2.3872   2.3900   2.3993   2.4187   2.4337   2.4540   2.4676
  2.4749   2.4925   2.4984   2.5290   2.5401   2.5434   2.5473   2.5498
  2.5555   2.5619   2.5705   2.5762   2.5832   2.5873   2.6038   2.6148
  2.6212   2.6271   2.6349   2.6428   2.6463   2.6614   2.6709   2.6767
  2.6840   2.6944   2.7064   2.7185   2.7258   2.7312   2.7353   2.7615
  2.7702   2.7826   2.8036   2.8095   2.8158   2.8267   2.8294   2.8392
  2.8553   2.8604   2.8820   2.8849   2.8911   2.8984   2.9026   2.9118
  2.9342   2.9381   2.9496   2.9519   2.9634   2.9718   2.9788   2.9897
  2.9990   3.0165   3.0245   3.0399   3.0410   3.0440   3.0470   3.0573
  3.0723   3.0874   3.0929   3.1018   3.1113   3.1207   3.1247   3.1371
  3.1404   3.1432   3.1587   3.1761   3.1874   3.1973   3.2101   3.2130
  3.2261   3.2304   3.2438   3.2564   3.2717   3.2936   3.3026   3.3086
  3.3208   3.3326   3.3451   3.3700   3.3811   3.3983   3.4224   3.4345
  3.4513   3.4873   3.5029   3.5256   3.5613   3.5974   3.6180   3.6928
  3.7693   3.7793   3.8026   3.8135   3.8186   3.8297   3.8436   3.8654
  3.8665   3.8738   3.8962   3.9032   3.9115   3.9234   3.9474   3.9522
  3.9628   3.9816   3.9952   4.0284   4.0476   4.0596   4.0899   4.1183
  4.1383   4.1785   4.1842   4.1962   4.2117   4.2557   4.2652   4.2797
  4.2992   4.3302   4.3412   4.3593   4.3933   5.0077   5.0736   5.0840
  5.1105   5.1247   5.1460   5.1743   5.2053   5.2615   5.3709   5.3904
  5.4083   5.4406   5.4607   5.4619   5.5419   5.5918   5.6222   5.6605
  5.6663   5.7478   5.7510   5.8584   5.9276  23.7547  23.7559  23.7862
 23.8043  23.8100  23.8291  23.8417  23.8453  23.8662  23.8921  23.9064
 23.9418  23.9476  23.9744  24.0068  24.0213  49.8746  49.9160  49.9495
 49.9568  49.9736  49.9867  50.0382  50.0505
 --------------------------------------------------------------

          Ground-State Mulliken Net Atomic Charges

     Atom                 Charge (a.u.)
  ----------------------------------------
      1 C                     0.022850
      2 H                     0.251852
      3 C                    -0.275649
      4 H                     0.204127
      5 O                    -0.208714
      6 H                     0.252958
      7 C                    -0.826632
      8 H                     0.207667
      9 H                     0.120191
     10 C                     0.431205
     11 H                     0.158716
     12 C                    -0.703259
     13 H                     0.141146
     14 H                     0.147653
     15 H                     0.141289
     16 C                    -0.656445
     17 H                     0.174569
     18 H                     0.157682
     19 C                    -0.248866
     20 H                     0.163194
     21 H                     0.144022
     22 C                    -0.133479
     23 C                    -0.517122
     24 H                     0.194537
     25 H                     0.166050
     26 H                     0.148156
     27 C                    -0.328947
     28 H                     0.113799
     29 H                     0.181847
     30 H                     0.217536
     31 O                     0.212786
     32 C                    -0.120487
     33 H                     0.281426
     34 O                    -0.002614
     35 C                    -0.146441
     36 H                     0.251983
     37 C                    -0.807603
     38 H                     0.247893
     39 O                    -0.218502
     40 H                     0.369926
     41 C                    -0.331609
     42 H                     0.261651
     43 O                    -0.220835
     44 H                     0.271568
     45 C                    -0.170321
     46 H                     0.280992
     47 O                    -0.218398
     48 H                     0.282918
     49 C                     0.037179
     50 O                    -0.260094
     51 O                    -0.115395
     52 H                     0.272045
  ----------------------------------------
  Sum of atomic charges =     0.000000

 -----------------------------------------------------------------
                    Cartesian Multipole Moments
 -----------------------------------------------------------------
    Charge (ESU x 10^10)
                 0.0000
    Dipole Moment (Debye)
         X      -5.7810      Y      -3.7153      Z       2.3989
       Tot       7.2786
    Quadrupole Moments (Debye-Ang)
        XX    -145.7635     XY     -18.2095     YY    -159.9927
        XZ      -2.8384     YZ      -4.7337     ZZ    -145.3924
    Octopole Moments (Debye-Ang^2)
       XXX     -20.1667    XXY     -82.5130    XYY     -47.4645
       YYY     -65.6093    XXZ      -1.0503    XYZ      -3.1991
       YYZ       6.4283    XZZ      12.2477    YZZ      -7.0735
       ZZZ       5.9902
    Hexadecapole Moments (Debye-Ang^3)
      XXXX  -10619.7149   XXXY    -423.0313   XXYY   -2361.9400
      XYYY    -209.6915   YYYY   -2455.7444   XXXZ      48.7019
      XXYZ     -60.8021   XYYZ      15.1950   YYYZ     -18.0595
      XXZZ   -1900.6388   XYZZ      11.3722   YYZZ    -519.1712
      XZZZ     111.3308   YZZZ       3.1908   ZZZZ    -785.3428
 -----------------------------------------------------------------
 Calculating analytic gradient of the SCF energy
 Gradient of SCF Energy
            1           2           3           4           5           6
    1  -0.0025309   0.0004710   0.0015618  -0.0000448   0.0024981   0.0012729
    2   0.0029033   0.0001986  -0.0032575   0.0001802   0.0016201   0.0013447
    3   0.0010893   0.0000465   0.0004786   0.0003480  -0.0033148  -0.0026397
            7           8           9          10          11          12
    1  -0.0023986   0.0004490  -0.0002789   0.0007955  -0.0002612  -0.0019099
    2   0.0032560  -0.0005631   0.0002492   0.0000879  -0.0002823  -0.0001420
    3  -0.0011385   0.0006487   0.0003710   0.0000743  -0.0000983  -0.0000877
           13          14          15          16          17          18
    1  -0.0004356  -0.0004258   0.0001082  -0.0008322  -0.0000897   0.0002458
    2  -0.0001146  -0.0003543   0.0001452  -0.0014603  -0.0003401   0.0000242
    3   0.0001917   0.0002772   0.0002831   0.0000213   0.0005250   0.0001073
           19          20          21          22          23          24
    1   0.0017277   0.0002068  -0.0000218   0.0037026  -0.0025282  -0.0001754
    2   0.0009982  -0.0007081   0.0000564  -0.0058572   0.0004798  -0.0003605
    3   0.0006487  -0.0002638  -0.0002598   0.0005756  -0.0001790  -0.0002839
           25          26          27          28          29          30
    1   0.0001208   0.0002643  -0.0027691   0.0010232   0.0003465  -0.0005846
    2   0.0002602  -0.0003331   0.0022906   0.0002520  -0.0005166  -0.0004146
    3  -0.0009033  -0.0002593  -0.0007570   0.0006359  -0.0004740   0.0005506
           31          32          33          34          35          36
    1  -0.0011426   0.0099310  -0.0007530  -0.0038401   0.0016111  -0.0001463
    2   0.0053700  -0.0032198  -0.0006033  -0.0000002  -0.0017094   0.0011195
    3  -0.0017645   0.0077323  -0.0016153  -0.0017813  -0.0002880  -0.0003941
           37          38          39          40          41          42
    1   0.0033029  -0.0000418  -0.0065393   0.0021136  -0.0033221   0.0011688
    2   0.0074570  -0.0019637  -0.0009279  -0.0033720   0.0042336  -0.0015873
    3  -0.0007332  -0.0000079   0.0008817   0.0015492   0.0025052  -0.0005951
           43          44          45          46          47          48
    1   0.0014238   0.0007163  -0.0064156   0.0006879   0.0033047  -0.0003726
    2  -0.0039789   0.0013141   0.0025363  -0.0003670  -0.0070633   0.0003667
    3  -0.0006200  -0.0010535  -0.0028317   0.0004663   0.0002390   0.0016186
           49          50          51          52
    1  -0.0001116   0.0027413  -0.0040488   0.0002251
    2  -0.0000882  -0.0030988   0.0055435   0.0003966
    3   0.0022406   0.0002306  -0.0012472  -0.0007450
 Max gradient component =       9.931E-03
 RMS gradient           =       2.239E-03
 Gradient time:  CPU 545.46 s  wall 92.04 s
 Geometry Optimization Parameters
   NAtoms,    NIC,     NZ,  NCons,   NDum,   NFix, NCnnct, MaxDiis
       52     415       0       0       0       0       0       0

 Cartesian Hessian Update
 Hessian Updated using BFGS Update


** GEOMETRY OPTIMIZATION IN DELOCALIZED INTERNAL COORDINATES **
   Searching for a Minimum

   Optimization Cycle:   3

                       Coordinates (Angstroms)
     ATOM                X               Y               Z
      1  C        -2.5390277907    0.4596648155   -0.4671603297
      2  H        -2.6664451245   -0.0973712216   -1.4043541998
      3  C        -2.6198117743   -0.5763262181    0.6650512518
      4  H        -2.3735016496   -0.0882551225    1.6192798164
      5  O        -1.6351419686   -1.5995836127    0.4104440787
      6  H        -1.7556177133   -2.3102789866    1.0470287978
      7  C        -4.0105530742   -1.2184172772    0.7911934307
      8  H        -4.1807645705   -1.8410544851   -0.0959192034
      9  H        -3.9993072797   -1.9005830775    1.6531706678
     10  C        -5.1552339689   -0.2112579316    0.9422352331
     11  H        -4.9929297658    0.3582280305    1.8680878138
     12  C        -6.5207223503   -0.9066023915    1.0502233831
     13  H        -6.5598417979   -1.5876756375    1.9061651946
     14  H        -7.3271997099   -0.1776416412    1.1720326866
     15  H        -6.7327158733   -1.4911639625    0.1494102649
     16  C        -5.0900972130    0.7676632710   -0.2319967359
     17  H        -5.8690689794    1.5303654391   -0.1259336916
     18  H        -5.3045462285    0.2275430716   -1.1632261880
     19  C        -3.7186966936    1.4521984540   -0.3372739173
     20  H        -3.7245261936    2.1134229588   -1.2040695877
     21  H        -3.5761285965    2.0892766193    0.5424537453
     22  C        -1.1590884107    1.1973069029   -0.6147091770
     23  C        -1.2184680738    2.1635434478   -1.8136653665
     24  H        -0.2086477150    2.5202230506   -2.0207116955
     25  H        -1.5824363062    1.6523890669   -2.7101236081
     26  H        -1.8528724159    3.0286630448   -1.6194574421
     27  C        -0.7632213905    1.9808740744    0.6429403247
     28  H        -0.6534597468    1.3507207953    1.5300194529
     29  H        -1.5297532932    2.7242778929    0.8608740984
     30  H         0.1804841377    2.5014997209    0.4859408963
     31  O        -0.1532195445    0.2267271827   -1.0398430394
     32  C         0.9166644581   -0.1766298328   -0.2469117881
     33  H         0.6142086358   -0.3628077584    0.7909239707
     34  O         1.9068581321    0.8467354497   -0.2963989440
     35  C         3.0600930048    0.5598189979    0.4669437260
     36  H         2.7912996471    0.3506841807    1.5160636722
     37  C         1.4790197299   -1.4479279331   -0.8846840203
     38  H         1.6863836077   -1.2322068566   -1.9393623014
     39  O         0.6053040835   -2.5733645084   -0.7966557701
     40  H        -0.2977887252   -2.2576618118   -0.6463632727
     41  C         2.7688364588   -1.8389202768   -0.1764628443
     42  H         2.5293382273   -2.1512089237    0.8495296476
     43  O         3.4428218062   -2.9214242448   -0.8326346349
     44  H         2.7786303558   -3.5811301768   -1.0621708723
     45  C         3.7539991558   -0.6846849541   -0.1157588553
     46  H         4.1193622267   -0.4622664921   -1.1244799780
     47  O         4.8675418066   -1.0400166770    0.7296042746
     48  H         5.1870745486   -1.9096841838    0.4628730956
     49  C         3.9103829212    1.8451310686    0.4974488272
     50  O         3.4825721516    2.9163042923    0.1837274448
     51  O         5.1666054808    1.7043810435    0.9499886013
     52  H         5.3931086669    0.7606420621    1.0565521430
   Point Group: c1    Number of degrees of freedom:   150


   Energy is  -1228.722888859

 Hessian Updated using BFGS Update

139 Hessian modes will be used to form the next step
  Hessian Eigenvalues:
     0.002172    0.003147    0.003761    0.004218    0.005096    0.005596
     0.006633    0.007186    0.007983    0.008353    0.008413    0.010118
     0.010557    0.010878    0.011111    0.011944    0.014506    0.018316
     0.019850    0.020275    0.021317    0.030483    0.033022    0.033932
     0.037894    0.040152    0.041880    0.043620    0.046781    0.047181
     0.047743    0.048033    0.048546    0.048855    0.049624    0.050179
     0.051342    0.052430    0.052727    0.054227    0.054716    0.054908
     0.055800    0.056171    0.056933    0.057044    0.057956    0.058734
     0.060047    0.060903    0.065909    0.068395    0.068783    0.070442
     0.073733    0.076345    0.080312    0.081118    0.082082    0.084547
     0.084628    0.090006    0.092467    0.105185    0.112934    0.122337
     0.134580    0.140446    0.147426    0.153928    0.157087    0.158927
     0.160169    0.162629    0.164020    0.170143    0.173342    0.177053
     0.188767    0.195176    0.199760    0.211178    0.231234    0.243659
     0.249687    0.253381    0.265374    0.269622    0.278069    0.278740
     0.279900    0.283762    0.286016    0.287612    0.290192    0.291135
     0.291995    0.292632    0.295969    0.310114    0.335606    0.337333
     0.338180    0.338943    0.339041    0.339195    0.339542    0.339690
     0.340251    0.340436    0.340554    0.340681    0.341180    0.341694
     0.341980    0.342117    0.342132    0.342391    0.342463    0.342851
     0.343294    0.343768    0.344467    0.365968    0.372658    0.395373
     0.396932    0.400746    0.401892    0.408152    0.414359    0.478598
     0.494764    0.502852    0.504880    0.511460    0.525017    0.538914
     0.916880

 Minimum Search - Taking Simple RFO Step
 Searching for Lamda that Minimizes Along All modes
 Value Taken    Lamda =  -0.00796659
 Calculated Step too Large.  Step scaled by  0.512328
 Step Taken.  Stepsize is  0.300000

                             Maximum     Tolerance    Cnvgd?
         Gradient           0.015031      0.000300      NO
         Displacement       0.097561      0.001200      NO
         Energy change     -0.004519      0.000001      NO


 New Cartesian Coordinates Obtained by Inverse Iteration

 Displacement from previous Coordinates is:  1.207321
 ----------------------------------------------------------------
             Standard Nuclear Orientation (Angstroms)
    I     Atom           X                Y                Z
 ----------------------------------------------------------------
    1      C      -2.5305846839     0.4421353196    -0.4370549822
    2      H      -2.6247142236    -0.1605538993    -1.3492259315
    3      C      -2.6399859587    -0.5273656586     0.7511135094
    4      H      -2.4455280180     0.0262728790     1.6817617968
    5      O      -1.6283535108    -1.5506254083     0.6172773424
    6      H      -1.7746609003    -2.2128737703     1.2980577181
    7      C      -4.0230239929    -1.1859280221     0.8576300152
    8      H      -4.1484857574    -1.8525411219    -0.0046179943
    9      H      -4.0326122109    -1.8229048049     1.7535984019
   10      C      -5.1896009135    -0.1927748192     0.9128211070
   11      H      -5.0705178545     0.4250223132     1.8143341664
   12      C      -6.5461240423    -0.9056042837     1.0039746494
   13      H      -6.6081668961    -1.5448606400     1.8899142097
   14      H      -7.3673792144    -0.1853396010     1.0577788223
   15      H      -6.7137515881    -1.5368545256     0.1253813975
   16      C      -5.0914531633     0.7313350534    -0.3039443974
   17      H      -5.8813132902     1.4892216452    -0.2656299450
   18      H      -5.2665152920     0.1434354093    -1.2143935446
   19      C      -3.7247740951     1.4260868116    -0.3927194515
   20      H      -3.7054874955     2.0485106297    -1.2866813543
   21      H      -3.6181651872     2.1038002335     0.4614276229
   22      C      -1.1579009069     1.1893280505    -0.5814176276
   23      C      -1.2074150648     2.1713775991    -1.7663699038
   24      H      -0.1934699364     2.5203923137    -1.9621366788
   25      H      -1.5758691172     1.6737503363    -2.6677368142
   26      H      -1.8340329371     3.0390199933    -1.5606044152
   27      C      -0.7462430913     1.9399000257     0.6897485563
   28      H      -0.6433787517     1.2876970897     1.5614526240
   29      H      -1.5066142950     2.6838715891     0.9257819866
   30      H       0.2018540602     2.4527014644     0.5371204080
   31      O      -0.1610939393     0.2147716047    -1.0236015117
   32      C       0.9135343063    -0.1871885385    -0.2532134389
   33      H       0.6249150288    -0.3940685355     0.7862877067
   34      O       1.8994306007     0.8448151409    -0.2886766830
   35      C       3.0569926602     0.5481954248     0.4592454539
   36      H       2.8052062927     0.3012401293     1.5054274016
   37      C       1.4810869944    -1.4394551540    -0.9175471984
   38      H       1.6835635494    -1.1882813953    -1.9654663101
   39      O       0.6093807362    -2.5625779006    -0.8523649800
   40      H      -0.2933487935    -2.2447336316    -0.7133024344
   41      C       2.7813798902    -1.8341006155    -0.2262981242
   42      H       2.5496991520    -2.1504002636     0.8006162129
   43      O       3.4597945235    -2.8986253234    -0.9012644791
   44      H       2.8098509863    -3.5747263500    -1.1154243443
   45      C       3.7564567476    -0.6713865975    -0.1594869146
   46      H       4.0981472106    -0.4209135949    -1.1699908727
   47      O       4.8886036603    -0.9946342203     0.6680898735
   48      H       5.2451278262    -1.8413424110     0.3841654738
   49      C       3.9136589998     1.8251781461     0.5165586012
   50      O       3.4901316979     2.9082218257     0.2532173346
   51      O       5.1758424891     1.6390752138     0.9355623127
   52      H       5.3756630152     0.6874435822     1.0007047039
 ----------------------------------------------------------------
 Molecular Point Group                 C1    NOp =  1
 Largest Abelian Subgroup              C1    NOp =  1
 Nuclear Repulsion Energy =  2394.1338131029 hartrees
 There are       94 alpha and       94 beta electrons
 Applying Cartesian multipole field
    Component          Value
    ---------          -----
     (2,0,0)        1.00000E-12
     (0,2,0)        2.00000E-11
     (0,0,2)       -3.00000E-11
 Nucleus-field energy     =     0.0000000273 hartrees
 Requested basis set is 6-311++G(d,p)
 There are 284 shells and 724 basis functions
 A cutoff of  1.0D-11 yielded  29113 shell pairs
 There are    184360 function pairs (    195138 Cartesian)
 Smallest overlap matrix eigenvalue = 8.13E-07

 Q-Chem warning in module stvman/mkSTV.C, line 306:

 Overlap eigenvalue is smaller than square root of threshold
 Use THRESH >= 12 to get rid of this warning

 Linear dependence detected in AO basis
 Tighter screening thresholds may be required for diffuse basis sets
 Use S2THRESH > 14 and THRESH = 14 in case of SCF convergence issues
 Number of orthogonalized atomic orbitals = 723
 Maximum deviation from orthogonality = 2.173E-10
 Guess MOs from SCF MO coefficient file

 -----------------------------------------------------------------------
  General SCF calculation program by
  Eric Jon Sundstrom, Paul Horn, Yuezhi Mao, Dmitri Zuev, Alec White,
  David Stuck, Shaama M.S., Shane Yost, Joonho Lee, David Small,
  Daniel Levine, Susi Lehtola, Hugh Burton, Evgeny Epifanovsky
 -----------------------------------------------------------------------
 Exchange:     0.2000 Hartree-Fock + 0.0800 Slater + 0.7200 B88
 Correlation:  0.1900 VWN1RPA + 0.8100 LYP
 Using SG-1 standard quadrature grid
 using 6 threads for integral computing
 -------------------------------------------------------
 OpenMP Integral computing Module                
 Release: version 2.0, May 2017, Q-Chem Inc. Pleasanton 
 -------------------------------------------------------
 -------------------------------------------------------
 OpenMP BLAS3 based DFT computing Module                
 Release: version 1.0, May 2013, Q-Chem Inc. Pittsburgh 
 -------------------------------------------------------
 A restricted SCF calculation will be
 performed using DIIS
 SCF converges when DIIS error is below 1.0e-08
 ---------------------------------------
  Cycle       Energy         DIIS error
 ---------------------------------------
    1   -1228.7026713961      5.26e-04  
    2   -1228.7245728314      7.16e-05  
    3   -1228.7244813255      9.70e-05  
    4   -1228.7249138956      1.52e-05  
    5   -1228.7249224938      6.76e-06  
    6   -1228.7249248102      2.13e-06  
    7   -1228.7249249791      1.00e-06  
    8   -1228.7249250251      2.08e-07  
    9   -1228.7249250271      7.92e-08  
   10   -1228.7249250275      2.31e-08  
   11   -1228.7249250274      6.15e-09  Convergence criterion met
 ---------------------------------------
 SCF time:   CPU 2144.85s  wall 378.00s 
 SCF   energy in the final basis set =    -1228.7249250274
 Total energy in the final basis set =    -1228.7249250274

 --------------------------------------------------------------

                    Orbital Energies (a.u.)
 --------------------------------------------------------------

 Alpha MOs
 -- Occupied --
-19.1643 -19.1583 -19.1494 -19.1470 -19.1439 -19.1360 -19.1272 -19.1075
-10.3035 -10.2853 -10.2576 -10.2541 -10.2471 -10.2434 -10.2420 -10.2344
-10.1903 -10.1895 -10.1843 -10.1810 -10.1783 -10.1724 -10.1665 -10.1598
 -1.1096  -1.0905  -1.0695  -1.0510  -1.0465  -1.0347  -1.0232  -1.0211
 -0.8577  -0.8204  -0.8082  -0.7795  -0.7574  -0.7544  -0.7035  -0.6959
 -0.6837  -0.6640  -0.6357  -0.6258  -0.6181  -0.6087  -0.5868  -0.5750
 -0.5658  -0.5488  -0.5348  -0.5298  -0.5225  -0.5217  -0.5063  -0.4904
 -0.4820  -0.4774  -0.4711  -0.4617  -0.4572  -0.4516  -0.4450  -0.4305
 -0.4279  -0.4261  -0.4177  -0.4126  -0.4107  -0.4075  -0.4046  -0.4002
 -0.3906  -0.3895  -0.3831  -0.3808  -0.3717  -0.3679  -0.3618  -0.3523
 -0.3500  -0.3435  -0.3397  -0.3389  -0.3251  -0.3241  -0.3226  -0.3197
 -0.3079  -0.3014  -0.2871  -0.2790  -0.2781  -0.2760
 -- Virtual --
 -0.0249  -0.0138  -0.0116  -0.0088  -0.0035  -0.0010   0.0079   0.0101
  0.0162   0.0207   0.0214   0.0227   0.0297   0.0339   0.0366   0.0444
  0.0470   0.0475   0.0508   0.0543   0.0607   0.0623   0.0651   0.0671
  0.0704   0.0732   0.0762   0.0802   0.0824   0.0845   0.0895   0.0905
  0.0936   0.0969   0.0994   0.1001   0.1034   0.1072   0.1087   0.1125
  0.1139   0.1157   0.1171   0.1204   0.1206   0.1228   0.1241   0.1258
  0.1281   0.1306   0.1308   0.1334   0.1373   0.1379   0.1397   0.1423
  0.1438   0.1467   0.1474   0.1499   0.1521   0.1546   0.1565   0.1580
  0.1588   0.1618   0.1645   0.1652   0.1700   0.1705   0.1712   0.1763
  0.1775   0.1799   0.1819   0.1829   0.1851   0.1885   0.1895   0.1918
  0.1973   0.1987   0.2011   0.2032   0.2058   0.2078   0.2086   0.2102
  0.2134   0.2168   0.2177   0.2198   0.2273   0.2300   0.2320   0.2348
  0.2351   0.2383   0.2414   0.2432   0.2438   0.2487   0.2507   0.2516
  0.2566   0.2590   0.2640   0.2657   0.2711   0.2730   0.2740   0.2779
  0.2821   0.2826   0.2856   0.2889   0.2909   0.2934   0.2957   0.2983
  0.3000   0.3027   0.3044   0.3085   0.3114   0.3153   0.3161   0.3174
  0.3200   0.3229   0.3260   0.3274   0.3301   0.3322   0.3354   0.3381
  0.3400   0.3416   0.3467   0.3498   0.3521   0.3531   0.3553   0.3601
  0.3622   0.3675   0.3709   0.3743   0.3789   0.3835   0.3844   0.3871
  0.3952   0.3982   0.4002   0.4067   0.4118   0.4128   0.4204   0.4221
  0.4245   0.4297   0.4318   0.4348   0.4434   0.4451   0.4457   0.4522
  0.4575   0.4644   0.4703   0.4730   0.4776   0.4869   0.4895   0.4942
  0.4982   0.5018   0.5128   0.5179   0.5224   0.5318   0.5337   0.5429
  0.5478   0.5611   0.5675   0.5713   0.5742   0.5826   0.5897   0.5971
  0.6033   0.6068   0.6109   0.6154   0.6179   0.6236   0.6263   0.6346
  0.6376   0.6416   0.6446   0.6514   0.6595   0.6627   0.6670   0.6718
  0.6727   0.6770   0.6820   0.6937   0.6962   0.6988   0.7052   0.7121
  0.7176   0.7221   0.7258   0.7291   0.7349   0.7448   0.7480   0.7556
  0.7575   0.7640   0.7688   0.7702   0.7761   0.7784   0.7829   0.7848
  0.7871   0.7893   0.7945   0.7972   0.8021   0.8045   0.8053   0.8120
  0.8187   0.8238   0.8419   0.8480   0.8524   0.8600   0.8729   0.8900
  0.8997   0.9072   0.9180   0.9250   0.9393   0.9562   0.9666   0.9867
  0.9877   0.9946   1.0126   1.0186   1.0355   1.0370   1.0451   1.0487
  1.0613   1.0768   1.0837   1.0952   1.1038   1.1099   1.1246   1.1282
  1.1379   1.1528   1.1586   1.1637   1.1688   1.1710   1.1816   1.1832
  1.1917   1.2003   1.2057   1.2143   1.2215   1.2309   1.2332   1.2351
  1.2432   1.2514   1.2610   1.2694   1.2711   1.2757   1.2891   1.2974
  1.3016   1.3209   1.3293   1.3388   1.3434   1.3452   1.3630   1.3762
  1.3782   1.3920   1.3982   1.4225   1.4331   1.4400   1.4474   1.4508
  1.4573   1.4597   1.4721   1.4794   1.4899   1.4975   1.5007   1.5049
  1.5136   1.5172   1.5275   1.5338   1.5377   1.5396   1.5499   1.5541
  1.5613   1.5680   1.5706   1.5797   1.5826   1.5874   1.5961   1.6019
  1.6050   1.6084   1.6119   1.6195   1.6218   1.6340   1.6344   1.6407
  1.6421   1.6449   1.6464   1.6512   1.6574   1.6634   1.6733   1.6778
  1.6866   1.6937   1.6977   1.7036   1.7101   1.7133   1.7182   1.7354
  1.7412   1.7500   1.7510   1.7585   1.7610   1.7638   1.7850   1.7954
  1.7973   1.8054   1.8101   1.8131   1.8200   1.8244   1.8336   1.8398
  1.8470   1.8546   1.8687   1.8706   1.8817   1.8908   1.8989   1.9062
  1.9158   1.9168   1.9324   1.9497   1.9578   1.9638   1.9770   1.9831
  1.9860   1.9924   2.0195   2.0273   2.0327   2.0429   2.0534   2.0542
  2.0747   2.0783   2.0875   2.0912   2.1011   2.1177   2.1241   2.1296
  2.1411   2.1466   2.1507   2.1674   2.1716   2.1842   2.1924   2.1944
  2.2118   2.2203   2.2261   2.2368   2.2442   2.2578   2.2648   2.2714
  2.2735   2.2857   2.3041   2.3197   2.3239   2.3359   2.3553   2.3653
  2.3759   2.3907   2.3980   2.4029   2.4205   2.4354   2.4523   2.4695
  2.4764   2.4938   2.4992   2.5302   2.5400   2.5447   2.5493   2.5501
  2.5543   2.5612   2.5710   2.5801   2.5853   2.5911   2.6040   2.6135
  2.6199   2.6289   2.6374   2.6434   2.6482   2.6641   2.6683   2.6775
  2.6871   2.6941   2.7095   2.7178   2.7238   2.7288   2.7362   2.7643
  2.7686   2.7831   2.8041   2.8067   2.8148   2.8280   2.8303   2.8455
  2.8569   2.8599   2.8800   2.8840   2.8893   2.9014   2.9075   2.9133
  2.9329   2.9384   2.9492   2.9538   2.9662   2.9750   2.9798   2.9926
  3.0035   3.0206   3.0274   3.0377   3.0415   3.0452   3.0500   3.0573
  3.0765   3.0882   3.0979   3.1031   3.1116   3.1240   3.1256   3.1346
  3.1404   3.1485   3.1597   3.1776   3.1859   3.2033   3.2042   3.2068
  3.2250   3.2341   3.2470   3.2608   3.2759   3.2991   3.3109   3.3124
  3.3195   3.3354   3.3464   3.3731   3.3884   3.4044   3.4291   3.4339
  3.4644   3.4917   3.5070   3.5262   3.5655   3.6035   3.6167   3.7009
  3.7717   3.7799   3.8061   3.8139   3.8179   3.8291   3.8480   3.8636
  3.8679   3.8773   3.8989   3.9036   3.9145   3.9292   3.9428   3.9536
  3.9641   3.9781   3.9939   4.0272   4.0462   4.0598   4.0896   4.1154
  4.1279   4.1781   4.1885   4.1949   4.2153   4.2545   4.2724   4.2833
  4.2972   4.3355   4.3443   4.3596   4.3971   5.0145   5.0724   5.0858
  5.1098   5.1181   5.1498   5.1759   5.2076   5.2655   5.3830   5.3973
  5.4098   5.4425   5.4532   5.4669   5.5269   5.6005   5.6225   5.6606
  5.6699   5.7377   5.7522   5.8637   5.9351  23.7537  23.7579  23.7922
 23.8036  23.8127  23.8293  23.8431  23.8510  23.8671  23.8998  23.9078
 23.9445  23.9478  23.9746  24.0090  24.0243  49.8767  49.9191  49.9477
 49.9613  49.9738  49.9858  50.0413  50.0534
 --------------------------------------------------------------

          Ground-State Mulliken Net Atomic Charges

     Atom                 Charge (a.u.)
  ----------------------------------------
      1 C                     0.026204
      2 H                     0.248994
      3 C                    -0.289927
      4 H                     0.204269
      5 O                    -0.202319
      6 H                     0.250111
      7 C                    -0.836194
      8 H                     0.206836
      9 H                     0.118107
     10 C                     0.443268
     11 H                     0.157783
     12 C                    -0.707907
     13 H                     0.141197
     14 H                     0.146806
     15 H                     0.141305
     16 C                    -0.652583
     17 H                     0.175560
     18 H                     0.156776
     19 C                    -0.273478
     20 H                     0.163949
     21 H                     0.151367
     22 C                    -0.084175
     23 C                    -0.503687
     24 H                     0.194123
     25 H                     0.165755
     26 H                     0.150728
     27 C                    -0.314295
     28 H                     0.113399
     29 H                     0.186231
     30 H                     0.213756
     31 O                     0.189760
     32 C                    -0.188902
     33 H                     0.304451
     34 O                    -0.002708
     35 C                    -0.163835
     36 H                     0.251649
     37 C                    -0.779734
     38 H                     0.246507
     39 O                    -0.195759
     40 H                     0.347205
     41 C                    -0.336300
     42 H                     0.257672
     43 O                    -0.217377
     44 H                     0.270631
     45 C                    -0.171858
     46 H                     0.281374
     47 O                    -0.221701
     48 H                     0.287178
     49 C                     0.054469
     50 O                    -0.264694
     51 O                    -0.123781
     52 H                     0.283795
  ----------------------------------------
  Sum of atomic charges =     0.000000

 -----------------------------------------------------------------
                    Cartesian Multipole Moments
 -----------------------------------------------------------------
    Charge (ESU x 10^10)
                 0.0000
    Dipole Moment (Debye)
         X      -5.7001      Y      -3.8713      Z       2.1763
       Tot       7.2260
    Quadrupole Moments (Debye-Ang)
        XX    -145.7548     XY     -19.4148     YY    -159.9845
        XZ      -3.5187     YZ      -5.1878     ZZ    -144.9558
    Octopole Moments (Debye-Ang^2)
       XXX     -18.5544    XXY     -87.8815    XYY     -45.2427
       YYY     -65.0951    XXZ      -4.3537    XYZ      -5.1032
       YYZ       4.7911    XZZ      10.5771    YZZ      -8.4178
       ZZZ       6.6165
    Hexadecapole Moments (Debye-Ang^3)
      XXXX  -10673.4258   XXXY    -456.3310   XXYY   -2358.9258
      XYYY    -211.0199   YYYY   -2403.8191   XXXZ      44.7737
      XXYZ     -72.9938   XYYZ      16.0193   YYYZ     -27.7339
      XXZZ   -1914.8966   XYZZ      14.7664   YYZZ    -510.8357
      XZZZ     122.3452   YZZZ     -10.8491   ZZZZ    -796.9943
 -----------------------------------------------------------------
 Calculating analytic gradient of the SCF energy
 Gradient of SCF Energy
            1           2           3           4           5           6
    1  -0.0008635   0.0003919   0.0002040   0.0004271   0.0006186   0.0006428
    2   0.0009138   0.0003266  -0.0012051   0.0002169  -0.0017895   0.0017793
    3   0.0012066   0.0001445  -0.0010046   0.0006762   0.0012755  -0.0021698
            7           8           9          10          11          12
    1  -0.0016264   0.0005656   0.0001178  -0.0004146  -0.0001437  -0.0015763
    2   0.0027661  -0.0002149   0.0001540  -0.0001997   0.0001057  -0.0003500
    3  -0.0003457   0.0003201   0.0005765  -0.0009130  -0.0001006   0.0004788
           13          14          15          16          17          18
    1  -0.0005273  -0.0001620   0.0000723  -0.0001698   0.0000915  -0.0001305
    2  -0.0000918  -0.0002962   0.0001717  -0.0009115  -0.0002916   0.0000122
    3   0.0000191   0.0001272   0.0002086   0.0001276   0.0003080   0.0002769
           19          20          21          22          23          24
    1   0.0011565   0.0004543  -0.0002754   0.0024938  -0.0018431  -0.0004129
    2   0.0012847  -0.0005214  -0.0000470  -0.0032308   0.0005165  -0.0004621
    3   0.0003038   0.0001357  -0.0006061  -0.0003679  -0.0014013   0.0002916
           25          26          27          28          29          30
    1   0.0000277   0.0004030  -0.0010808   0.0003623   0.0005960  -0.0005254
    2   0.0001693  -0.0006471   0.0018969  -0.0001442  -0.0012486  -0.0008156
    3  -0.0003515  -0.0002457  -0.0003649   0.0010038  -0.0008144   0.0001551
           31          32          33          34          35          36
    1   0.0018022   0.0057099  -0.0010460  -0.0025415   0.0023182   0.0006286
    2   0.0052328  -0.0028651  -0.0006611  -0.0009697  -0.0011198   0.0001384
    3   0.0009278   0.0018677  -0.0006151  -0.0013339   0.0001257   0.0001644
           37          38          39          40          41          42
    1   0.0004587   0.0000097  -0.0039605   0.0025333  -0.0038028   0.0007582
    2   0.0044631  -0.0007064  -0.0002459  -0.0018350   0.0042075  -0.0001687
    3   0.0007441   0.0004688  -0.0000274  -0.0007776   0.0008752  -0.0003109
           43          44          45          46          47          48
    1   0.0001572   0.0019909  -0.0035910   0.0000796   0.0040193  -0.0016803
    2  -0.0039929   0.0024024  -0.0009207   0.0001753  -0.0015356   0.0028348
    3  -0.0010988  -0.0005130  -0.0013052   0.0003486   0.0002134   0.0019041
           49          50          51          52
    1  -0.0027840   0.0038908  -0.0023356  -0.0014884
    2   0.0054495  -0.0082709  -0.0023006   0.0028417
    3  -0.0002615   0.0012886  -0.0005245  -0.0011105
 Max gradient component =       8.271E-03
 RMS gradient           =       1.736E-03
 Gradient time:  CPU 545.67 s  wall 92.10 s
 Geometry Optimization Parameters
   NAtoms,    NIC,     NZ,  NCons,   NDum,   NFix, NCnnct, MaxDiis
       52     415       0       0       0       0       0       0

 Cartesian Hessian Update
 Hessian Updated using BFGS Update


** GEOMETRY OPTIMIZATION IN DELOCALIZED INTERNAL COORDINATES **
   Searching for a Minimum

   Optimization Cycle:   4

                       Coordinates (Angstroms)
     ATOM                X               Y               Z
      1  C        -2.5305846839    0.4421353196   -0.4370549822
      2  H        -2.6247142236   -0.1605538993   -1.3492259315
      3  C        -2.6399859587   -0.5273656586    0.7511135094
      4  H        -2.4455280180    0.0262728790    1.6817617968
      5  O        -1.6283535108   -1.5506254083    0.6172773424
      6  H        -1.7746609003   -2.2128737703    1.2980577181
      7  C        -4.0230239929   -1.1859280221    0.8576300152
      8  H        -4.1484857574   -1.8525411219   -0.0046179943
      9  H        -4.0326122109   -1.8229048049    1.7535984019
     10  C        -5.1896009135   -0.1927748192    0.9128211070
     11  H        -5.0705178545    0.4250223132    1.8143341664
     12  C        -6.5461240423   -0.9056042837    1.0039746494
     13  H        -6.6081668961   -1.5448606400    1.8899142097
     14  H        -7.3673792144   -0.1853396010    1.0577788223
     15  H        -6.7137515881   -1.5368545256    0.1253813975
     16  C        -5.0914531633    0.7313350534   -0.3039443974
     17  H        -5.8813132902    1.4892216452   -0.2656299450
     18  H        -5.2665152920    0.1434354093   -1.2143935446
     19  C        -3.7247740951    1.4260868116   -0.3927194515
     20  H        -3.7054874955    2.0485106297   -1.2866813543
     21  H        -3.6181651872    2.1038002335    0.4614276229
     22  C        -1.1579009069    1.1893280505   -0.5814176276
     23  C        -1.2074150648    2.1713775991   -1.7663699038
     24  H        -0.1934699364    2.5203923137   -1.9621366788
     25  H        -1.5758691172    1.6737503363   -2.6677368142
     26  H        -1.8340329371    3.0390199933   -1.5606044152
     27  C        -0.7462430913    1.9399000257    0.6897485563
     28  H        -0.6433787517    1.2876970897    1.5614526240
     29  H        -1.5066142950    2.6838715891    0.9257819866
     30  H         0.2018540602    2.4527014644    0.5371204080
     31  O        -0.1610939393    0.2147716047   -1.0236015117
     32  C         0.9135343063   -0.1871885385   -0.2532134389
     33  H         0.6249150288   -0.3940685355    0.7862877067
     34  O         1.8994306007    0.8448151409   -0.2886766830
     35  C         3.0569926602    0.5481954248    0.4592454539
     36  H         2.8052062927    0.3012401293    1.5054274016
     37  C         1.4810869944   -1.4394551540   -0.9175471984
     38  H         1.6835635494   -1.1882813953   -1.9654663101
     39  O         0.6093807362   -2.5625779006   -0.8523649800
     40  H        -0.2933487935   -2.2447336316   -0.7133024344
     41  C         2.7813798902   -1.8341006155   -0.2262981242
     42  H         2.5496991520   -2.1504002636    0.8006162129
     43  O         3.4597945235   -2.8986253234   -0.9012644791
     44  H         2.8098509863   -3.5747263500   -1.1154243443
     45  C         3.7564567476   -0.6713865975   -0.1594869146
     46  H         4.0981472106   -0.4209135949   -1.1699908727
     47  O         4.8886036603   -0.9946342203    0.6680898735
     48  H         5.2451278262   -1.8413424110    0.3841654738
     49  C         3.9136589998    1.8251781461    0.5165586012
     50  O         3.4901316979    2.9082218257    0.2532173346
     51  O         5.1758424891    1.6390752138    0.9355623127
     52  H         5.3756630152    0.6874435822    1.0007047039
   Point Group: c1    Number of degrees of freedom:   150


   Energy is  -1228.724925027

 Hessian Updated using BFGS Update

140 Hessian modes will be used to form the next step
  Hessian Eigenvalues:
     0.003138    0.003196    0.003774    0.004313    0.005052    0.005596
     0.006604    0.007204    0.007696    0.008342    0.008488    0.009413
     0.010250    0.010927    0.011610    0.011953    0.014819    0.019168
     0.020110    0.021296    0.024475    0.030899    0.032927    0.034267
     0.037897    0.040207    0.042429    0.043806    0.046731    0.047283
     0.047725    0.047991    0.048748    0.048865    0.049621    0.050082
     0.051502    0.052434    0.052871    0.054716    0.054902    0.055747
     0.056011    0.056175    0.056827    0.057043    0.057817    0.058837
     0.060428    0.061072    0.065823    0.068427    0.069640    0.070736
     0.074190    0.076443    0.080281    0.081438    0.082095    0.084564
     0.084703    0.090284    0.092486    0.108772    0.117300    0.124200
     0.133917    0.142309    0.148639    0.155973    0.157098    0.158829
     0.160067    0.160385    0.161928    0.165165    0.170835    0.173412
     0.177744    0.188921    0.195783    0.198588    0.212872    0.234633
     0.246609    0.249702    0.257709    0.265403    0.269441    0.273213
     0.278751    0.279978    0.284057    0.287411    0.288020    0.290114
     0.290538    0.292556    0.293929    0.296667    0.335570    0.337307
     0.338128    0.338909    0.338948    0.339077    0.339540    0.339559
     0.340121    0.340241    0.340528    0.340561    0.340946    0.341566
     0.341890    0.342023    0.342113    0.342120    0.342463    0.342667
     0.342804    0.343314    0.344063    0.357760    0.366441    0.389793
     0.393731    0.396066    0.400825    0.402414    0.408696    0.422704
     0.484774    0.498685    0.499193    0.509393    0.514484    0.522719
     0.532306    0.918305

 Minimum Search - Taking Simple RFO Step
 Searching for Lamda that Minimizes Along All modes
 Value Taken    Lamda =  -0.00387007
 Calculated Step too Large.  Step scaled by  0.613729
 Step Taken.  Stepsize is  0.300000

                             Maximum     Tolerance    Cnvgd?
         Gradient           0.007668      0.000300      NO
         Displacement       0.119401      0.001200      NO
         Energy change     -0.002036      0.000001      NO


 New Cartesian Coordinates Obtained by Inverse Iteration

 Displacement from previous Coordinates is:  2.528887
 ----------------------------------------------------------------
             Standard Nuclear Orientation (Angstroms)
    I     Atom           X                Y                Z
 ----------------------------------------------------------------
    1      C      -2.5471100020     0.4294151355    -0.3789785756
    2      H      -2.6212541353    -0.1443471568    -1.3117918447
    3      C      -2.7286419418    -0.5667109570     0.7808117569
    4      H      -2.5848582993    -0.0353380794     1.7325646224
    5      O      -1.7303029771    -1.6070640690     0.6960469866
    6      H      -1.9359684180    -2.2738241728     1.3598496670
    7      C      -4.1178768436    -1.2145802240     0.7890277772
    8      H      -4.2075271185    -1.8435648688    -0.1056643494
    9      H      -4.1825926479    -1.8854526013     1.6570741775
   10      C      -5.2698762414    -0.2040672403     0.8223040410
   11      H      -5.1877164874     0.3762359357     1.7525693143
   12      C      -6.6343011742    -0.9004361773     0.8155924291
   13      H      -6.7465160508    -1.5724094594     1.6716265150
   14      H      -7.4475930606    -0.1703198818     0.8559027654
   15      H      -6.7643795036    -1.4948816376    -0.0949210401
   16      C      -5.1022410539     0.7660028736    -0.3513784406
   17      H      -5.8800750284     1.5369749040    -0.3215988332
   18      H      -5.2435943495     0.2170216936    -1.2918024502
   19      C      -3.7230642279     1.4360314157    -0.3505512494
   20      H      -3.6536696759     2.0939363315    -1.2165732814
   21      H      -3.6416250907     2.0770717511     0.5347722085
   22      C      -1.1575405720     1.1554018560    -0.4574185131
   23      C      -1.1471575369     2.1879989782    -1.5971801283
   24      H      -0.1191146184     2.5173047499    -1.7520146335
   25      H      -1.5065665621     1.7386320224    -2.5265820761
   26      H      -1.7558031443     3.0636607972    -1.3686107433
   27      C      -0.7484342393     1.8375595383     0.8526649756
   28      H      -0.6814477913     1.1415753985     1.6922281717
   29      H      -1.4921813100     2.5922158303     1.1131308509
   30      H       0.2164618204     2.3307275450     0.7391285657
   31      O      -0.1773335324     0.1722209695    -0.9208535881
   32      C       0.9454360350    -0.1712659533    -0.1973182601
   33      H       0.7308295206    -0.2986291335     0.8731760420
   34      O       1.9298394171     0.8547657713    -0.3671177667
   35      C       3.1373945912     0.6099914844     0.3180596804
   36      H       2.9575956501     0.4300209750     1.3927072725
   37      C       1.4774841739    -1.4735061630    -0.7995956012
   38      H       1.6074272665    -1.2992917049    -1.8749727451
   39      O       0.6156403804    -2.5811565463    -0.5882336298
   40      H      -0.2741632311    -2.2385622806    -0.4135700721
   41      C       2.8251153615    -1.8147451782    -0.1689468877
   42      H       2.6621592939    -2.0368988553     0.8957068936
   43      O       3.4531982869    -2.9356400700    -0.7919925837
   44      H       2.7960193357    -3.6361069753    -0.8704115136
   45      C       3.7978201025    -0.6499998412    -0.2645804038
   46      H       4.0599911609    -0.4726392015    -1.3139024063
   47      O       4.9880339949    -0.9093452312     0.4946172272
   48      H       5.3412080689    -1.7647286079     0.2259449723
   49      C       4.0025879724     1.8829745317     0.2342413197
   50      O       3.5619255697     2.9552221887    -0.0573390440
   51      O       5.2867065664     1.7110364527     0.5999155671
   52      H       5.4874076013     0.7636518757     0.7241159381
 ----------------------------------------------------------------
 Molecular Point Group                 C1    NOp =  1
 Largest Abelian Subgroup              C1    NOp =  1
 Nuclear Repulsion Energy =  2387.6244272981 hartrees
 There are       94 alpha and       94 beta electrons
 Applying Cartesian multipole field
    Component          Value
    ---------          -----
     (2,0,0)        1.00000E-12
     (0,2,0)        2.00000E-11
     (0,0,2)       -3.00000E-11
 Nucleus-field energy     =     0.0000000306 hartrees
 Requested basis set is 6-311++G(d,p)
 There are 284 shells and 724 basis functions
 A cutoff of  1.0D-11 yielded  29028 shell pairs
 There are    183715 function pairs (    194477 Cartesian)
 Smallest overlap matrix eigenvalue = 7.69E-07

 Q-Chem warning in module stvman/mkSTV.C, line 306:

 Overlap eigenvalue is smaller than square root of threshold
 Use THRESH >= 12 to get rid of this warning

 Linear dependence detected in AO basis
 Tighter screening thresholds may be required for diffuse basis sets
 Use S2THRESH > 14 and THRESH = 14 in case of SCF convergence issues
 Number of orthogonalized atomic orbitals = 723
 Maximum deviation from orthogonality = 3.533E-10
 Guess MOs from SCF MO coefficient file

 -----------------------------------------------------------------------
  General SCF calculation program by
  Eric Jon Sundstrom, Paul Horn, Yuezhi Mao, Dmitri Zuev, Alec White,
  David Stuck, Shaama M.S., Shane Yost, Joonho Lee, David Small,
  Daniel Levine, Susi Lehtola, Hugh Burton, Evgeny Epifanovsky
 -----------------------------------------------------------------------
 Exchange:     0.2000 Hartree-Fock + 0.0800 Slater + 0.7200 B88
 Correlation:  0.1900 VWN1RPA + 0.8100 LYP
 Using SG-1 standard quadrature grid
 using 6 threads for integral computing
 -------------------------------------------------------
 OpenMP Integral computing Module                
 Release: version 2.0, May 2017, Q-Chem Inc. Pleasanton 
 -------------------------------------------------------
 -------------------------------------------------------
 OpenMP BLAS3 based DFT computing Module                
 Release: version 1.0, May 2013, Q-Chem Inc. Pittsburgh 
 -------------------------------------------------------
 A restricted SCF calculation will be
 performed using DIIS
 SCF converges when DIIS error is below 1.0e-08
 ---------------------------------------
  Cycle       Energy         DIIS error
 ---------------------------------------
    1   -1228.6454133490      1.03e-03  
    2   -1228.7247152125      1.60e-04  
    3   -1228.7238757429      2.26e-04  
    4   -1228.7262487327      2.68e-05  
    5   -1228.7262712965      1.63e-05  
    6   -1228.7262829490      6.22e-06  
    7   -1228.7262846411      1.81e-06  
    8   -1228.7262848011      3.38e-07  
    9   -1228.7262848062      1.60e-07  
   10   -1228.7262848073      5.05e-08  
   11   -1228.7262848077      1.57e-08  
   12   -1228.7262848076      5.02e-09  Convergence criterion met
 ---------------------------------------
 SCF time:   CPU 2325.44s  wall 409.00s 
 SCF   energy in the final basis set =    -1228.7262848076
 Total energy in the final basis set =    -1228.7262848076

 --------------------------------------------------------------

                    Orbital Energies (a.u.)
 --------------------------------------------------------------

 Alpha MOs
 -- Occupied --
-19.1649 -19.1573 -19.1504 -19.1469 -19.1439 -19.1375 -19.1253 -19.1078
-10.3040 -10.2865 -10.2578 -10.2537 -10.2480 -10.2428 -10.2426 -10.2333
-10.1910 -10.1902 -10.1844 -10.1814 -10.1786 -10.1722 -10.1695 -10.1589
 -1.1074  -1.0899  -1.0703  -1.0515  -1.0467  -1.0352  -1.0228  -1.0202
 -0.8585  -0.8208  -0.8070  -0.7788  -0.7581  -0.7551  -0.7054  -0.6959
 -0.6824  -0.6635  -0.6356  -0.6254  -0.6180  -0.6082  -0.5871  -0.5756
 -0.5656  -0.5490  -0.5344  -0.5302  -0.5230  -0.5214  -0.5064  -0.4921
 -0.4822  -0.4774  -0.4706  -0.4629  -0.4572  -0.4517  -0.4450  -0.4303
 -0.4280  -0.4266  -0.4186  -0.4128  -0.4113  -0.4071  -0.4038  -0.4012
 -0.3906  -0.3904  -0.3846  -0.3800  -0.3721  -0.3688  -0.3617  -0.3529
 -0.3495  -0.3434  -0.3401  -0.3392  -0.3254  -0.3247  -0.3229  -0.3187
 -0.3075  -0.3018  -0.2857  -0.2791  -0.2788  -0.2757
 -- Virtual --
 -0.0250  -0.0139  -0.0114  -0.0096  -0.0044  -0.0010   0.0071   0.0104
  0.0160   0.0207   0.0214   0.0233   0.0293   0.0344   0.0375   0.0442
  0.0469   0.0479   0.0512   0.0543   0.0606   0.0624   0.0648   0.0660
  0.0701   0.0736   0.0772   0.0802   0.0812   0.0851   0.0904   0.0908
  0.0925   0.0976   0.0994   0.0997   0.1041   0.1065   0.1075   0.1116
  0.1134   0.1158   0.1167   0.1189   0.1206   0.1216   0.1246   0.1264
  0.1277   0.1302   0.1309   0.1334   0.1373   0.1390   0.1410   0.1422
  0.1445   0.1469   0.1482   0.1488   0.1528   0.1543   0.1562   0.1574
  0.1588   0.1614   0.1628   0.1650   0.1694   0.1710   0.1716   0.1763
  0.1782   0.1798   0.1816   0.1822   0.1856   0.1883   0.1893   0.1926
  0.1966   0.1998   0.2003   0.2022   0.2061   0.2086   0.2092   0.2110
  0.2145   0.2162   0.2164   0.2209   0.2268   0.2291   0.2329   0.2339
  0.2363   0.2391   0.2397   0.2429   0.2453   0.2490   0.2506   0.2508
  0.2554   0.2573   0.2625   0.2640   0.2686   0.2724   0.2747   0.2785
  0.2800   0.2827   0.2860   0.2888   0.2914   0.2931   0.2945   0.2980
  0.3001   0.3012   0.3054   0.3078   0.3111   0.3129   0.3166   0.3179
  0.3208   0.3227   0.3257   0.3259   0.3304   0.3314   0.3348   0.3367
  0.3380   0.3418   0.3447   0.3467   0.3502   0.3525   0.3556   0.3601
  0.3635   0.3689   0.3702   0.3728   0.3776   0.3834   0.3843   0.3878
  0.3925   0.3964   0.3979   0.4052   0.4107   0.4125   0.4158   0.4192
  0.4245   0.4293   0.4322   0.4347   0.4417   0.4436   0.4487   0.4508
  0.4565   0.4622   0.4692   0.4742   0.4813   0.4871   0.4898   0.4956
  0.4973   0.4999   0.5104   0.5194   0.5248   0.5309   0.5334   0.5464
  0.5494   0.5625   0.5643   0.5701   0.5746   0.5812   0.5867   0.5957
  0.6033   0.6090   0.6113   0.6136   0.6172   0.6227   0.6302   0.6335
  0.6377   0.6416   0.6466   0.6511   0.6535   0.6607   0.6661   0.6726
  0.6743   0.6770   0.6811   0.6911   0.6944   0.6969   0.7058   0.7103
  0.7158   0.7211   0.7284   0.7310   0.7363   0.7437   0.7484   0.7558
  0.7571   0.7627   0.7665   0.7700   0.7749   0.7772   0.7811   0.7852
  0.7857   0.7890   0.7949   0.7978   0.8004   0.8039   0.8069   0.8108
  0.8175   0.8214   0.8417   0.8476   0.8524   0.8605   0.8705   0.8939
  0.9004   0.9066   0.9161   0.9209   0.9396   0.9530   0.9639   0.9819
  0.9876   0.9983   1.0126   1.0167   1.0338   1.0395   1.0474   1.0504
  1.0710   1.0818   1.0830   1.0957   1.1025   1.1103   1.1175   1.1229
  1.1378   1.1490   1.1578   1.1644   1.1700   1.1745   1.1767   1.1808
  1.1906   1.1985   1.2055   1.2146   1.2187   1.2294   1.2336   1.2357
  1.2465   1.2537   1.2584   1.2672   1.2696   1.2749   1.2851   1.2969
  1.3014   1.3190   1.3317   1.3345   1.3402   1.3439   1.3650   1.3726
  1.3759   1.3816   1.3936   1.4233   1.4355   1.4426   1.4493   1.4518
  1.4560   1.4582   1.4649   1.4797   1.4896   1.4925   1.5038   1.5095
  1.5148   1.5206   1.5266   1.5310   1.5338   1.5394   1.5504   1.5541
  1.5591   1.5634   1.5727   1.5791   1.5810   1.5882   1.5939   1.5974
  1.6044   1.6084   1.6124   1.6202   1.6204   1.6287   1.6331   1.6375
  1.6397   1.6433   1.6443   1.6492   1.6573   1.6623   1.6746   1.6778
  1.6838   1.6893   1.6989   1.6999   1.7073   1.7112   1.7189   1.7354
  1.7406   1.7428   1.7574   1.7595   1.7608   1.7665   1.7811   1.7956
  1.7979   1.8014   1.8089   1.8132   1.8200   1.8280   1.8313   1.8394
  1.8454   1.8568   1.8675   1.8716   1.8800   1.8922   1.9017   1.9033
  1.9138   1.9161   1.9377   1.9472   1.9551   1.9645   1.9691   1.9830
  1.9873   1.9906   2.0200   2.0246   2.0329   2.0393   2.0512   2.0541
  2.0679   2.0736   2.0852   2.0922   2.0986   2.1163   2.1220   2.1321
  2.1410   2.1429   2.1502   2.1689   2.1727   2.1823   2.1945   2.2015
  2.2102   2.2235   2.2314   2.2362   2.2473   2.2567   2.2635   2.2722
  2.2837   2.2880   2.3053   2.3184   2.3207   2.3459   2.3508   2.3563
  2.3709   2.3887   2.3976   2.4046   2.4217   2.4314   2.4510   2.4706
  2.4778   2.4944   2.4998   2.5297   2.5361   2.5455   2.5505   2.5520
  2.5542   2.5604   2.5697   2.5786   2.5855   2.5913   2.6050   2.6142
  2.6183   2.6308   2.6351   2.6451   2.6482   2.6646   2.6728   2.6766
  2.6831   2.6937   2.7068   2.7174   2.7256   2.7298   2.7351   2.7631
  2.7641   2.7905   2.8026   2.8096   2.8098   2.8287   2.8334   2.8486
  2.8555   2.8662   2.8814   2.8848   2.8910   2.9016   2.9083   2.9140
  2.9270   2.9408   2.9495   2.9559   2.9703   2.9755   2.9807   2.9912
  3.0039   3.0186   3.0267   3.0379   3.0409   3.0420   3.0462   3.0548
  3.0759   3.0881   3.0986   3.1075   3.1109   3.1204   3.1269   3.1302
  3.1433   3.1491   3.1608   3.1785   3.1848   3.1965   3.2012   3.2067
  3.2286   3.2338   3.2494   3.2551   3.2767   3.2915   3.3105   3.3175
  3.3216   3.3327   3.3411   3.3720   3.3852   3.4027   3.4220   3.4334
  3.4627   3.4913   3.4981   3.5250   3.5604   3.5984   3.6141   3.6958
  3.7728   3.7799   3.8055   3.8092   3.8187   3.8283   3.8493   3.8625
  3.8681   3.8751   3.8988   3.9016   3.9156   3.9269   3.9452   3.9493
  3.9616   3.9757   3.9925   4.0289   4.0454   4.0611   4.0903   4.1184
  4.1307   4.1791   4.1940   4.1991   4.2142   4.2532   4.2741   4.2771
  4.2927   4.3320   4.3412   4.3574   4.3973   5.0138   5.0739   5.0856
  5.1095   5.1203   5.1394   5.1778   5.2049   5.2651   5.3810   5.3912
  5.4103   5.4428   5.4506   5.4681   5.5319   5.5933   5.6212   5.6532
  5.6693   5.7482   5.7520   5.8687   5.9323  23.7543  23.7581  23.7896
 23.8009  23.8095  23.8271  23.8411  23.8471  23.8680  23.8963  23.9080
 23.9436  23.9485  23.9750  24.0111  24.0242  49.8765  49.9194  49.9472
 49.9603  49.9748  49.9849  50.0391  50.0516
 --------------------------------------------------------------

          Ground-State Mulliken Net Atomic Charges

     Atom                 Charge (a.u.)
  ----------------------------------------
      1 C                     0.019334
      2 H                     0.252408
      3 C                    -0.353394
      4 H                     0.205147
      5 O                    -0.213461
      6 H                     0.250598
      7 C                    -0.772133
      8 H                     0.209733
      9 H                     0.116371
     10 C                     0.445394
     11 H                     0.159067
     12 C                    -0.715577
     13 H                     0.140004
     14 H                     0.145928
     15 H                     0.141208
     16 C                    -0.658331
     17 H                     0.175286
     18 H                     0.158198
     19 C                    -0.270573
     20 H                     0.165023
     21 H                     0.153915
     22 C                    -0.061581
     23 C                    -0.507957
     24 H                     0.198197
     25 H                     0.168073
     26 H                     0.148988
     27 C                    -0.307162
     28 H                     0.116164
     29 H                     0.195651
     30 H                     0.206379
     31 O                     0.182817
     32 C                    -0.056774
     33 H                     0.226752
     34 O                    -0.013381
     35 C                    -0.162881
     36 H                     0.256387
     37 C                    -0.854239
     38 H                     0.244661
     39 O                    -0.227081
     40 H                     0.375182
     41 C                    -0.312077
     42 H                     0.258402
     43 O                    -0.220074
     44 H                     0.272097
     45 C                    -0.172906
     46 H                     0.278556
     47 O                    -0.227284
     48 H                     0.287747
     49 C                     0.057548
     50 O                    -0.260787
     51 O                    -0.133491
     52 H                     0.289930
  ----------------------------------------
  Sum of atomic charges =     0.000000

 -----------------------------------------------------------------
                    Cartesian Multipole Moments
 -----------------------------------------------------------------
    Charge (ESU x 10^10)
                 0.0000
    Dipole Moment (Debye)
         X      -5.7932      Y      -3.8206      Z       2.5926
       Tot       7.4081
    Quadrupole Moments (Debye-Ang)
        XX    -145.0983     XY     -19.8418     YY    -160.6675
        XZ      -2.2462     YZ      -3.3740     ZZ    -144.5562
    Octopole Moments (Debye-Ang^2)
       XXX     -25.2116    XXY     -95.2465    XYY     -50.8050
       YYY     -69.0710    XXZ       5.2819    XYZ       3.0764
       YYZ      13.9398    XZZ      11.1165    YZZ      -8.0614
       ZZZ      12.9959
    Hexadecapole Moments (Debye-Ang^3)
      XXXX  -10981.8879   XXXY    -540.0029   XXYY   -2432.6205
      XYYY    -266.9638   YYYY   -2434.8201   XXXZ     126.7264
      XXYZ     -33.8672   XYYZ      54.5669   YYYZ      14.6460
      XXZZ   -1932.9031   XYZZ       7.8703   YYZZ    -497.0573
      XZZZ     183.8465   YZZZ      19.5232   ZZZZ    -683.2526
 -----------------------------------------------------------------
 Calculating analytic gradient of the SCF energy
 Gradient of SCF Energy
            1           2           3           4           5           6
    1  -0.0014804   0.0000106  -0.0005854   0.0004207  -0.0018797   0.0000125
    2   0.0000800   0.0004636   0.0000630  -0.0003767  -0.0013976   0.0002673
    3   0.0017035  -0.0002040  -0.0007262   0.0004552   0.0003575  -0.0004922
            7           8           9          10          11          12
    1  -0.0005319   0.0002969   0.0002764   0.0000053   0.0000810  -0.0002071
    2   0.0004838  -0.0000826  -0.0000293   0.0002304   0.0000981  -0.0003425
    3   0.0006058  -0.0000267   0.0004394  -0.0007738  -0.0000693   0.0002261
           13          14          15          16          17          18
    1  -0.0001943   0.0001686   0.0000909  -0.0003681   0.0000816  -0.0000920
    2   0.0000315   0.0000423   0.0000850  -0.0002042   0.0000478   0.0000088
    3  -0.0000466  -0.0000228  -0.0000123  -0.0000183  -0.0000505   0.0001231
           19          20          21          22          23          24
    1   0.0005565  -0.0000174  -0.0002336   0.0004090  -0.0004175   0.0000004
    2   0.0005350  -0.0001789  -0.0001602  -0.0040073  -0.0011605  -0.0001354
    3   0.0002835  -0.0000864  -0.0005258   0.0007661  -0.0011847   0.0001596
           25          26          27          28          29          30
    1   0.0000091   0.0001826   0.0010262   0.0002323  -0.0001012  -0.0001935
    2   0.0000239  -0.0005633   0.0023653  -0.0001808  -0.0007795  -0.0007496
    3  -0.0000436   0.0000537  -0.0009692   0.0001069  -0.0002095   0.0002725
           31          32          33          34          35          36
    1   0.0021710   0.0019087  -0.0008071  -0.0010357   0.0016170   0.0003165
    2   0.0071415  -0.0005715  -0.0002858  -0.0027007   0.0004100  -0.0004633
    3  -0.0013971   0.0016764  -0.0000875  -0.0007451   0.0016927   0.0002070
           37          38          39          40          41          42
    1  -0.0010847  -0.0002644  -0.0021924   0.0033272  -0.0019409   0.0005448
    2   0.0015971  -0.0003574  -0.0006622   0.0001530   0.0022285   0.0001864
    3   0.0005964   0.0002926  -0.0004783   0.0002027  -0.0002424  -0.0001637
           43          44          45          46          47          48
    1   0.0003703   0.0007887  -0.0017266   0.0003637   0.0017697  -0.0009549
    2  -0.0022390   0.0009716  -0.0011869   0.0003507   0.0023202   0.0012898
    3   0.0001487  -0.0008438  -0.0004767   0.0002718  -0.0001034   0.0006802
           49          50          51          52
    1  -0.0008633   0.0006847  -0.0000776  -0.0004731
    2   0.0026551  -0.0029221  -0.0039175   0.0015251
    3  -0.0042015   0.0016746   0.0010887   0.0001168
 Max gradient component =       7.141E-03
 RMS gradient           =       1.230E-03
 Gradient time:  CPU 542.40 s  wall 91.49 s
 Geometry Optimization Parameters
   NAtoms,    NIC,     NZ,  NCons,   NDum,   NFix, NCnnct, MaxDiis
       52     415       0       0       0       0       0       0

 Cartesian Hessian Update
 Hessian Updated using BFGS Update


** GEOMETRY OPTIMIZATION IN DELOCALIZED INTERNAL COORDINATES **
   Searching for a Minimum

   Optimization Cycle:   5

                       Coordinates (Angstroms)
     ATOM                X               Y               Z
      1  C        -2.5471100020    0.4294151355   -0.3789785756
      2  H        -2.6212541353   -0.1443471568   -1.3117918447
      3  C        -2.7286419418   -0.5667109570    0.7808117569
      4  H        -2.5848582993   -0.0353380794    1.7325646224
      5  O        -1.7303029771   -1.6070640690    0.6960469866
      6  H        -1.9359684180   -2.2738241728    1.3598496670
      7  C        -4.1178768436   -1.2145802240    0.7890277772
      8  H        -4.2075271185   -1.8435648688   -0.1056643494
      9  H        -4.1825926479   -1.8854526013    1.6570741775
     10  C        -5.2698762414   -0.2040672403    0.8223040410
     11  H        -5.1877164874    0.3762359357    1.7525693143
     12  C        -6.6343011742   -0.9004361773    0.8155924291
     13  H        -6.7465160508   -1.5724094594    1.6716265150
     14  H        -7.4475930606   -0.1703198818    0.8559027654
     15  H        -6.7643795036   -1.4948816376   -0.0949210401
     16  C        -5.1022410539    0.7660028736   -0.3513784406
     17  H        -5.8800750284    1.5369749040   -0.3215988332
     18  H        -5.2435943495    0.2170216936   -1.2918024502
     19  C        -3.7230642279    1.4360314157   -0.3505512494
     20  H        -3.6536696759    2.0939363315   -1.2165732814
     21  H        -3.6416250907    2.0770717511    0.5347722085
     22  C        -1.1575405720    1.1554018560   -0.4574185131
     23  C        -1.1471575369    2.1879989782   -1.5971801283
     24  H        -0.1191146184    2.5173047499   -1.7520146335
     25  H        -1.5065665621    1.7386320224   -2.5265820761
     26  H        -1.7558031443    3.0636607972   -1.3686107433
     27  C        -0.7484342393    1.8375595383    0.8526649756
     28  H        -0.6814477913    1.1415753985    1.6922281717
     29  H        -1.4921813100    2.5922158303    1.1131308509
     30  H         0.2164618204    2.3307275450    0.7391285657
     31  O        -0.1773335324    0.1722209695   -0.9208535881
     32  C         0.9454360350   -0.1712659533   -0.1973182601
     33  H         0.7308295206   -0.2986291335    0.8731760420
     34  O         1.9298394171    0.8547657713   -0.3671177667
     35  C         3.1373945912    0.6099914844    0.3180596804
     36  H         2.9575956501    0.4300209750    1.3927072725
     37  C         1.4774841739   -1.4735061630   -0.7995956012
     38  H         1.6074272665   -1.2992917049   -1.8749727451
     39  O         0.6156403804   -2.5811565463   -0.5882336298
     40  H        -0.2741632311   -2.2385622806   -0.4135700721
     41  C         2.8251153615   -1.8147451782   -0.1689468877
     42  H         2.6621592939   -2.0368988553    0.8957068936
     43  O         3.4531982869   -2.9356400700   -0.7919925837
     44  H         2.7960193357   -3.6361069753   -0.8704115136
     45  C         3.7978201025   -0.6499998412   -0.2645804038
     46  H         4.0599911609   -0.4726392015   -1.3139024063
     47  O         4.9880339949   -0.9093452312    0.4946172272
     48  H         5.3412080689   -1.7647286079    0.2259449723
     49  C         4.0025879724    1.8829745317    0.2342413197
     50  O         3.5619255697    2.9552221887   -0.0573390440
     51  O         5.2867065664    1.7110364527    0.5999155671
     52  H         5.4874076013    0.7636518757    0.7241159381
   Point Group: c1    Number of degrees of freedom:   150


   Energy is  -1228.726284808

 Hessian Updated using BFGS Update

141 Hessian modes will be used to form the next step
  Hessian Eigenvalues:
     0.002909    0.003150    0.003764    0.004275    0.004397    0.005596
     0.006407    0.006963    0.007923    0.008330    0.008603    0.009748
     0.010239    0.010919    0.011924    0.013174    0.014967    0.019524
     0.020084    0.021355    0.030361    0.031844    0.033327    0.037483
     0.038627    0.040224    0.043459    0.044244    0.046681    0.047301
     0.047691    0.048316    0.048749    0.048884    0.049707    0.050310
     0.052427    0.052852    0.054221    0.054876    0.055722    0.055796
     0.056174    0.056321    0.056993    0.057128    0.058218    0.058890
     0.060201    0.061688    0.066634    0.068642    0.069560    0.070930
     0.073936    0.076141    0.080235    0.081653    0.082107    0.084504
     0.084673    0.091259    0.093528    0.108799    0.116767    0.123633
     0.132265    0.141468    0.148208    0.154945    0.156795    0.159194
     0.159292    0.160042    0.161736    0.164366    0.167394    0.170349
     0.172602    0.180142    0.189152    0.195433    0.201273    0.214399
     0.236114    0.246762    0.250883    0.256418    0.265664    0.269703
     0.274885    0.278878    0.280212    0.284136    0.287279    0.287947
     0.289884    0.290460    0.292653    0.293362    0.296560    0.335593
     0.337292    0.338089    0.338842    0.338982    0.339087    0.339540
     0.339701    0.340086    0.340232    0.340460    0.340631    0.340993
     0.341369    0.341579    0.342036    0.342118    0.342140    0.342463
     0.342619    0.343009    0.343385    0.344229    0.358248    0.363425
     0.385743    0.395329    0.395902    0.401672    0.402062    0.412452
     0.430161    0.482425    0.497441    0.504421    0.509236    0.511689
     0.527421    0.554167    0.909180

 Minimum Search - Taking Simple RFO Step
 Searching for Lamda that Minimizes Along All modes
 Value Taken    Lamda =  -0.00308173
 Calculated Step too Large.  Step scaled by  0.566665
 Step Taken.  Stepsize is  0.300000

                             Maximum     Tolerance    Cnvgd?
         Gradient           0.008251      0.000300      NO
         Displacement       0.089867      0.001200      NO
         Energy change     -0.001360      0.000001      NO


 New Cartesian Coordinates Obtained by Inverse Iteration

 Displacement from previous Coordinates is:  1.465527
 ----------------------------------------------------------------
             Standard Nuclear Orientation (Angstroms)
    I     Atom           X                Y                Z
 ----------------------------------------------------------------
    1      C      -2.5458160304     0.4467581464    -0.3403493515
    2      H      -2.5921060311    -0.1369460504    -1.2691044783
    3      C      -2.7536629687    -0.5339201602     0.8277106072
    4      H      -2.6766426140     0.0197980741     1.7736443975
    5      O      -1.7237036892    -1.5459940949     0.8246241429
    6      H      -1.9486172738    -2.2001464029     1.4971065023
    7      C      -4.1212885052    -1.2195079959     0.7719546936
    8      H      -4.1594038325    -1.8457920705    -0.1284349884
    9      H      -4.2106817966    -1.8946819205     1.6337677765
   10      C      -5.2919165931    -0.2298965961     0.7604670589
   11      H      -5.2600179358     0.3446732706     1.6974452399
   12      C      -6.6379294641    -0.9533736019     0.6916295689
   13      H      -6.7686213331    -1.6334618747     1.5384667580
   14      H      -7.4673396771    -0.2404304632     0.7030109886
   15      H      -6.7180495965    -1.5444256349    -0.2271480823
   16      C      -5.0978282978     0.7535290766    -0.3998087611
   17      H      -5.8884414868     1.5121974267    -0.3943060349
   18      H      -5.1958144590     0.2093855695    -1.3488191172
   19      C      -3.7304889060     1.4427419266    -0.3475712142
   20      H      -3.6409508876     2.1075922977    -1.2067876592
   21      H      -3.6848268781     2.0787518818     0.5448929727
   22      C      -1.1569910452     1.1694727071    -0.3848148663
   23      C      -1.1153603638     2.2448402197    -1.4827131927
   24      H      -0.0799335789     2.5608503628    -1.6174175973
   25      H      -1.4757879578     1.8369595792    -2.4303549772
   26      H      -1.7097455998     3.1237328012    -1.2260582884
   27      C      -0.7456294244     1.7916156269     0.9543514207
   28      H      -0.7028619413     1.0618159201     1.7652786876
   29      H      -1.4734187511     2.5545062076     1.2402913200
   30      H       0.2307006353     2.2697356042     0.8666091462
   31      O      -0.2015570169     0.1692924579    -0.8707045233
   32      C       0.9473080981    -0.1548178983    -0.1845751510
   33      H       0.7781907783    -0.2441992463     0.8981439096
   34      O       1.9367763153     0.8592673437    -0.4165750050
   35      C       3.1640958091     0.6265456474     0.2383301319
   36      H       3.0116274054     0.4880175638     1.3232690397
   37      C       1.4536660170    -1.4829041637    -0.7581331718
   38      H       1.5636562005    -1.3422798078    -1.8413729178
   39      O       0.5840956241    -2.5698565949    -0.4929092520
   40      H      -0.3057450541    -2.2112528866    -0.3328264891
   41      C       2.8110093918    -1.8161842655    -0.1433754880
   42      H       2.6672079529    -1.9859108151     0.9342027618
   43      O       3.4032163236    -2.9734164686    -0.7258431444
   44      H       2.7396333878    -3.6747096078    -0.7224088409
   45      C       3.7958603161    -0.6679884146    -0.3133267920
   46      H       4.0296368441    -0.5367720934    -1.3763447585
   47      O       4.9980145170    -0.9312216207     0.4205673650
   48      H       5.3347664714    -1.7965045190     0.1541019493
   49      C       4.0339976884     1.8953859311     0.0864438600
   50      O       3.5861865388     2.9572405591    -0.2422637375
   51      O       5.3359170149     1.7336537498     0.3970178733
   52      H       5.5453709650     0.7903740545     0.5508987849
 ----------------------------------------------------------------
 Molecular Point Group                 C1    NOp =  1
 Largest Abelian Subgroup              C1    NOp =  1
 Nuclear Repulsion Energy =  2387.0356360767 hartrees
 There are       94 alpha and       94 beta electrons
 Applying Cartesian multipole field
    Component          Value
    ---------          -----
     (2,0,0)        1.00000E-12
     (0,2,0)        2.00000E-11
     (0,0,2)       -3.00000E-11
 Nucleus-field energy     =     0.0000000317 hartrees
 Requested basis set is 6-311++G(d,p)
 There are 284 shells and 724 basis functions
 A cutoff of  1.0D-11 yielded  29021 shell pairs
 There are    183706 function pairs (    194475 Cartesian)
 Smallest overlap matrix eigenvalue = 7.31E-07

 Q-Chem warning in module stvman/mkSTV.C, line 306:

 Overlap eigenvalue is smaller than square root of threshold
 Use THRESH >= 12 to get rid of this warning

 Linear dependence detected in AO basis
 Tighter screening thresholds may be required for diffuse basis sets
 Use S2THRESH > 14 and THRESH = 14 in case of SCF convergence issues
 Number of orthogonalized atomic orbitals = 723
 Maximum deviation from orthogonality = 2.089E-10
 Guess MOs from SCF MO coefficient file

 -----------------------------------------------------------------------
  General SCF calculation program by
  Eric Jon Sundstrom, Paul Horn, Yuezhi Mao, Dmitri Zuev, Alec White,
  David Stuck, Shaama M.S., Shane Yost, Joonho Lee, David Small,
  Daniel Levine, Susi Lehtola, Hugh Burton, Evgeny Epifanovsky
 -----------------------------------------------------------------------
 Exchange:     0.2000 Hartree-Fock + 0.0800 Slater + 0.7200 B88
 Correlation:  0.1900 VWN1RPA + 0.8100 LYP
 Using SG-1 standard quadrature grid
 using 6 threads for integral computing
 -------------------------------------------------------
 OpenMP Integral computing Module                
 Release: version 2.0, May 2017, Q-Chem Inc. Pleasanton 
 -------------------------------------------------------
 -------------------------------------------------------
 OpenMP BLAS3 based DFT computing Module                
 Release: version 1.0, May 2013, Q-Chem Inc. Pittsburgh 
 -------------------------------------------------------
 A restricted SCF calculation will be
 performed using DIIS
 SCF converges when DIIS error is below 1.0e-08
 ---------------------------------------
  Cycle       Energy         DIIS error
 ---------------------------------------
    1   -1228.7001099004      6.07e-04  
    2   -1228.7267822681      1.01e-04  
    3   -1228.7263726802      1.49e-04  
    4   -1228.7273600334      1.32e-05  
    5   -1228.7273662821      7.07e-06  
    6   -1228.7273687152      2.70e-06  
    7   -1228.7273689998      1.21e-06  
    8   -1228.7273690706      1.76e-07  
    9   -1228.7273690720      9.94e-08  
   10   -1228.7273690726      2.64e-08  
   11   -1228.7273690727      7.35e-09  Convergence criterion met
 ---------------------------------------
 SCF time:   CPU 2133.54s  wall 375.00s 
 SCF   energy in the final basis set =    -1228.7273690727
 Total energy in the final basis set =    -1228.7273690727

 --------------------------------------------------------------

                    Orbital Energies (a.u.)
 --------------------------------------------------------------

 Alpha MOs
 -- Occupied --
-19.1634 -19.1597 -19.1500 -19.1462 -19.1438 -19.1382 -19.1250 -19.1085
-10.3055 -10.2856 -10.2586 -10.2535 -10.2480 -10.2421 -10.2417 -10.2323
-10.1908 -10.1899 -10.1841 -10.1814 -10.1786 -10.1718 -10.1708 -10.1589
 -1.1063  -1.0891  -1.0694  -1.0509  -1.0464  -1.0350  -1.0224  -1.0197
 -0.8589  -0.8207  -0.8052  -0.7776  -0.7585  -0.7551  -0.7058  -0.6957
 -0.6812  -0.6626  -0.6348  -0.6249  -0.6176  -0.6074  -0.5869  -0.5758
 -0.5639  -0.5488  -0.5337  -0.5299  -0.5227  -0.5207  -0.5055  -0.4929
 -0.4819  -0.4771  -0.4702  -0.4630  -0.4570  -0.4514  -0.4449  -0.4299
 -0.4276  -0.4268  -0.4185  -0.4119  -0.4113  -0.4065  -0.4024  -0.4017
 -0.3908  -0.3903  -0.3858  -0.3798  -0.3720  -0.3689  -0.3615  -0.3528
 -0.3487  -0.3433  -0.3401  -0.3388  -0.3261  -0.3234  -0.3220  -0.3190
 -0.3071  -0.3011  -0.2854  -0.2798  -0.2779  -0.2758
 -- Virtual --
 -0.0249  -0.0138  -0.0112  -0.0095  -0.0046  -0.0009   0.0068   0.0097
  0.0160   0.0205   0.0214   0.0236   0.0287   0.0349   0.0378   0.0439
  0.0465   0.0480   0.0516   0.0543   0.0604   0.0623   0.0648   0.0665
  0.0697   0.0730   0.0778   0.0801   0.0817   0.0859   0.0905   0.0908
  0.0927   0.0977   0.0995   0.1001   0.1037   0.1063   0.1077   0.1106
  0.1134   0.1158   0.1166   0.1182   0.1213   0.1216   0.1251   0.1265
  0.1278   0.1300   0.1312   0.1335   0.1373   0.1393   0.1423   0.1432
  0.1443   0.1467   0.1485   0.1489   0.1523   0.1540   0.1555   0.1579
  0.1591   0.1614   0.1628   0.1644   0.1694   0.1713   0.1722   0.1754
  0.1784   0.1798   0.1816   0.1819   0.1860   0.1885   0.1891   0.1922
  0.1969   0.1993   0.2005   0.2027   0.2064   0.2073   0.2078   0.2114
  0.2145   0.2154   0.2164   0.2213   0.2237   0.2289   0.2333   0.2353
  0.2371   0.2391   0.2408   0.2428   0.2440   0.2484   0.2507   0.2510
  0.2558   0.2575   0.2612   0.2643   0.2696   0.2720   0.2749   0.2782
  0.2793   0.2826   0.2864   0.2891   0.2904   0.2927   0.2947   0.2980
  0.3010   0.3021   0.3058   0.3082   0.3093   0.3120   0.3166   0.3181
  0.3209   0.3219   0.3242   0.3265   0.3301   0.3323   0.3354   0.3369
  0.3378   0.3414   0.3441   0.3466   0.3506   0.3516   0.3573   0.3606
  0.3633   0.3678   0.3708   0.3722   0.3800   0.3820   0.3843   0.3889
  0.3915   0.3948   0.3993   0.4047   0.4115   0.4135   0.4158   0.4183
  0.4250   0.4291   0.4317   0.4337   0.4405   0.4425   0.4457   0.4512
  0.4567   0.4600   0.4698   0.4744   0.4827   0.4872   0.4898   0.4959
  0.4979   0.5018   0.5104   0.5177   0.5261   0.5307   0.5340   0.5480
  0.5508   0.5628   0.5656   0.5685   0.5762   0.5823   0.5858   0.5943
  0.6042   0.6083   0.6099   0.6128   0.6204   0.6220   0.6272   0.6323
  0.6385   0.6409   0.6489   0.6504   0.6546   0.6605   0.6655   0.6732
  0.6745   0.6779   0.6818   0.6874   0.6945   0.6975   0.7050   0.7068
  0.7139   0.7237   0.7292   0.7316   0.7378   0.7427   0.7480   0.7560
  0.7568   0.7619   0.7676   0.7707   0.7738   0.7769   0.7800   0.7850
  0.7864   0.7894   0.7951   0.7992   0.8003   0.8040   0.8084   0.8090
  0.8196   0.8209   0.8401   0.8482   0.8563   0.8604   0.8694   0.8925
  0.9039   0.9092   0.9158   0.9201   0.9377   0.9511   0.9589   0.9796
  0.9851   1.0038   1.0079   1.0170   1.0344   1.0365   1.0472   1.0529
  1.0672   1.0808   1.0876   1.0952   1.1016   1.1094   1.1113   1.1238
  1.1372   1.1455   1.1560   1.1644   1.1689   1.1716   1.1763   1.1826
  1.1913   1.1995   1.2079   1.2145   1.2180   1.2295   1.2338   1.2381
  1.2459   1.2528   1.2547   1.2651   1.2677   1.2794   1.2848   1.2943
  1.3027   1.3181   1.3291   1.3357   1.3419   1.3447   1.3612   1.3719
  1.3793   1.3801   1.3947   1.4259   1.4359   1.4421   1.4471   1.4510
  1.4561   1.4587   1.4676   1.4783   1.4886   1.4927   1.5032   1.5111
  1.5170   1.5181   1.5250   1.5308   1.5326   1.5427   1.5508   1.5565
  1.5581   1.5648   1.5739   1.5776   1.5814   1.5908   1.5916   1.6005
  1.6057   1.6093   1.6126   1.6184   1.6215   1.6287   1.6328   1.6365
  1.6402   1.6431   1.6447   1.6481   1.6541   1.6635   1.6744   1.6817
  1.6823   1.6880   1.6991   1.7011   1.7059   1.7105   1.7209   1.7359
  1.7406   1.7432   1.7551   1.7593   1.7647   1.7673   1.7820   1.7954
  1.7984   1.8019   1.8073   1.8120   1.8201   1.8264   1.8320   1.8411
  1.8448   1.8583   1.8665   1.8703   1.8814   1.8922   1.9001   1.9022
  1.9117   1.9170   1.9354   1.9471   1.9563   1.9640   1.9675   1.9822
  1.9871   1.9888   2.0196   2.0229   2.0330   2.0363   2.0494   2.0534
  2.0651   2.0705   2.0837   2.0940   2.0991   2.1164   2.1208   2.1336
  2.1385   2.1443   2.1518   2.1695   2.1742   2.1818   2.1925   2.1981
  2.2086   2.2236   2.2326   2.2347   2.2501   2.2571   2.2638   2.2732
  2.2758   2.2861   2.3006   2.3182   2.3225   2.3431   2.3488   2.3564
  2.3686   2.3839   2.3874   2.4008   2.4214   2.4321   2.4528   2.4715
  2.4799   2.4950   2.5002   2.5303   2.5349   2.5441   2.5493   2.5523
  2.5557   2.5602   2.5706   2.5794   2.5875   2.5924   2.6063   2.6131
  2.6160   2.6338   2.6345   2.6437   2.6476   2.6597   2.6737   2.6758
  2.6821   2.6927   2.7000   2.7174   2.7260   2.7303   2.7371   2.7586
  2.7650   2.7927   2.8029   2.8081   2.8129   2.8261   2.8344   2.8508
  2.8573   2.8644   2.8817   2.8837   2.8928   2.9018   2.9114   2.9149
  2.9258   2.9401   2.9503   2.9579   2.9727   2.9773   2.9835   2.9920
  3.0034   3.0168   3.0277   3.0337   3.0400   3.0429   3.0443   3.0519
  3.0772   3.0837   3.0990   3.1088   3.1163   3.1188   3.1279   3.1292
  3.1435   3.1470   3.1637   3.1732   3.1806   3.1918   3.1997   3.2020
  3.2256   3.2345   3.2506   3.2554   3.2787   3.2882   3.3097   3.3167
  3.3216   3.3307   3.3379   3.3696   3.3819   3.4033   3.4132   3.4317
  3.4558   3.4906   3.4952   3.5254   3.5570   3.5924   3.6142   3.6890
  3.7733   3.7799   3.7981   3.8092   3.8199   3.8272   3.8499   3.8615
  3.8683   3.8735   3.8954   3.8990   3.9093   3.9256   3.9464   3.9501
  3.9615   3.9763   3.9934   4.0306   4.0452   4.0595   4.0873   4.1192
  4.1322   4.1803   4.1938   4.2050   4.2111   4.2494   4.2653   4.2827
  4.2982   4.3275   4.3393   4.3552   4.4012   5.0104   5.0758   5.0860
  5.1104   5.1221   5.1452   5.1783   5.2065   5.2681   5.3753   5.3877
  5.4100   5.4453   5.4513   5.4676   5.5304   5.5861   5.6197   5.6517
  5.6680   5.7408   5.7435   5.8687   5.9258  23.7548  23.7596  23.7865
 23.8032  23.8068  23.8264  23.8434  23.8437  23.8701  23.8917  23.9116
 23.9434  23.9503  23.9754  24.0103  24.0273  49.8739  49.9175  49.9467
 49.9574  49.9749  49.9846  50.0361  50.0488
 --------------------------------------------------------------

          Ground-State Mulliken Net Atomic Charges

     Atom                 Charge (a.u.)
  ----------------------------------------
      1 C                     0.044600
      2 H                     0.251393
      3 C                    -0.352806
      4 H                     0.205638
      5 O                    -0.220080
      6 H                     0.250589
      7 C                    -0.803545
      8 H                     0.208233
      9 H                     0.115839
     10 C                     0.460391
     11 H                     0.159932
     12 C                    -0.727701
     13 H                     0.138945
     14 H                     0.145032
     15 H                     0.141371
     16 C                    -0.661676
     17 H                     0.176841
     18 H                     0.158714
     19 C                    -0.280703
     20 H                     0.166890
     21 H                     0.159098
     22 C                    -0.020914
     23 C                    -0.506972
     24 H                     0.199849
     25 H                     0.168245
     26 H                     0.150394
     27 C                    -0.325086
     28 H                     0.130234
     29 H                     0.198087
     30 H                     0.208021
     31 O                     0.171934
     32 C                    -0.058227
     33 H                     0.214268
     34 O                    -0.010986
     35 C                    -0.132160
     36 H                     0.255132
     37 C                    -0.865007
     38 H                     0.242381
     39 O                    -0.223336
     40 H                     0.370324
     41 C                    -0.315047
     42 H                     0.258840
     43 O                    -0.221483
     44 H                     0.272354
     45 C                    -0.168700
     46 H                     0.279155
     47 O                    -0.226835
     48 H                     0.287163
     49 C                     0.035293
     50 O                    -0.257995
     51 O                    -0.130465
     52 H                     0.284544
  ----------------------------------------
  Sum of atomic charges =     0.000000

 -----------------------------------------------------------------
                    Cartesian Multipole Moments
 -----------------------------------------------------------------
    Charge (ESU x 10^10)
                 0.0000
    Dipole Moment (Debye)
         X      -5.8057      Y      -3.7283      Z       2.8148
       Tot       7.4518
    Quadrupole Moments (Debye-Ang)
        XX    -144.9131     XY     -19.6757     YY    -160.6067
        XZ      -1.3488     YZ      -2.0932     ZZ    -144.4351
    Octopole Moments (Debye-Ang^2)
       XXX     -25.3935    XXY     -95.8964    XYY     -50.7869
       YYY     -69.5333    XXZ      10.7687    XYZ       8.0987
       YYZ      19.5042    XZZ      10.4172    YZZ      -8.5943
       ZZZ      17.1489
    Hexadecapole Moments (Debye-Ang^3)
      XXXX  -11026.6540   XXXY    -562.1913   XXYY   -2445.7911
      XYYY    -287.0222   YYYY   -2449.9612   XXXZ     171.8388
      XXYZ      -3.6790   XYYZ      81.4152   YYYZ      41.8103
      XXZZ   -1930.1263   XYZZ       5.1801   YYZZ    -495.4679
      XZZZ     211.5443   YZZZ      38.2838   ZZZZ    -646.8836
 -----------------------------------------------------------------
 Calculating analytic gradient of the SCF energy
 Gradient of SCF Energy
            1           2           3           4           5           6
    1  -0.0006710  -0.0000278  -0.0007255   0.0006695  -0.0016185  -0.0007118
    2  -0.0011654   0.0000791   0.0018759  -0.0006002  -0.0008232  -0.0007000
    3   0.0012510  -0.0003073  -0.0007342   0.0002870   0.0001555   0.0008128
            7           8           9          10          11          12
    1   0.0002366  -0.0000103   0.0002835   0.0000837   0.0001926   0.0007536
    2  -0.0009823  -0.0000607  -0.0000074   0.0002165   0.0000492  -0.0001823
    3   0.0006639  -0.0001435   0.0001767  -0.0001745   0.0000061   0.0001194
           13          14          15          16          17          18
    1   0.0001271   0.0003009   0.0001052  -0.0001269   0.0001002  -0.0000355
    2   0.0000838   0.0002536  -0.0000590   0.0001889   0.0002951   0.0000455
    3  -0.0000545  -0.0000610  -0.0001666  -0.0000922  -0.0002868  -0.0000520
           19          20          21          22          23          24
    1  -0.0002816  -0.0003735  -0.0001048  -0.0004146  -0.0001204   0.0001296
    2   0.0002349  -0.0001173  -0.0002600  -0.0029132  -0.0007924   0.0000878
    3   0.0002242  -0.0001024  -0.0002996   0.0005304  -0.0009845   0.0000530
           25          26          27          28          29          30
    1  -0.0000699   0.0002451   0.0012169  -0.0000589  -0.0002266   0.0002237
    2  -0.0001413   0.0000747   0.0015413  -0.0000940  -0.0002524  -0.0005842
    3   0.0002077  -0.0001148  -0.0009978  -0.0000577   0.0005573   0.0001869
           31          32          33          34          35          36
    1   0.0007913  -0.0013091  -0.0002678  -0.0004767   0.0007836  -0.0000331
    2   0.0054481   0.0006963   0.0001954  -0.0024473   0.0006378  -0.0000757
    3  -0.0015678  -0.0003497   0.0005559   0.0007283  -0.0000978   0.0000477
           37          38          39          40          41          42
    1  -0.0008597  -0.0002329   0.0009252   0.0003141   0.0010928   0.0001391
    2  -0.0008559  -0.0000880  -0.0007882   0.0013421   0.0000031   0.0000456
    3   0.0012803   0.0000767  -0.0009892  -0.0000334  -0.0006815  -0.0000599
           43          44          45          46          47          48
    1   0.0003859  -0.0005456  -0.0004552   0.0004046  -0.0009389   0.0002954
    2  -0.0000676  -0.0004046  -0.0002501   0.0000187   0.0001572  -0.0006768
    3   0.0006484  -0.0002761  -0.0003142   0.0002047  -0.0002203  -0.0000190
           49          50          51          52
    1   0.0003826  -0.0014781   0.0009519   0.0010400
    2   0.0007364   0.0018029  -0.0003833  -0.0003369
    3   0.0018036  -0.0016173   0.0001577   0.0001205
 Max gradient component =       5.448E-03
 RMS gradient           =       8.152E-04
 Gradient time:  CPU 542.79 s  wall 91.58 s
 Geometry Optimization Parameters
   NAtoms,    NIC,     NZ,  NCons,   NDum,   NFix, NCnnct, MaxDiis
       52     415       0       0       0       0       0       0

 Cartesian Hessian Update
 Hessian Updated using BFGS Update


** GEOMETRY OPTIMIZATION IN DELOCALIZED INTERNAL COORDINATES **
   Searching for a Minimum

   Optimization Cycle:   6

                       Coordinates (Angstroms)
     ATOM                X               Y               Z
      1  C        -2.5458160304    0.4467581464   -0.3403493515
      2  H        -2.5921060311   -0.1369460504   -1.2691044783
      3  C        -2.7536629687   -0.5339201602    0.8277106072
      4  H        -2.6766426140    0.0197980741    1.7736443975
      5  O        -1.7237036892   -1.5459940949    0.8246241429
      6  H        -1.9486172738   -2.2001464029    1.4971065023
      7  C        -4.1212885052   -1.2195079959    0.7719546936
      8  H        -4.1594038325   -1.8457920705   -0.1284349884
      9  H        -4.2106817966   -1.8946819205    1.6337677765
     10  C        -5.2919165931   -0.2298965961    0.7604670589
     11  H        -5.2600179358    0.3446732706    1.6974452399
     12  C        -6.6379294641   -0.9533736019    0.6916295689
     13  H        -6.7686213331   -1.6334618747    1.5384667580
     14  H        -7.4673396771   -0.2404304632    0.7030109886
     15  H        -6.7180495965   -1.5444256349   -0.2271480823
     16  C        -5.0978282978    0.7535290766   -0.3998087611
     17  H        -5.8884414868    1.5121974267   -0.3943060349
     18  H        -5.1958144590    0.2093855695   -1.3488191172
     19  C        -3.7304889060    1.4427419266   -0.3475712142
     20  H        -3.6409508876    2.1075922977   -1.2067876592
     21  H        -3.6848268781    2.0787518818    0.5448929727
     22  C        -1.1569910452    1.1694727071   -0.3848148663
     23  C        -1.1153603638    2.2448402197   -1.4827131927
     24  H        -0.0799335789    2.5608503628   -1.6174175973
     25  H        -1.4757879578    1.8369595792   -2.4303549772
     26  H        -1.7097455998    3.1237328012   -1.2260582884
     27  C        -0.7456294244    1.7916156269    0.9543514207
     28  H        -0.7028619413    1.0618159201    1.7652786876
     29  H        -1.4734187511    2.5545062076    1.2402913200
     30  H         0.2307006353    2.2697356042    0.8666091462
     31  O        -0.2015570169    0.1692924579   -0.8707045233
     32  C         0.9473080981   -0.1548178983   -0.1845751510
     33  H         0.7781907783   -0.2441992463    0.8981439096
     34  O         1.9367763153    0.8592673437   -0.4165750050
     35  C         3.1640958091    0.6265456474    0.2383301319
     36  H         3.0116274054    0.4880175638    1.3232690397
     37  C         1.4536660170   -1.4829041637   -0.7581331718
     38  H         1.5636562005   -1.3422798078   -1.8413729178
     39  O         0.5840956241   -2.5698565949   -0.4929092520
     40  H        -0.3057450541   -2.2112528866   -0.3328264891
     41  C         2.8110093918   -1.8161842655   -0.1433754880
     42  H         2.6672079529   -1.9859108151    0.9342027618
     43  O         3.4032163236   -2.9734164686   -0.7258431444
     44  H         2.7396333878   -3.6747096078   -0.7224088409
     45  C         3.7958603161   -0.6679884146   -0.3133267920
     46  H         4.0296368441   -0.5367720934   -1.3763447585
     47  O         4.9980145170   -0.9312216207    0.4205673650
     48  H         5.3347664714   -1.7965045190    0.1541019493
     49  C         4.0339976884    1.8953859311    0.0864438600
     50  O         3.5861865388    2.9572405591   -0.2422637375
     51  O         5.3359170149    1.7336537498    0.3970178733
     52  H         5.5453709650    0.7903740545    0.5508987849
   Point Group: c1    Number of degrees of freedom:   150


   Energy is  -1228.727369073

 Hessian Updated using BFGS Update

142 Hessian modes will be used to form the next step
  Hessian Eigenvalues:
     0.003140    0.003415    0.003797    0.003886    0.004448    0.005596
     0.006339    0.007070    0.007870    0.008335    0.008669    0.009739
     0.010265    0.010967    0.011941    0.013704    0.014956    0.019543
     0.020153    0.021381    0.030464    0.032219    0.033357    0.037633
     0.039042    0.040221    0.043695    0.045254    0.046958    0.047399
     0.047855    0.048348    0.048732    0.049130    0.049732    0.050311
     0.052407    0.052855    0.054235    0.054838    0.055703    0.055904
     0.056175    0.056463    0.057037    0.057421    0.058259    0.059296
     0.060357    0.061580    0.067373    0.068636    0.069948    0.070793
     0.074359    0.077290    0.080403    0.081735    0.082239    0.084436
     0.084869    0.091157    0.093259    0.108308    0.117720    0.126872
     0.136213    0.146159    0.148448    0.155059    0.157179    0.159140
     0.159593    0.160039    0.161506    0.161955    0.165129    0.168363
     0.170427    0.180051    0.181812    0.192270    0.197662    0.202803
     0.214311    0.233838    0.246918    0.252317    0.258655    0.266221
     0.269779    0.275505    0.278913    0.280434    0.284118    0.287192
     0.289332    0.290322    0.291254    0.292645    0.295494    0.301981
     0.335643    0.336723    0.338152    0.338239    0.338980    0.339074
     0.339536    0.339575    0.339866    0.340243    0.340588    0.340694
     0.340789    0.341549    0.342027    0.342116    0.342134    0.342450
     0.342515    0.342755    0.342981    0.343407    0.344223    0.354457
     0.377515    0.394166    0.395674    0.399022    0.402057    0.406831
     0.411487    0.443389    0.484669    0.498346    0.505691    0.507106
     0.511965    0.525957    0.542405    0.930164

 Minimum Search - Taking Simple RFO Step
 Searching for Lamda that Minimizes Along All modes
 Value Taken    Lamda =  -0.00173811
 Calculated Step too Large.  Step scaled by  0.676208
 Step Taken.  Stepsize is  0.300000

                             Maximum     Tolerance    Cnvgd?
         Gradient           0.004033      0.000300      NO
         Displacement       0.077605      0.001200      NO
         Energy change     -0.001084      0.000001      NO


 New Cartesian Coordinates Obtained by Inverse Iteration

 Displacement from previous Coordinates is:  1.451933
 ----------------------------------------------------------------
             Standard Nuclear Orientation (Angstroms)
    I     Atom           X                Y                Z
 ----------------------------------------------------------------
    1      C      -2.5499645986     0.4635567927    -0.3007982291
    2      H      -2.5741080529    -0.1233406785    -1.2282586653
    3      C      -2.7903272279    -0.5084532572     0.8657675154
    4      H      -2.7758469770     0.0604963873     1.8051685689
    5      O      -1.7313060737    -1.4882963560     0.9292664713
    6      H      -1.9660195644    -2.1362594872     1.6046725870
    7      C      -4.1407527117    -1.2181665191     0.7453457307
    8      H      -4.1331372922    -1.8357639536    -0.1616721610
    9      H      -4.2590425264    -1.9025016958     1.5957851897
   10      C      -5.3222786808    -0.2410266189     0.6976773813
   11      H      -5.3348027713     0.3204838768     1.6430527103
   12      C      -6.6566474857    -0.9772281693     0.5661825218
   13      H      -6.8107318726    -1.6704854438     1.3983307834
   14      H      -7.4951288584    -0.2748032309     0.5554370849
   15      H      -6.6953298165    -1.5569587737    -0.3624359137
   16      C      -5.0935455564     0.7626859086    -0.4405171703
   17      H      -5.8905941414     1.5144325635    -0.4516785734
   18      H      -5.1543486159     0.2313341929    -1.4000086635
   19      C      -3.7327138883     1.4596376415    -0.3348508718
   20      H      -3.6163149875     2.1360307905    -1.1820547458
   21      H      -3.7160838200     2.0847926120     0.5674189966
   22      C      -1.1546349282     1.1632197659    -0.3048685066
   23      C      -1.0593754459     2.2626544070    -1.3740486485
   24      H      -0.0142335253     2.5586131780    -1.4754357638
   25      H      -1.4047686103     1.8857801454    -2.3398207563
   26      H      -1.6418715908     3.1483014941    -1.1103500915
   27      C      -0.7599002770     1.7439183216     1.0571947656
   28      H      -0.7580382487     0.9981797128     1.8538277901
   29      H      -1.4719129331     2.5241062714     1.3388996432
   30      H       0.2295630028     2.2011088493     1.0004651839
   31      O      -0.2303784853     0.1254875227    -0.7855789615
   32      C       0.9507295126    -0.1660770663    -0.1470109929
   33      H       0.8383299793    -0.2187816146     0.9450726210
   34      O       1.9209707090     0.8515540427    -0.4540677856
   35      C       3.1740812663     0.6414828808     0.1566039306
   36      H       3.0663528840     0.5351673486     1.2505404963
   37      C       1.4433669938    -1.5113016811    -0.6964018584
   38      H       1.5124049468    -1.4056752852    -1.7875912763
   39      O       0.5937773446    -2.5926701800    -0.3582585315
   40      H      -0.3015703807    -2.2448713205    -0.1937349963
   41      C       2.8252012434    -1.8144785373    -0.1223241943
   42      H       2.7243966906    -1.9422272821     0.9664106780
   43      O       3.3991719519    -2.9878788426    -0.6837579774
   44      H       2.7494820436    -3.6978110620    -0.6002191526
   45      C       3.7930924589    -0.6670776951    -0.3784445008
   46      H       3.9732648830    -0.5723073698    -1.4559967772
   47      O       5.0289450346    -0.8985041781     0.3056411850
   48      H       5.3648470634    -1.7651022776     0.0398984884
   49      C       4.0360033326     1.9048473343    -0.0666883654
   50      O       3.5717613721     2.9679265226    -0.3696372960
   51      O       5.3494880375     1.7484133041     0.1931713306
   52      H       5.5602344992     0.8059754467     0.3545588495
 ----------------------------------------------------------------
 Molecular Point Group                 C1    NOp =  1
 Largest Abelian Subgroup              C1    NOp =  1
 Nuclear Repulsion Energy =  2387.4610748173 hartrees
 There are       94 alpha and       94 beta electrons
 Applying Cartesian multipole field
    Component          Value
    ---------          -----
     (2,0,0)        1.00000E-12
     (0,2,0)        2.00000E-11
     (0,0,2)       -3.00000E-11
 Nucleus-field energy     =     0.0000000324 hartrees
 Requested basis set is 6-311++G(d,p)
 There are 284 shells and 724 basis functions
 A cutoff of  1.0D-11 yielded  28993 shell pairs
 There are    183552 function pairs (    194296 Cartesian)
 Smallest overlap matrix eigenvalue = 6.93E-07

 Q-Chem warning in module stvman/mkSTV.C, line 306:

 Overlap eigenvalue is smaller than square root of threshold
 Use THRESH >= 12 to get rid of this warning

 Linear dependence detected in AO basis
 Tighter screening thresholds may be required for diffuse basis sets
 Use S2THRESH > 14 and THRESH = 14 in case of SCF convergence issues
 Number of orthogonalized atomic orbitals = 723
 Maximum deviation from orthogonality = 1.020E-10
 Guess MOs from SCF MO coefficient file

 -----------------------------------------------------------------------
  General SCF calculation program by
  Eric Jon Sundstrom, Paul Horn, Yuezhi Mao, Dmitri Zuev, Alec White,
  David Stuck, Shaama M.S., Shane Yost, Joonho Lee, David Small,
  Daniel Levine, Susi Lehtola, Hugh Burton, Evgeny Epifanovsky
 -----------------------------------------------------------------------
 Exchange:     0.2000 Hartree-Fock + 0.0800 Slater + 0.7200 B88
 Correlation:  0.1900 VWN1RPA + 0.8100 LYP
 Using SG-1 standard quadrature grid
 using 6 threads for integral computing
 -------------------------------------------------------
 OpenMP Integral computing Module                
 Release: version 2.0, May 2017, Q-Chem Inc. Pleasanton 
 -------------------------------------------------------
 -------------------------------------------------------
 OpenMP BLAS3 based DFT computing Module                
 Release: version 1.0, May 2013, Q-Chem Inc. Pittsburgh 
 -------------------------------------------------------
 A restricted SCF calculation will be
 performed using DIIS
 SCF converges when DIIS error is below 1.0e-08
 ---------------------------------------
  Cycle       Energy         DIIS error
 ---------------------------------------
    1   -1228.7003664245      6.06e-04  
    2   -1228.7275111027      9.90e-05  
    3   -1228.7271098948      1.46e-04  
    4   -1228.7280602731      1.44e-05  
    5   -1228.7280659811      9.64e-06  
    6   -1228.7280702838      3.34e-06  
    7   -1228.7280707608      1.05e-06  
    8   -1228.7280708167      2.12e-07  
    9   -1228.7280708187      9.07e-08  
   10   -1228.7280708191      2.67e-08  
   11   -1228.7280708191      9.49e-09  Convergence criterion met
 ---------------------------------------
 SCF time:   CPU 2131.98s  wall 375.00s 
 SCF   energy in the final basis set =    -1228.7280708191
 Total energy in the final basis set =    -1228.7280708191

 --------------------------------------------------------------

                    Orbital Energies (a.u.)
 --------------------------------------------------------------

 Alpha MOs
 -- Occupied --
-19.1646 -19.1586 -19.1495 -19.1464 -19.1443 -19.1377 -19.1262 -19.1078
-10.3048 -10.2851 -10.2584 -10.2538 -10.2473 -10.2418 -10.2413 -10.2328
-10.1898 -10.1895 -10.1837 -10.1811 -10.1784 -10.1716 -10.1710 -10.1581
 -1.1059  -1.0885  -1.0706  -1.0503  -1.0472  -1.0344  -1.0228  -1.0188
 -0.8589  -0.8205  -0.8055  -0.7768  -0.7587  -0.7547  -0.7052  -0.6955
 -0.6809  -0.6627  -0.6341  -0.6247  -0.6169  -0.6073  -0.5865  -0.5759
 -0.5639  -0.5486  -0.5336  -0.5301  -0.5226  -0.5208  -0.5050  -0.4927
 -0.4819  -0.4773  -0.4697  -0.4630  -0.4569  -0.4508  -0.4443  -0.4303
 -0.4272  -0.4265  -0.4183  -0.4124  -0.4107  -0.4062  -0.4024  -0.4018
 -0.3913  -0.3895  -0.3860  -0.3796  -0.3711  -0.3689  -0.3614  -0.3526
 -0.3484  -0.3432  -0.3400  -0.3386  -0.3261  -0.3229  -0.3212  -0.3182
 -0.3077  -0.3008  -0.2859  -0.2797  -0.2780  -0.2756
 -- Virtual --
 -0.0248  -0.0139  -0.0113  -0.0096  -0.0050  -0.0008   0.0063   0.0101
  0.0161   0.0206   0.0216   0.0240   0.0287   0.0354   0.0381   0.0439
  0.0465   0.0485   0.0519   0.0543   0.0600   0.0623   0.0647   0.0669
  0.0696   0.0727   0.0781   0.0800   0.0823   0.0862   0.0905   0.0910
  0.0935   0.0982   0.0995   0.1003   0.1039   0.1063   0.1078   0.1099
  0.1129   0.1151   0.1166   0.1183   0.1214   0.1224   0.1252   0.1270
  0.1281   0.1300   0.1313   0.1337   0.1374   0.1396   0.1429   0.1431
  0.1440   0.1474   0.1492   0.1495   0.1524   0.1529   0.1550   0.1586
  0.1603   0.1612   0.1630   0.1642   0.1699   0.1718   0.1729   0.1757
  0.1787   0.1799   0.1814   0.1825   0.1857   0.1888   0.1898   0.1929
  0.1962   0.1991   0.1999   0.2028   0.2064   0.2073   0.2075   0.2121
  0.2146   0.2163   0.2164   0.2205   0.2232   0.2285   0.2330   0.2363
  0.2379   0.2391   0.2423   0.2427   0.2444   0.2483   0.2501   0.2516
  0.2562   0.2579   0.2615   0.2648   0.2703   0.2722   0.2746   0.2784
  0.2805   0.2821   0.2865   0.2886   0.2894   0.2928   0.2952   0.2978
  0.3014   0.3033   0.3060   0.3073   0.3100   0.3118   0.3163   0.3189
  0.3200   0.3220   0.3234   0.3271   0.3307   0.3331   0.3357   0.3370
  0.3391   0.3409   0.3432   0.3463   0.3509   0.3511   0.3579   0.3610
  0.3632   0.3671   0.3704   0.3726   0.3799   0.3816   0.3838   0.3900
  0.3912   0.3947   0.4006   0.4052   0.4119   0.4130   0.4157   0.4200
  0.4249   0.4289   0.4317   0.4331   0.4376   0.4423   0.4464   0.4516
  0.4558   0.4587   0.4709   0.4745   0.4842   0.4871   0.4901   0.4963
  0.4995   0.5031   0.5115   0.5155   0.5275   0.5308   0.5344   0.5494
  0.5538   0.5626   0.5641   0.5681   0.5775   0.5826   0.5884   0.5943
  0.6045   0.6064   0.6086   0.6122   0.6198   0.6242   0.6263   0.6304
  0.6380   0.6406   0.6482   0.6522   0.6550   0.6605   0.6664   0.6726
  0.6754   0.6797   0.6818   0.6855   0.6949   0.6989   0.7041   0.7061
  0.7139   0.7266   0.7304   0.7327   0.7367   0.7434   0.7475   0.7558
  0.7574   0.7607   0.7687   0.7717   0.7740   0.7771   0.7781   0.7854
  0.7864   0.7906   0.7956   0.7996   0.8006   0.8045   0.8066   0.8116
  0.8201   0.8225   0.8410   0.8492   0.8584   0.8599   0.8689   0.8919
  0.9023   0.9117   0.9157   0.9226   0.9377   0.9516   0.9537   0.9778
  0.9824   1.0029   1.0106   1.0184   1.0311   1.0351   1.0495   1.0543
  1.0658   1.0826   1.0890   1.0925   1.1028   1.1094   1.1105   1.1237
  1.1387   1.1411   1.1545   1.1628   1.1684   1.1716   1.1775   1.1843
  1.1914   1.1991   1.2085   1.2147   1.2211   1.2290   1.2339   1.2390
  1.2455   1.2536   1.2546   1.2653   1.2710   1.2812   1.2882   1.2958
  1.3066   1.3160   1.3265   1.3345   1.3416   1.3464   1.3619   1.3678
  1.3807   1.3845   1.3964   1.4292   1.4386   1.4422   1.4472   1.4503
  1.4547   1.4556   1.4703   1.4764   1.4903   1.4947   1.5036   1.5143
  1.5166   1.5193   1.5232   1.5304   1.5319   1.5455   1.5532   1.5565
  1.5597   1.5644   1.5745   1.5756   1.5824   1.5887   1.5944   1.6041
  1.6059   1.6095   1.6147   1.6189   1.6212   1.6289   1.6315   1.6362
  1.6409   1.6430   1.6457   1.6479   1.6533   1.6646   1.6722   1.6799
  1.6838   1.6872   1.6974   1.7011   1.7069   1.7117   1.7234   1.7339
  1.7415   1.7434   1.7523   1.7599   1.7680   1.7709   1.7816   1.7947
  1.7987   1.8049   1.8063   1.8123   1.8223   1.8255   1.8329   1.8418
  1.8444   1.8609   1.8669   1.8722   1.8837   1.8907   1.8984   1.9019
  1.9109   1.9184   1.9332   1.9471   1.9585   1.9598   1.9690   1.9813
  1.9878   1.9888   2.0188   2.0220   2.0325   2.0376   2.0483   2.0534
  2.0636   2.0699   2.0833   2.0971   2.0983   2.1180   2.1209   2.1351
  2.1374   2.1450   2.1514   2.1698   2.1737   2.1822   2.1946   2.1963
  2.2072   2.2239   2.2305   2.2379   2.2486   2.2614   2.2693   2.2705
  2.2748   2.2876   2.3008   2.3194   2.3258   2.3403   2.3510   2.3581
  2.3655   2.3861   2.3907   2.4023   2.4216   2.4326   2.4556   2.4722
  2.4813   2.4941   2.5022   2.5310   2.5350   2.5437   2.5482   2.5520
  2.5554   2.5609   2.5703   2.5789   2.5883   2.5937   2.6074   2.6120
  2.6173   2.6328   2.6374   2.6439   2.6491   2.6615   2.6751   2.6791
  2.6848   2.6913   2.7001   2.7191   2.7236   2.7323   2.7418   2.7548
  2.7647   2.7928   2.8014   2.8077   2.8154   2.8253   2.8323   2.8522
  2.8583   2.8657   2.8812   2.8844   2.8918   2.9030   2.9122   2.9160
  2.9264   2.9406   2.9505   2.9588   2.9746   2.9800   2.9875   2.9911
  3.0024   3.0145   3.0267   3.0301   3.0390   3.0447   3.0466   3.0552
  3.0734   3.0853   3.1016   3.1106   3.1176   3.1208   3.1267   3.1334
  3.1453   3.1524   3.1616   3.1656   3.1826   3.1917   3.1987   3.1993
  3.2254   3.2370   3.2513   3.2608   3.2772   3.2911   3.3097   3.3132
  3.3205   3.3289   3.3405   3.3627   3.3822   3.4039   3.4121   3.4314
  3.4560   3.4908   3.4958   3.5264   3.5551   3.5938   3.6177   3.6889
  3.7727   3.7797   3.7935   3.8095   3.8201   3.8268   3.8494   3.8604
  3.8672   3.8732   3.8939   3.8978   3.9105   3.9268   3.9421   3.9492
  3.9640   3.9748   3.9935   4.0305   4.0466   4.0575   4.0858   4.1168
  4.1345   4.1815   4.1940   4.2100   4.2117   4.2486   4.2584   4.2873
  4.3059   4.3251   4.3394   4.3521   4.4086   5.0103   5.0759   5.0859
  5.1095   5.1214   5.1494   5.1795   5.2078   5.2691   5.3785   5.3891
  5.4092   5.4452   5.4480   5.4698   5.5279   5.5858   5.6183   5.6542
  5.6683   5.7391   5.7447   5.8673   5.9271  23.7565  23.7613  23.7880
 23.8050  23.8076  23.8262  23.8444  23.8458  23.8712  23.8926  23.9165
 23.9430  23.9521  23.9755  24.0096  24.0333  49.8733  49.9177  49.9476
 49.9576  49.9741  49.9845  50.0371  50.0496
 --------------------------------------------------------------

          Ground-State Mulliken Net Atomic Charges

     Atom                 Charge (a.u.)
  ----------------------------------------
      1 C                     0.064316
      2 H                     0.248401
      3 C                    -0.313151
      4 H                     0.205406
      5 O                    -0.237970
      6 H                     0.248853
      7 C                    -0.843839
      8 H                     0.206803
      9 H                     0.117855
     10 C                     0.470743
     11 H                     0.160948
     12 C                    -0.737526
     13 H                     0.138255
     14 H                     0.144392
     15 H                     0.141816
     16 C                    -0.666995
     17 H                     0.178489
     18 H                     0.159373
     19 C                    -0.280232
     20 H                     0.167246
     21 H                     0.161078
     22 C                    -0.024112
     23 C                    -0.504218
     24 H                     0.198765
     25 H                     0.168979
     26 H                     0.151232
     27 C                    -0.343536
     28 H                     0.150807
     29 H                     0.196173
     30 H                     0.210667
     31 O                     0.174109
     32 C                    -0.051128
     33 H                     0.200578
     34 O                    -0.014294
     35 C                    -0.114602
     36 H                     0.257815
     37 C                    -0.865304
     38 H                     0.242245
     39 O                    -0.230443
     40 H                     0.368738
     41 C                    -0.306179
     42 H                     0.258486
     43 O                    -0.221048
     44 H                     0.272084
     45 C                    -0.170270
     46 H                     0.278767
     47 O                    -0.228058
     48 H                     0.288075
     49 C                     0.026565
     50 O                    -0.260499
     51 O                    -0.132341
     52 H                     0.287688
  ----------------------------------------
  Sum of atomic charges =     0.000000

 -----------------------------------------------------------------
                    Cartesian Multipole Moments
 -----------------------------------------------------------------
    Charge (ESU x 10^10)
                 0.0000
    Dipole Moment (Debye)
         X      -5.7378      Y      -3.7904      Z       2.8865
       Tot       7.4580
    Quadrupole Moments (Debye-Ang)
        XX    -144.5399     XY     -19.8493     YY    -160.7489
        XZ      -1.0359     YZ      -1.2245     ZZ    -144.2260
    Octopole Moments (Debye-Ang^2)
       XXX     -24.9342    XXY     -97.8245    XYY     -50.6005
       YYY     -70.3140    XXZ      14.1714    XYZ      11.4012
       YYZ      23.1833    XZZ      10.5104    YZZ      -9.4063
       ZZZ      19.9451
    Hexadecapole Moments (Debye-Ang^3)
      XXXX  -11070.5756   XXXY    -577.3257   XXYY   -2456.1704
      XYYY    -296.6212   YYYY   -2460.4543   XXXZ     210.4898
      XXYZ      17.6098   XYYZ     104.5590   YYYZ      60.6553
      XXZZ   -1931.1901   XYZZ       3.3531   YYZZ    -493.4705
      XZZZ     245.1082   YZZZ      51.0042   ZZZZ    -617.1218
 -----------------------------------------------------------------
 Calculating analytic gradient of the SCF energy
 Gradient of SCF Energy
            1           2           3           4           5           6
    1   0.0001096   0.0002177  -0.0008590   0.0005633  -0.0004551  -0.0003574
    2  -0.0016827  -0.0001501   0.0025684  -0.0003563   0.0009399  -0.0009912
    3   0.0009242  -0.0002164  -0.0003678  -0.0000824  -0.0003025   0.0005796
            7           8           9          10          11          12
    1   0.0002990  -0.0001809   0.0001845  -0.0002397   0.0001353   0.0007465
    2  -0.0007467  -0.0000322   0.0001152  -0.0000388  -0.0000036   0.0000698
    3   0.0000030  -0.0000842  -0.0000268   0.0001451   0.0000636   0.0002278
           13          14          15          16          17          18
    1   0.0001766   0.0001246   0.0000513   0.0001245   0.0000591   0.0000816
    2   0.0000622   0.0001775  -0.0001248   0.0002584   0.0002256  -0.0000362
    3  -0.0000344  -0.0000756  -0.0001272   0.0001151  -0.0002923  -0.0001447
           19          20          21          22          23          24
    1  -0.0006945  -0.0003342   0.0001237  -0.0012216  -0.0000658   0.0001205
    2  -0.0001376  -0.0001024  -0.0000366  -0.0014409   0.0000446   0.0000876
    3   0.0001268   0.0000385   0.0000752   0.0003864  -0.0006228   0.0000986
           25          26          27          28          29          30
    1  -0.0000199   0.0002112   0.0001129  -0.0003381  -0.0002871   0.0003905
    2  -0.0002028   0.0004165   0.0008538   0.0003487   0.0000552  -0.0004082
    3   0.0002820  -0.0001317  -0.0008068   0.0001518   0.0007767  -0.0001554
           31          32          33          34          35          36
    1   0.0009217  -0.0023956   0.0005849  -0.0001890  -0.0007975  -0.0002029
    2   0.0025890  -0.0004394   0.0001989  -0.0006468   0.0004758  -0.0003573
    3  -0.0008264  -0.0005025   0.0001773   0.0007641   0.0011078   0.0000717
           37          38          39          40          41          42
    1  -0.0002095   0.0001076   0.0028614  -0.0017366   0.0014677  -0.0000825
    2  -0.0025790   0.0003279  -0.0003395   0.0003621  -0.0010213  -0.0000446
    3   0.0013125  -0.0002318  -0.0018531   0.0008069  -0.0007003   0.0001555
           43          44          45          46          47          48
    1   0.0000770  -0.0008998   0.0017016   0.0001683  -0.0014753   0.0004278
    2   0.0015733  -0.0005691   0.0002471  -0.0001429   0.0012919  -0.0011442
    3   0.0006184   0.0002750   0.0001125   0.0000045  -0.0000420  -0.0004894
           49          50          51          52
    1   0.0007738  -0.0013664   0.0012653   0.0002187
    2  -0.0018184   0.0028966   0.0001200  -0.0007122
    3  -0.0031143   0.0003990   0.0012386   0.0001927
 Max gradient component =       3.114E-03
 RMS gradient           =       8.415E-04
 Gradient time:  CPU 543.29 s  wall 91.67 s
 Geometry Optimization Parameters
   NAtoms,    NIC,     NZ,  NCons,   NDum,   NFix, NCnnct, MaxDiis
       52     415       0       0       0       0       0       0

 Cartesian Hessian Update
 Hessian Updated using BFGS Update


** GEOMETRY OPTIMIZATION IN DELOCALIZED INTERNAL COORDINATES **
   Searching for a Minimum

   Optimization Cycle:   7

                       Coordinates (Angstroms)
     ATOM                X               Y               Z
      1  C        -2.5499645986    0.4635567927   -0.3007982291
      2  H        -2.5741080529   -0.1233406785   -1.2282586653
      3  C        -2.7903272279   -0.5084532572    0.8657675154
      4  H        -2.7758469770    0.0604963873    1.8051685689
      5  O        -1.7313060737   -1.4882963560    0.9292664713
      6  H        -1.9660195644   -2.1362594872    1.6046725870
      7  C        -4.1407527117   -1.2181665191    0.7453457307
      8  H        -4.1331372922   -1.8357639536   -0.1616721610
      9  H        -4.2590425264   -1.9025016958    1.5957851897
     10  C        -5.3222786808   -0.2410266189    0.6976773813
     11  H        -5.3348027713    0.3204838768    1.6430527103
     12  C        -6.6566474857   -0.9772281693    0.5661825218
     13  H        -6.8107318726   -1.6704854438    1.3983307834
     14  H        -7.4951288584   -0.2748032309    0.5554370849
     15  H        -6.6953298165   -1.5569587737   -0.3624359137
     16  C        -5.0935455564    0.7626859086   -0.4405171703
     17  H        -5.8905941414    1.5144325635   -0.4516785734
     18  H        -5.1543486159    0.2313341929   -1.4000086635
     19  C        -3.7327138883    1.4596376415   -0.3348508718
     20  H        -3.6163149875    2.1360307905   -1.1820547458
     21  H        -3.7160838200    2.0847926120    0.5674189966
     22  C        -1.1546349282    1.1632197659   -0.3048685066
     23  C        -1.0593754459    2.2626544070   -1.3740486485
     24  H        -0.0142335253    2.5586131780   -1.4754357638
     25  H        -1.4047686103    1.8857801454   -2.3398207563
     26  H        -1.6418715908    3.1483014941   -1.1103500915
     27  C        -0.7599002770    1.7439183216    1.0571947656
     28  H        -0.7580382487    0.9981797128    1.8538277901
     29  H        -1.4719129331    2.5241062714    1.3388996432
     30  H         0.2295630028    2.2011088493    1.0004651839
     31  O        -0.2303784853    0.1254875227   -0.7855789615
     32  C         0.9507295126   -0.1660770663   -0.1470109929
     33  H         0.8383299793   -0.2187816146    0.9450726210
     34  O         1.9209707090    0.8515540427   -0.4540677856
     35  C         3.1740812663    0.6414828808    0.1566039306
     36  H         3.0663528840    0.5351673486    1.2505404963
     37  C         1.4433669938   -1.5113016811   -0.6964018584
     38  H         1.5124049468   -1.4056752852   -1.7875912763
     39  O         0.5937773446   -2.5926701800   -0.3582585315
     40  H        -0.3015703807   -2.2448713205   -0.1937349963
     41  C         2.8252012434   -1.8144785373   -0.1223241943
     42  H         2.7243966906   -1.9422272821    0.9664106780
     43  O         3.3991719519   -2.9878788426   -0.6837579774
     44  H         2.7494820436   -3.6978110620   -0.6002191526
     45  C         3.7930924589   -0.6670776951   -0.3784445008
     46  H         3.9732648830   -0.5723073698   -1.4559967772
     47  O         5.0289450346   -0.8985041781    0.3056411850
     48  H         5.3648470634   -1.7651022776    0.0398984884
     49  C         4.0360033326    1.9048473343   -0.0666883654
     50  O         3.5717613721    2.9679265226   -0.3696372960
     51  O         5.3494880375    1.7484133041    0.1931713306
     52  H         5.5602344992    0.8059754467    0.3545588495
   Point Group: c1    Number of degrees of freedom:   150


   Energy is  -1228.728070819

 Hessian Updated using BFGS Update

143 Hessian modes will be used to form the next step
  Hessian Eigenvalues:
     0.002935    0.003231    0.003672    0.003882    0.004421    0.005596
     0.006101    0.006910    0.007709    0.008327    0.008555    0.010231
     0.010760    0.011261    0.011925    0.014596    0.017634    0.019521
     0.020185    0.021722    0.030537    0.032256    0.033299    0.037658
     0.039579    0.040244    0.043648    0.045346    0.046863    0.047338
     0.047944    0.048383    0.048685    0.049099    0.049727    0.050309
     0.052358    0.052832    0.054115    0.054780    0.055730    0.055878
     0.056173    0.056323    0.057038    0.057768    0.058689    0.059257
     0.060372    0.062313    0.067992    0.068664    0.069918    0.071079
     0.074355    0.077759    0.080402    0.081684    0.082240    0.084488
     0.084854    0.091339    0.093024    0.110795    0.119180    0.128334
     0.136304    0.148382    0.148744    0.155942    0.157488    0.159242
     0.159505    0.160034    0.160779    0.161085    0.161924    0.165580
     0.170169    0.173554    0.180512    0.181009    0.195843    0.199998
     0.204403    0.214256    0.233390    0.247016    0.253516    0.259048
     0.268727    0.274856    0.278371    0.279947    0.284073    0.285794
     0.288799    0.289500    0.290705    0.292591    0.294483    0.297057
     0.304343    0.335555    0.337419    0.338167    0.338960    0.339041
     0.339217    0.339533    0.339782    0.340184    0.340483    0.340518
     0.340767    0.341097    0.341575    0.342044    0.342116    0.342136
     0.342361    0.342459    0.342845    0.343370    0.343470    0.344308
     0.357652    0.379305    0.393592    0.395814    0.400106    0.404100
     0.408389    0.418124    0.450188    0.475357    0.498677    0.502573
     0.506553    0.511465    0.523656    0.535730    0.923728

 Minimum Search - Taking Simple RFO Step
 Searching for Lamda that Minimizes Along All modes
 Value Taken    Lamda =  -0.00113922
 Calculated Step too Large.  Step scaled by  0.713291
 Step Taken.  Stepsize is  0.300000

                             Maximum     Tolerance    Cnvgd?
         Gradient           0.002803      0.000300      NO
         Displacement       0.093367      0.001200      NO
         Energy change     -0.000702      0.000001      NO


 New Cartesian Coordinates Obtained by Inverse Iteration

 Displacement from previous Coordinates is:  2.012029
 ----------------------------------------------------------------
             Standard Nuclear Orientation (Angstroms)
    I     Atom           X                Y                Z
 ----------------------------------------------------------------
    1      C      -2.5489483998     0.4637075688    -0.2447067954
    2      H      -2.5403520370    -0.1173190866    -1.1756713568
    3      C      -2.8456886236    -0.5136031315     0.9063054517
    4      H      -2.8927288971     0.0593954576     1.8421877821
    5      O      -1.7806660701    -1.4811205395     1.0352702666
    6      H      -2.0407623444    -2.1197227881     1.7092688582
    7      C      -4.1866846177    -1.2248293657     0.7078311980
    8      H      -4.1306245100    -1.8330390265    -0.2036066213
    9      H      -4.3513837725    -1.9182027600     1.5428882355
   10      C      -5.3658461132    -0.2465588269     0.6107251099
   11      H      -5.4278439243     0.3019414574     1.5617684836
   12      C      -6.6943099296    -0.9781905256     0.4014727348
   13      H      -6.8900903558    -1.6837080198     1.2145033989
   14      H      -7.5318498491    -0.2757319835     0.3600898210
   15      H      -6.6883120579    -1.5441931158    -0.5361150350
   16      C      -5.0787231674     0.7741306477    -0.4995753913
   17      H      -5.8748140362     1.5257805815    -0.5362616807
   18      H      -5.0948844395     0.2568908927    -1.4684657820
   19      C      -3.7222309464     1.4668700507    -0.3207349157
   20      H      -3.5611120370     2.1544175069    -1.1519432891
   21      H      -3.7449537956     2.0805471749     0.5899486784
   22      C      -1.1482123426     1.1428590108    -0.1873537931
   23      C      -1.0040052778     2.2767633366    -1.2119448101
   24      H       0.0464282108     2.5653301547    -1.2683377542
   25      H      -1.3208987955     1.9400118073    -2.2021328406
   26      H      -1.5889064883     3.1568263247    -0.9341759790
   27      C      -0.7843081411     1.6669411668     1.2049942724
   28      H      -0.8107368843     0.8932289803     1.9736265343
   29      H      -1.4955689257     2.4466233530     1.4898479608
   30      H       0.2081339026     2.1218131171     1.1901482681
   31      O      -0.2417272117     0.0876779860    -0.6714641550
   32      C       0.9762264477    -0.1572894330    -0.0919413562
   33      H       0.9284920554    -0.1567005776     1.0058064847
   34      O       1.9190140419     0.8521467614    -0.5041832830
   35      C       3.2016426126     0.6702827405     0.0495966110
   36      H       3.1532242039     0.6189491087     1.1516200278
   37      C       1.4418393088    -1.5257170225    -0.6003570380
   38      H       1.4521997103    -1.4781190541    -1.6978186533
   39      O       0.6112312036    -2.5829749985    -0.1559501197
   40      H      -0.2825501854    -2.2309212555     0.0066095400
   41      C       2.8518245294    -1.7983107201    -0.0845892667
   42      H       2.8097120710    -1.8715067732     1.0131943201
   43      O       3.4021304933    -2.9941786885    -0.6206564489
   44      H       2.7707111466    -3.7054855955    -0.4554681193
   45      C       3.7972946590    -0.6620361417    -0.4515560989
   46      H       3.9125342409    -0.6210560980    -1.5415312717
   47      O       5.0724524355    -0.8526300843     0.1701816633
   48      H       5.4000657066    -1.7275899493    -0.0750487255
   49      C       4.0480289900     1.9189545196    -0.2776059426
   50      O       3.5705248415     2.9610912445    -0.6251719080
   51      O       5.3773881397     1.7574402065    -0.1355230959
   52      H       5.5883805307     0.8222531421     0.0618849025
 ----------------------------------------------------------------
 Molecular Point Group                 C1    NOp =  1
 Largest Abelian Subgroup              C1    NOp =  1
 Nuclear Repulsion Energy =  2386.1586944467 hartrees
 There are       94 alpha and       94 beta electrons
 Applying Cartesian multipole field
    Component          Value
    ---------          -----
     (2,0,0)        1.00000E-12
     (0,2,0)        2.00000E-11
     (0,0,2)       -3.00000E-11
 Nucleus-field energy     =     0.0000000327 hartrees
 Requested basis set is 6-311++G(d,p)
 There are 284 shells and 724 basis functions
 A cutoff of  1.0D-11 yielded  28972 shell pairs
 There are    183415 function pairs (    194156 Cartesian)
 Smallest overlap matrix eigenvalue = 6.68E-07

 Q-Chem warning in module stvman/mkSTV.C, line 306:

 Overlap eigenvalue is smaller than square root of threshold
 Use THRESH >= 12 to get rid of this warning

 Linear dependence detected in AO basis
 Tighter screening thresholds may be required for diffuse basis sets
 Use S2THRESH > 14 and THRESH = 14 in case of SCF convergence issues
 Number of orthogonalized atomic orbitals = 723
 Maximum deviation from orthogonality = 2.614E-10
 Guess MOs from SCF MO coefficient file

 -----------------------------------------------------------------------
  General SCF calculation program by
  Eric Jon Sundstrom, Paul Horn, Yuezhi Mao, Dmitri Zuev, Alec White,
  David Stuck, Shaama M.S., Shane Yost, Joonho Lee, David Small,
  Daniel Levine, Susi Lehtola, Hugh Burton, Evgeny Epifanovsky
 -----------------------------------------------------------------------
 Exchange:     0.2000 Hartree-Fock + 0.0800 Slater + 0.7200 B88
 Correlation:  0.1900 VWN1RPA + 0.8100 LYP
 Using SG-1 standard quadrature grid
 using 6 threads for integral computing
 -------------------------------------------------------
 OpenMP Integral computing Module                
 Release: version 2.0, May 2017, Q-Chem Inc. Pleasanton 
 -------------------------------------------------------
 -------------------------------------------------------
 OpenMP BLAS3 based DFT computing Module                
 Release: version 1.0, May 2013, Q-Chem Inc. Pittsburgh 
 -------------------------------------------------------
 A restricted SCF calculation will be
 performed using DIIS
 SCF converges when DIIS error is below 1.0e-08
 ---------------------------------------
  Cycle       Energy         DIIS error
 ---------------------------------------
    1   -1228.6781267367      7.99e-04  
    2   -1228.7272996132      1.42e-04  
    3   -1228.7265544058      2.04e-04  
    4   -1228.7284245558      2.41e-05  
    5   -1228.7284432817      1.45e-05  
    6   -1228.7284528700      5.17e-06  
    7   -1228.7284540060      1.74e-06  
    8   -1228.7284541613      3.86e-07  
    9   -1228.7284541684      1.84e-07  
   10   -1228.7284541701      5.21e-08  
   11   -1228.7284541701      1.69e-08  
   12   -1228.7284541703      4.97e-09  Convergence criterion met
 ---------------------------------------
 SCF time:   CPU 2321.18s  wall 408.00s 
 SCF   energy in the final basis set =    -1228.7284541703
 Total energy in the final basis set =    -1228.7284541703

 --------------------------------------------------------------

                    Orbital Energies (a.u.)
 --------------------------------------------------------------

 Alpha MOs
 -- Occupied --
-19.1658 -19.1570 -19.1494 -19.1469 -19.1447 -19.1382 -19.1260 -19.1067
-10.3036 -10.2849 -10.2580 -10.2543 -10.2471 -10.2423 -10.2411 -10.2328
-10.1899 -10.1889 -10.1833 -10.1810 -10.1782 -10.1722 -10.1716 -10.1572
 -1.1061  -1.0889  -1.0717  -1.0502  -1.0477  -1.0351  -1.0228  -1.0184
 -0.8588  -0.8207  -0.8063  -0.7765  -0.7591  -0.7543  -0.7056  -0.6952
 -0.6813  -0.6632  -0.6336  -0.6250  -0.6164  -0.6072  -0.5864  -0.5758
 -0.5644  -0.5488  -0.5335  -0.5310  -0.5229  -0.5208  -0.5047  -0.4928
 -0.4818  -0.4776  -0.4693  -0.4632  -0.4568  -0.4500  -0.4441  -0.4312
 -0.4272  -0.4262  -0.4186  -0.4132  -0.4102  -0.4059  -0.4029  -0.4015
 -0.3924  -0.3890  -0.3861  -0.3794  -0.3709  -0.3688  -0.3614  -0.3523
 -0.3481  -0.3434  -0.3402  -0.3384  -0.3259  -0.3227  -0.3203  -0.3174
 -0.3084  -0.3006  -0.2867  -0.2806  -0.2781  -0.2754
 -- Virtual --
 -0.0246  -0.0139  -0.0108  -0.0092  -0.0042  -0.0004   0.0067   0.0094
  0.0160   0.0207   0.0217   0.0245   0.0279   0.0360   0.0379   0.0438
  0.0465   0.0490   0.0519   0.0544   0.0590   0.0625   0.0646   0.0674
  0.0693   0.0726   0.0780   0.0798   0.0827   0.0863   0.0899   0.0918
  0.0946   0.0984   0.0999   0.1006   0.1045   0.1060   0.1075   0.1093
  0.1124   0.1144   0.1165   0.1185   0.1213   0.1229   0.1254   0.1274
  0.1287   0.1302   0.1320   0.1339   0.1373   0.1396   0.1417   0.1425
  0.1444   0.1482   0.1492   0.1505   0.1512   0.1533   0.1549   0.1593
  0.1610   0.1618   0.1635   0.1640   0.1701   0.1721   0.1740   0.1760
  0.1782   0.1797   0.1813   0.1825   0.1858   0.1890   0.1901   0.1932
  0.1951   0.1981   0.1993   0.2026   0.2056   0.2077   0.2090   0.2124
  0.2140   0.2164   0.2174   0.2195   0.2235   0.2277   0.2319   0.2358
  0.2373   0.2389   0.2426   0.2435   0.2456   0.2481   0.2503   0.2529
  0.2571   0.2590   0.2628   0.2661   0.2713   0.2731   0.2739   0.2783
  0.2816   0.2821   0.2859   0.2870   0.2890   0.2939   0.2967   0.2971
  0.3017   0.3032   0.3068   0.3072   0.3110   0.3115   0.3136   0.3174
  0.3214   0.3223   0.3234   0.3276   0.3304   0.3328   0.3342   0.3369
  0.3405   0.3415   0.3434   0.3463   0.3508   0.3525   0.3587   0.3611
  0.3636   0.3668   0.3703   0.3743   0.3790   0.3823   0.3830   0.3900
  0.3914   0.3952   0.4005   0.4059   0.4089   0.4129   0.4156   0.4221
  0.4227   0.4260   0.4312   0.4328   0.4348   0.4429   0.4477   0.4528
  0.4566   0.4576   0.4726   0.4759   0.4870   0.4890   0.4909   0.4966
  0.5003   0.5050   0.5132   0.5160   0.5279   0.5313   0.5349   0.5476
  0.5545   0.5605   0.5619   0.5677   0.5769   0.5816   0.5896   0.5920
  0.6018   0.6035   0.6092   0.6112   0.6165   0.6240   0.6261   0.6314
  0.6382   0.6400   0.6479   0.6517   0.6556   0.6630   0.6682   0.6705
  0.6727   0.6794   0.6820   0.6852   0.6938   0.7019   0.7034   0.7081
  0.7155   0.7271   0.7325   0.7353   0.7378   0.7432   0.7453   0.7560
  0.7573   0.7615   0.7686   0.7694   0.7753   0.7768   0.7779   0.7844
  0.7856   0.7917   0.7951   0.7999   0.8008   0.8027   0.8071   0.8144
  0.8210   0.8237   0.8383   0.8475   0.8560   0.8601   0.8675   0.8907
  0.9019   0.9122   0.9148   0.9260   0.9374   0.9458   0.9585   0.9716
  0.9788   0.9980   1.0147   1.0213   1.0249   1.0363   1.0495   1.0575
  1.0673   1.0807   1.0893   1.0923   1.1052   1.1093   1.1130   1.1216
  1.1370   1.1412   1.1537   1.1613   1.1680   1.1703   1.1796   1.1851
  1.1941   1.1997   1.2069   1.2150   1.2232   1.2290   1.2318   1.2404
  1.2438   1.2532   1.2574   1.2656   1.2720   1.2820   1.2932   1.2981
  1.3097   1.3140   1.3235   1.3368   1.3406   1.3498   1.3599   1.3657
  1.3808   1.3897   1.3963   1.4348   1.4384   1.4419   1.4461   1.4488
  1.4526   1.4561   1.4692   1.4780   1.4907   1.4969   1.5034   1.5116
  1.5160   1.5200   1.5231   1.5277   1.5324   1.5478   1.5513   1.5540
  1.5592   1.5644   1.5736   1.5753   1.5821   1.5859   1.5968   1.6037
  1.6069   1.6078   1.6164   1.6203   1.6209   1.6295   1.6327   1.6388
  1.6398   1.6445   1.6458   1.6474   1.6552   1.6662   1.6686   1.6751
  1.6864   1.6891   1.6953   1.7007   1.7059   1.7141   1.7239   1.7299
  1.7389   1.7421   1.7498   1.7571   1.7681   1.7721   1.7828   1.7924
  1.7979   1.8039   1.8094   1.8137   1.8198   1.8264   1.8353   1.8404
  1.8442   1.8594   1.8674   1.8744   1.8826   1.8905   1.8952   1.9006
  1.9121   1.9164   1.9320   1.9460   1.9544   1.9616   1.9688   1.9787
  1.9882   1.9911   2.0176   2.0214   2.0331   2.0372   2.0483   2.0542
  2.0608   2.0717   2.0846   2.0964   2.0990   2.1228   2.1234   2.1362
  2.1398   2.1473   2.1524   2.1682   2.1692   2.1805   2.1935   2.1979
  2.2076   2.2226   2.2285   2.2394   2.2466   2.2605   2.2689   2.2719
  2.2806   2.2923   2.3027   2.3200   2.3290   2.3368   2.3523   2.3599
  2.3652   2.3844   2.3956   2.4022   2.4204   2.4331   2.4563   2.4720
  2.4815   2.4919   2.5040   2.5313   2.5367   2.5440   2.5451   2.5508
  2.5556   2.5612   2.5683   2.5798   2.5871   2.5951   2.6078   2.6114
  2.6196   2.6323   2.6390   2.6429   2.6476   2.6599   2.6713   2.6811
  2.6874   2.6907   2.7008   2.7206   2.7212   2.7359   2.7465   2.7518
  2.7639   2.7947   2.8006   2.8064   2.8174   2.8236   2.8309   2.8549
  2.8591   2.8654   2.8791   2.8851   2.8909   2.9017   2.9119   2.9180
  2.9298   2.9387   2.9490   2.9582   2.9750   2.9859   2.9883   2.9910
  2.9991   3.0116   3.0256   3.0274   3.0382   3.0450   3.0476   3.0601
  3.0687   3.0908   3.1050   3.1114   3.1185   3.1224   3.1241   3.1338
  3.1468   3.1498   3.1586   3.1688   3.1860   3.1919   3.1950   3.2008
  3.2251   3.2351   3.2521   3.2626   3.2742   3.2951   3.3086   3.3113
  3.3218   3.3302   3.3394   3.3598   3.3841   3.4067   3.4144   3.4315
  3.4600   3.4922   3.4956   3.5252   3.5538   3.5950   3.6202   3.6892
  3.7722   3.7796   3.7925   3.8086   3.8191   3.8261   3.8500   3.8598
  3.8673   3.8738   3.8922   3.8986   3.9126   3.9271   3.9403   3.9501
  3.9630   3.9726   3.9931   4.0291   4.0457   4.0543   4.0839   4.1151
  4.1341   4.1827   4.1899   4.2109   4.2128   4.2447   4.2567   4.2898
  4.3119   4.3268   4.3418   4.3517   4.4154   5.0115   5.0752   5.0869
  5.1093   5.1223   5.1466   5.1799   5.2115   5.2672   5.3829   5.3933
  5.4087   5.4419   5.4466   5.4699   5.5262   5.5880   5.6181   5.6544
  5.6689   5.7399   5.7507   5.8704   5.9285  23.7566  23.7632  23.7913
 23.8042  23.8110  23.8266  23.8475  23.8482  23.8708  23.8949  23.9184
 23.9427  23.9527  23.9753  24.0093  24.0341  49.8736  49.9184  49.9490
 49.9569  49.9740  49.9847  50.0366  50.0475
 --------------------------------------------------------------

          Ground-State Mulliken Net Atomic Charges

     Atom                 Charge (a.u.)
  ----------------------------------------
      1 C                     0.088515
      2 H                     0.246686
      3 C                    -0.300368
      4 H                     0.203637
      5 O                    -0.249008
      6 H                     0.250457
      7 C                    -0.854170
      8 H                     0.208146
      9 H                     0.119475
     10 C                     0.482562
     11 H                     0.161852
     12 C                    -0.744503
     13 H                     0.137908
     14 H                     0.143702
     15 H                     0.142404
     16 C                    -0.683260
     17 H                     0.179672
     18 H                     0.160363
     19 C                    -0.280291
     20 H                     0.165568
     21 H                     0.163187
     22 C                    -0.017866
     23 C                    -0.516419
     24 H                     0.196248
     25 H                     0.173245
     26 H                     0.151707
     27 C                    -0.373750
     28 H                     0.175215
     29 H                     0.191367
     30 H                     0.215910
     31 O                     0.172995
     32 C                    -0.020082
     33 H                     0.183397
     34 O                    -0.013291
     35 C                    -0.084014
     36 H                     0.254114
     37 C                    -0.873392
     38 H                     0.242984
     39 O                    -0.248963
     40 H                     0.381377
     41 C                    -0.294132
     42 H                     0.258255
     43 O                    -0.219821
     44 H                     0.271937
     45 C                    -0.185321
     46 H                     0.283153
     47 O                    -0.228146
     48 H                     0.288523
     49 C                    -0.002206
     50 O                    -0.263317
     51 O                    -0.133788
     52 H                     0.291549
  ----------------------------------------
  Sum of atomic charges =    -0.000000

 -----------------------------------------------------------------
                    Cartesian Multipole Moments
 -----------------------------------------------------------------
    Charge (ESU x 10^10)
                -0.0000
    Dipole Moment (Debye)
         X      -5.7040      Y      -3.7737      Z       3.1784
       Tot       7.5418
    Quadrupole Moments (Debye-Ang)
        XX    -144.1465     XY     -19.8935     YY    -160.6910
        XZ       0.3380     YZ       0.7101     ZZ    -144.2538
    Octopole Moments (Debye-Ang^2)
       XXX     -28.4483    XXY    -100.3423    XYY     -49.6819
       YYY     -69.9506    XXZ      23.9712    XYZ      19.0712
       YYZ      29.9072    XZZ       8.8917    YZZ     -11.7129
       ZZZ      24.4783
    Hexadecapole Moments (Debye-Ang^3)
      XXXX  -11178.2614   XXXY    -599.9861   XXYY   -2467.7185
      XYYY    -308.6912   YYYY   -2449.3053   XXXZ     291.7175
      XXYZ      58.5718   XYYZ     143.3320   YYYZ     101.3440
      XXZZ   -1948.2238   XYZZ      -6.1021   YYZZ    -492.2552
      XZZZ     297.5113   YZZZ      78.6339   ZZZZ    -599.5783
 -----------------------------------------------------------------
 Calculating analytic gradient of the SCF energy
 Gradient of SCF Energy
            1           2           3           4           5           6
    1   0.0005461   0.0002096  -0.0004534   0.0001175   0.0007940  -0.0001427
    2  -0.0005117  -0.0001167   0.0012722  -0.0002830   0.0007498  -0.0003938
    3   0.0003905  -0.0000225  -0.0001463  -0.0003353   0.0003167   0.0001164
            7           8           9          10          11          12
    1   0.0002653  -0.0001749  -0.0000784  -0.0006163   0.0000084   0.0001357
    2   0.0000699   0.0000518   0.0001127  -0.0001882  -0.0000154   0.0002356
    3  -0.0002213   0.0000637  -0.0001501   0.0001678   0.0000206   0.0002319
           13          14          15          16          17          18
    1   0.0001059  -0.0001236  -0.0000749   0.0003745   0.0000027   0.0001117
    2   0.0000126  -0.0000514  -0.0001123   0.0001285  -0.0000024  -0.0001073
    3   0.0000058  -0.0000825   0.0000320   0.0002551  -0.0001478  -0.0000918
           19          20          21          22          23          24
    1  -0.0003692   0.0001278   0.0002948  -0.0016536   0.0000551   0.0000285
    2  -0.0003842   0.0001938   0.0001193  -0.0003307   0.0000061  -0.0001188
    3  -0.0001073  -0.0000066   0.0002085   0.0008013  -0.0001976   0.0003314
           25          26          27          28          29          30
    1  -0.0000931  -0.0000541  -0.0004232  -0.0003670  -0.0001635   0.0001593
    2  -0.0001535   0.0003511   0.0003374   0.0005126   0.0001169  -0.0003782
    3   0.0001736  -0.0000402  -0.0003269   0.0003747   0.0003362  -0.0004317
           31          32          33          34          35          36
    1   0.0025044  -0.0027887   0.0004409   0.0009608  -0.0013503   0.0003555
    2  -0.0000814  -0.0010211  -0.0000353   0.0011206  -0.0009514   0.0002878
    3  -0.0008407   0.0002406  -0.0004414  -0.0005109  -0.0017073  -0.0001561
           37          38          39          40          41          42
    1  -0.0005292   0.0002505   0.0017878  -0.0009378   0.0009031  -0.0001556
    2  -0.0017791   0.0003623  -0.0000541   0.0001217  -0.0011248   0.0001227
    3   0.0003482  -0.0003219  -0.0019198   0.0011993  -0.0001925   0.0004559
           43          44          45          46          47          48
    1  -0.0004797  -0.0004862   0.0026288  -0.0002896  -0.0009444   0.0000565
    2   0.0017265  -0.0002397   0.0001942  -0.0001331   0.0016240  -0.0004224
    3   0.0003575   0.0002752   0.0006139  -0.0001933  -0.0001424  -0.0003090
           49          50          51          52
    1  -0.0013451   0.0003914   0.0012209  -0.0007431
    2   0.0007801   0.0000505  -0.0012846  -0.0003856
    3   0.0057774  -0.0023487  -0.0011751  -0.0005275
 Max gradient component =       5.777E-03
 RMS gradient           =       8.518E-04
 Gradient time:  CPU 543.10 s  wall 91.65 s
 Geometry Optimization Parameters
   NAtoms,    NIC,     NZ,  NCons,   NDum,   NFix, NCnnct, MaxDiis
       52     415       0       0       0       0       0       0

 Cartesian Hessian Update
 Hessian Updated using BFGS Update


** GEOMETRY OPTIMIZATION IN DELOCALIZED INTERNAL COORDINATES **
   Searching for a Minimum

   Optimization Cycle:   8

                       Coordinates (Angstroms)
     ATOM                X               Y               Z
      1  C        -2.5489483998    0.4637075688   -0.2447067954
      2  H        -2.5403520370   -0.1173190866   -1.1756713568
      3  C        -2.8456886236   -0.5136031315    0.9063054517
      4  H        -2.8927288971    0.0593954576    1.8421877821
      5  O        -1.7806660701   -1.4811205395    1.0352702666
      6  H        -2.0407623444   -2.1197227881    1.7092688582
      7  C        -4.1866846177   -1.2248293657    0.7078311980
      8  H        -4.1306245100   -1.8330390265   -0.2036066213
      9  H        -4.3513837725   -1.9182027600    1.5428882355
     10  C        -5.3658461132   -0.2465588269    0.6107251099
     11  H        -5.4278439243    0.3019414574    1.5617684836
     12  C        -6.6943099296   -0.9781905256    0.4014727348
     13  H        -6.8900903558   -1.6837080198    1.2145033989
     14  H        -7.5318498491   -0.2757319835    0.3600898210
     15  H        -6.6883120579   -1.5441931158   -0.5361150350
     16  C        -5.0787231674    0.7741306477   -0.4995753913
     17  H        -5.8748140362    1.5257805815   -0.5362616807
     18  H        -5.0948844395    0.2568908927   -1.4684657820
     19  C        -3.7222309464    1.4668700507   -0.3207349157
     20  H        -3.5611120370    2.1544175069   -1.1519432891
     21  H        -3.7449537956    2.0805471749    0.5899486784
     22  C        -1.1482123426    1.1428590108   -0.1873537931
     23  C        -1.0040052778    2.2767633366   -1.2119448101
     24  H         0.0464282108    2.5653301547   -1.2683377542
     25  H        -1.3208987955    1.9400118073   -2.2021328406
     26  H        -1.5889064883    3.1568263247   -0.9341759790
     27  C        -0.7843081411    1.6669411668    1.2049942724
     28  H        -0.8107368843    0.8932289803    1.9736265343
     29  H        -1.4955689257    2.4466233530    1.4898479608
     30  H         0.2081339026    2.1218131171    1.1901482681
     31  O        -0.2417272117    0.0876779860   -0.6714641550
     32  C         0.9762264477   -0.1572894330   -0.0919413562
     33  H         0.9284920554   -0.1567005776    1.0058064847
     34  O         1.9190140419    0.8521467614   -0.5041832830
     35  C         3.2016426126    0.6702827405    0.0495966110
     36  H         3.1532242039    0.6189491087    1.1516200278
     37  C         1.4418393088   -1.5257170225   -0.6003570380
     38  H         1.4521997103   -1.4781190541   -1.6978186533
     39  O         0.6112312036   -2.5829749985   -0.1559501197
     40  H        -0.2825501854   -2.2309212555    0.0066095400
     41  C         2.8518245294   -1.7983107201   -0.0845892667
     42  H         2.8097120710   -1.8715067732    1.0131943201
     43  O         3.4021304933   -2.9941786885   -0.6206564489
     44  H         2.7707111466   -3.7054855955   -0.4554681193
     45  C         3.7972946590   -0.6620361417   -0.4515560989
     46  H         3.9125342409   -0.6210560980   -1.5415312717
     47  O         5.0724524355   -0.8526300843    0.1701816633
     48  H         5.4000657066   -1.7275899493   -0.0750487255
     49  C         4.0480289900    1.9189545196   -0.2776059426
     50  O         3.5705248415    2.9610912445   -0.6251719080
     51  O         5.3773881397    1.7574402065   -0.1355230959
     52  H         5.5883805307    0.8222531421    0.0618849025
   Point Group: c1    Number of degrees of freedom:   150


   Energy is  -1228.728454170

 Hessian Updated using BFGS Update

144 Hessian modes will be used to form the next step
  Hessian Eigenvalues:
     0.002240    0.003174    0.003714    0.004097    0.004421    0.005597
     0.005892    0.006795    0.007878    0.008311    0.008427    0.010196
     0.011037    0.011893    0.013836    0.014906    0.019506    0.020008
     0.020797    0.029920    0.031929    0.032766    0.035418    0.037594
     0.038949    0.040349    0.044001    0.045819    0.046815    0.047377
     0.048003    0.048377    0.049004    0.049679    0.050125    0.050506
     0.052309    0.052819    0.054059    0.054730    0.055746    0.055769
     0.056175    0.057034    0.057170    0.057878    0.058487    0.059683
     0.060618    0.063319    0.068119    0.068681    0.069898    0.071094
     0.074272    0.077903    0.080635    0.082001    0.082544    0.084579
     0.085120    0.091344    0.093359    0.110717    0.118003    0.127693
     0.135292    0.148079    0.148488    0.156101    0.157256    0.158294
     0.159277    0.159840    0.160013    0.160460    0.161244    0.163075
     0.165054    0.170167    0.171939    0.178892    0.181839    0.196107
     0.199558    0.205049    0.214231    0.232895    0.246983    0.254938
     0.260837    0.269215    0.273326    0.277122    0.280030    0.280544
     0.284154    0.287647    0.289830    0.290285    0.292122    0.292711
     0.295801    0.303592    0.335587    0.337367    0.338172    0.338981
     0.338995    0.339316    0.339523    0.339774    0.340202    0.340320
     0.340565    0.340768    0.341085    0.341566    0.341991    0.342107
     0.342117    0.342455    0.342570    0.342850    0.343162    0.343394
     0.344415    0.363152    0.379227    0.393067    0.397108    0.400570
     0.402713    0.408538    0.417714    0.453569    0.476635    0.498313
     0.504476    0.510598    0.513806    0.524483    0.536192    0.923765

 Minimum Search - Taking Simple RFO Step
 Searching for Lamda that Minimizes Along All modes
 Value Taken    Lamda =  -0.00113119
 Calculated Step too Large.  Step scaled by  0.747548
 Step Taken.  Stepsize is  0.300000

                             Maximum     Tolerance    Cnvgd?
         Gradient           0.005735      0.000300      NO
         Displacement       0.084648      0.001200      NO
         Energy change     -0.000383      0.000001      NO


 New Cartesian Coordinates Obtained by Inverse Iteration

 Displacement from previous Coordinates is:  1.758412
 ----------------------------------------------------------------
             Standard Nuclear Orientation (Angstroms)
    I     Atom           X                Y                Z
 ----------------------------------------------------------------
    1      C      -2.5400829849     0.4620362213    -0.1941062650
    2      H      -2.5007713160    -0.1152488195    -1.1259683683
    3      C      -2.8866115549    -0.5209077372     0.9424575878
    4      H      -2.9837389610     0.0572593533     1.8720151906
    5      O      -1.8247202125    -1.4834320092     1.1281431317
    6      H      -2.1078305680    -2.1064702851     1.8055276854
    7      C      -4.2190668939    -1.2294723119     0.6806250906
    8      H      -4.1205800450    -1.8348813091    -0.2289136094
    9      H      -4.4247136299    -1.9257840148     1.5042135162
   10      C      -5.3930204209    -0.2494089973     0.5337752338
   11      H      -5.4991894954     0.2928423466     1.4845096601
   12      C      -6.7143977589    -0.9758266356     0.2584744216
   13      H      -6.9485366987    -1.6889417579     1.0547790784
   14      H      -7.5485483081    -0.2718071205     0.1874340691
   15      H      -6.6687822620    -1.5323255598    -0.6833696905
   16      C      -5.0546852919     0.7799621485    -0.5539818831
   17      H      -5.8490810683     1.5313739998    -0.6158425343
   18      H      -5.0319442730     0.2707987289    -1.5267720844
   19      C      -3.7049114259     1.4698213594    -0.3131249205
   20      H      -3.5044744089     2.1619571051    -1.1320191253
   21      H      -3.7657036500     2.0786985467     0.5992970030
   22      C      -1.1376229849     1.1275670142    -0.0834674663
   23      C      -0.9587149972     2.2947685304    -1.0625450303
   24      H       0.0938071056     2.5792413292    -1.0841443329
   25      H      -1.2534644997     1.9985389181    -2.0725529215
   26      H      -1.5479695364     3.1653298049    -0.7655259937
   27      C      -0.7998424169     1.5896905240     1.3360931768
   28      H      -0.8352307508     0.7816230031     2.0681295830
   29      H      -1.5202286682     2.3550289860     1.6342559831
   30      H       0.1870947918     2.0563976571     1.3602683720
   31      O      -0.2467776422     0.0610685869    -0.5732032924
   32      C       1.0013762727    -0.1426138522    -0.0517121449
   33      H       1.0106144501    -0.0884942428     1.0459152178
   34      O       1.9164928391     0.8471497558    -0.5637437508
   35      C       3.2236572763     0.6895627635    -0.0643461037
   36      H       3.2295619363     0.6988364436     1.0399949788
   37      C       1.4351314509    -1.5324932390    -0.5141324782
   38      H       1.3931838439    -1.5446644016    -1.6114251391
   39      O       0.6148425954    -2.5518501773     0.0289763713
   40      H      -0.2827451564    -2.1966149814     0.1502519142
   41      C       2.8656266674    -1.7861865292    -0.0523614563
   42      H       2.8764850688    -1.8062860794     1.0481413393
   43      O       3.3930248156    -3.0057752168    -0.5611283238
   44      H       2.7806646334    -3.7123519030    -0.3266644755
   45      C       3.7922015339    -0.6713850302    -0.5204760418
   46      H       3.8525295102    -0.6866857064    -1.6155161057
   47      O       5.0976024321    -0.8340751175     0.0470201036
   48      H       5.4122089633    -1.7200585288    -0.1671010992
   49      C       4.0425982905     1.9220120983    -0.4997933154
   50      O       3.5360807776     2.9427540137    -0.8623087087
   51      O       5.3761481570     1.7986824628    -0.3817784114
   52      H       5.6128097741     0.8831786001    -0.1323945594
 ----------------------------------------------------------------
 Molecular Point Group                 C1    NOp =  1
 Largest Abelian Subgroup              C1    NOp =  1
 Nuclear Repulsion Energy =  2385.1405141362 hartrees
 There are       94 alpha and       94 beta electrons
 Applying Cartesian multipole field
    Component          Value
    ---------          -----
     (2,0,0)        1.00000E-12
     (0,2,0)        2.00000E-11
     (0,0,2)       -3.00000E-11
 Nucleus-field energy     =     0.0000000322 hartrees
 Requested basis set is 6-311++G(d,p)
 There are 284 shells and 724 basis functions
 A cutoff of  1.0D-11 yielded  28954 shell pairs
 There are    183323 function pairs (    194067 Cartesian)
 Smallest overlap matrix eigenvalue = 6.43E-07

 Q-Chem warning in module stvman/mkSTV.C, line 306:

 Overlap eigenvalue is smaller than square root of threshold
 Use THRESH >= 12 to get rid of this warning

 Linear dependence detected in AO basis
 Tighter screening thresholds may be required for diffuse basis sets
 Use S2THRESH > 14 and THRESH = 14 in case of SCF convergence issues
 Number of orthogonalized atomic orbitals = 723
 Maximum deviation from orthogonality = 3.142E-10
 Guess MOs from SCF MO coefficient file

 -----------------------------------------------------------------------
  General SCF calculation program by
  Eric Jon Sundstrom, Paul Horn, Yuezhi Mao, Dmitri Zuev, Alec White,
  David Stuck, Shaama M.S., Shane Yost, Joonho Lee, David Small,
  Daniel Levine, Susi Lehtola, Hugh Burton, Evgeny Epifanovsky
 -----------------------------------------------------------------------
 Exchange:     0.2000 Hartree-Fock + 0.0800 Slater + 0.7200 B88
 Correlation:  0.1900 VWN1RPA + 0.8100 LYP
 Using SG-1 standard quadrature grid
 using 6 threads for integral computing
 -------------------------------------------------------
 OpenMP Integral computing Module                
 Release: version 2.0, May 2017, Q-Chem Inc. Pleasanton 
 -------------------------------------------------------
 -------------------------------------------------------
 OpenMP BLAS3 based DFT computing Module                
 Release: version 1.0, May 2013, Q-Chem Inc. Pittsburgh 
 -------------------------------------------------------
 A restricted SCF calculation will be
 performed using DIIS
 SCF converges when DIIS error is below 1.0e-08
 ---------------------------------------
  Cycle       Energy         DIIS error
 ---------------------------------------
    1   -1228.6881929709      7.26e-04  
    2   -1228.7277099023      1.43e-04  
    3   -1228.7268043786      2.11e-04  
    4   -1228.7287838437      1.85e-05  
    5   -1228.7287966117      9.77e-06  
    6   -1228.7288015348      3.00e-06  
    7   -1228.7288018847      1.28e-06  
    8   -1228.7288019586      3.30e-07  
    9   -1228.7288019635      1.29e-07  
   10   -1228.7288019641      3.35e-08  
   11   -1228.7288019640      1.19e-08  
   12   -1228.7288019641      4.00e-09  Convergence criterion met
 ---------------------------------------
 SCF time:   CPU 2318.40s  wall 408.00s 
 SCF   energy in the final basis set =    -1228.7288019641
 Total energy in the final basis set =    -1228.7288019641

 --------------------------------------------------------------

                    Orbital Energies (a.u.)
 --------------------------------------------------------------

 Alpha MOs
 -- Occupied --
-19.1640 -19.1590 -19.1488 -19.1468 -19.1444 -19.1386 -19.1246 -19.1066
-10.3035 -10.2837 -10.2579 -10.2539 -10.2467 -10.2421 -10.2409 -10.2317
-10.1897 -10.1884 -10.1828 -10.1806 -10.1778 -10.1726 -10.1714 -10.1567
 -1.1075  -1.0899  -1.0704  -1.0496  -1.0467  -1.0361  -1.0221  -1.0196
 -0.8582  -0.8208  -0.8061  -0.7760  -0.7591  -0.7536  -0.7059  -0.6948
 -0.6815  -0.6631  -0.6327  -0.6247  -0.6162  -0.6072  -0.5864  -0.5753
 -0.5635  -0.5486  -0.5333  -0.5316  -0.5226  -0.5202  -0.5037  -0.4927
 -0.4811  -0.4776  -0.4687  -0.4631  -0.4562  -0.4499  -0.4442  -0.4317
 -0.4278  -0.4257  -0.4187  -0.4131  -0.4093  -0.4054  -0.4030  -0.4007
 -0.3934  -0.3884  -0.3860  -0.3796  -0.3709  -0.3682  -0.3607  -0.3519
 -0.3475  -0.3432  -0.3407  -0.3377  -0.3253  -0.3219  -0.3189  -0.3177
 -0.3082  -0.3002  -0.2874  -0.2818  -0.2771  -0.2760
 -- Virtual --
 -0.0241  -0.0136  -0.0107  -0.0093  -0.0044  -0.0001   0.0062   0.0102
  0.0160   0.0209   0.0220   0.0251   0.0279   0.0368   0.0377   0.0435
  0.0463   0.0494   0.0519   0.0546   0.0582   0.0631   0.0649   0.0680
  0.0692   0.0728   0.0782   0.0797   0.0831   0.0866   0.0890   0.0926
  0.0955   0.0987   0.1006   0.1009   0.1052   0.1063   0.1075   0.1091
  0.1123   0.1141   0.1169   0.1192   0.1205   0.1231   0.1255   0.1281
  0.1293   0.1304   0.1330   0.1342   0.1367   0.1393   0.1404   0.1423
  0.1446   0.1487   0.1490   0.1499   0.1518   0.1545   0.1555   0.1597
  0.1609   0.1619   0.1634   0.1651   0.1704   0.1717   0.1746   0.1766
  0.1780   0.1793   0.1810   0.1831   0.1867   0.1889   0.1905   0.1923
  0.1956   0.1962   0.1991   0.2024   0.2054   0.2063   0.2099   0.2134
  0.2138   0.2169   0.2180   0.2187   0.2237   0.2274   0.2297   0.2340
  0.2378   0.2391   0.2431   0.2438   0.2466   0.2488   0.2518   0.2541
  0.2589   0.2606   0.2643   0.2669   0.2703   0.2742   0.2748   0.2785
  0.2815   0.2828   0.2852   0.2871   0.2899   0.2950   0.2974   0.2988
  0.3017   0.3031   0.3070   0.3074   0.3099   0.3113   0.3134   0.3179
  0.3212   0.3227   0.3244   0.3275   0.3297   0.3324   0.3331   0.3372
  0.3409   0.3420   0.3443   0.3469   0.3509   0.3542   0.3601   0.3619
  0.3636   0.3676   0.3716   0.3742   0.3795   0.3816   0.3839   0.3897
  0.3922   0.3947   0.3999   0.4047   0.4079   0.4130   0.4174   0.4192
  0.4220   0.4255   0.4303   0.4328   0.4354   0.4440   0.4481   0.4521
  0.4574   0.4588   0.4732   0.4793   0.4895   0.4897   0.4928   0.4975
  0.5004   0.5065   0.5140   0.5168   0.5274   0.5334   0.5361   0.5461
  0.5535   0.5585   0.5608   0.5687   0.5754   0.5813   0.5882   0.5912
  0.6002   0.6021   0.6080   0.6115   0.6151   0.6222   0.6260   0.6331
  0.6387   0.6399   0.6503   0.6521   0.6559   0.6633   0.6682   0.6693
  0.6720   0.6801   0.6834   0.6878   0.6928   0.7037   0.7062   0.7097
  0.7173   0.7260   0.7328   0.7382   0.7412   0.7437   0.7443   0.7564
  0.7580   0.7631   0.7667   0.7697   0.7765   0.7777   0.7800   0.7814
  0.7856   0.7914   0.7967   0.8005   0.8017   0.8021   0.8097   0.8159
  0.8205   0.8231   0.8377   0.8476   0.8547   0.8634   0.8668   0.8893
  0.9048   0.9126   0.9159   0.9282   0.9345   0.9402   0.9614   0.9686
  0.9784   1.0001   1.0140   1.0220   1.0264   1.0370   1.0479   1.0600
  1.0702   1.0770   1.0886   1.0914   1.1040   1.1098   1.1142   1.1229
  1.1360   1.1425   1.1519   1.1605   1.1677   1.1709   1.1804   1.1859
  1.1963   1.2001   1.2066   1.2164   1.2243   1.2277   1.2327   1.2417
  1.2482   1.2543   1.2595   1.2666   1.2697   1.2803   1.2941   1.2986
  1.3082   1.3111   1.3228   1.3335   1.3403   1.3504   1.3588   1.3706
  1.3791   1.3922   1.3979   1.4373   1.4384   1.4400   1.4436   1.4495
  1.4506   1.4581   1.4648   1.4814   1.4913   1.5001   1.5033   1.5108
  1.5163   1.5194   1.5212   1.5269   1.5298   1.5448   1.5502   1.5554
  1.5597   1.5651   1.5729   1.5759   1.5831   1.5861   1.5978   1.6001
  1.6070   1.6092   1.6169   1.6204   1.6225   1.6311   1.6338   1.6395
  1.6435   1.6456   1.6491   1.6505   1.6585   1.6651   1.6711   1.6728
  1.6872   1.6896   1.6944   1.7023   1.7068   1.7150   1.7205   1.7256
  1.7342   1.7437   1.7507   1.7557   1.7663   1.7747   1.7851   1.7902
  1.8000   1.8031   1.8095   1.8125   1.8184   1.8278   1.8379   1.8405
  1.8467   1.8560   1.8686   1.8738   1.8806   1.8910   1.8933   1.9009
  1.9113   1.9170   1.9301   1.9450   1.9541   1.9624   1.9688   1.9770
  1.9872   1.9932   2.0172   2.0235   2.0318   2.0372   2.0480   2.0561
  2.0594   2.0733   2.0849   2.0965   2.0995   2.1228   2.1284   2.1379
  2.1422   2.1489   2.1539   2.1660   2.1688   2.1791   2.1929   2.2009
  2.2087   2.2204   2.2269   2.2409   2.2438   2.2598   2.2674   2.2697
  2.2857   2.2974   2.3008   2.3206   2.3318   2.3357   2.3514   2.3617
  2.3666   2.3825   2.3864   2.3989   2.4190   2.4339   2.4560   2.4720
  2.4810   2.4898   2.5048   2.5309   2.5390   2.5426   2.5446   2.5497
  2.5563   2.5614   2.5671   2.5806   2.5860   2.5974   2.6084   2.6117
  2.6210   2.6308   2.6380   2.6410   2.6463   2.6623   2.6684   2.6829
  2.6874   2.6911   2.7000   2.7190   2.7237   2.7411   2.7487   2.7515
  2.7640   2.7961   2.8001   2.8053   2.8190   2.8223   2.8298   2.8534
  2.8593   2.8646   2.8785   2.8846   2.8901   2.9012   2.9112   2.9190
  2.9324   2.9392   2.9480   2.9572   2.9748   2.9865   2.9912   2.9923
  3.0002   3.0110   3.0246   3.0282   3.0403   3.0441   3.0488   3.0593
  3.0654   3.0960   3.1035   3.1088   3.1182   3.1195   3.1250   3.1322
  3.1457   3.1476   3.1564   3.1696   3.1857   3.1897   3.1968   3.2035
  3.2254   3.2370   3.2557   3.2596   3.2769   3.2978   3.3074   3.3124
  3.3247   3.3330   3.3411   3.3603   3.3858   3.4052   3.4209   3.4341
  3.4590   3.4915   3.4992   3.5237   3.5545   3.5988   3.6217   3.6902
  3.7718   3.7799   3.7929   3.8085   3.8184   3.8264   3.8520   3.8613
  3.8685   3.8742   3.8927   3.8985   3.9104   3.9270   3.9433   3.9528
  3.9602   3.9755   3.9941   4.0280   4.0422   4.0538   4.0840   4.1151
  4.1321   4.1827   4.1842   4.2098   4.2121   4.2413   4.2572   4.2921
  4.3171   4.3314   4.3452   4.3549   4.4218   5.0069   5.0758   5.0862
  5.1099   5.1237   5.1453   5.1813   5.2108   5.2658   5.3839   5.3951
  5.4104   5.4394   5.4494   5.4694   5.5266   5.5906   5.6214   5.6554
  5.6713   5.7401   5.7508   5.8731   5.9316  23.7570  23.7649  23.7928
 23.8037  23.8137  23.8285  23.8496  23.8531  23.8703  23.8979  23.9190
 23.9428  23.9531  23.9752  24.0092  24.0319  49.8744  49.9172  49.9505
 49.9544  49.9752  49.9858  50.0354  50.0487
 --------------------------------------------------------------

          Ground-State Mulliken Net Atomic Charges

     Atom                 Charge (a.u.)
  ----------------------------------------
      1 C                     0.115809
      2 H                     0.243949
      3 C                    -0.315734
      4 H                     0.202560
      5 O                    -0.248560
      6 H                     0.253147
      7 C                    -0.854068
      8 H                     0.209628
      9 H                     0.120310
     10 C                     0.495801
     11 H                     0.162683
     12 C                    -0.749145
     13 H                     0.137849
     14 H                     0.143177
     15 H                     0.142829
     16 C                    -0.696563
     17 H                     0.180445
     18 H                     0.161039
     19 C                    -0.288155
     20 H                     0.163509
     21 H                     0.164887
     22 C                     0.011169
     23 C                    -0.518084
     24 H                     0.193484
     25 H                     0.177877
     26 H                     0.153215
     27 C                    -0.406882
     28 H                     0.194117
     29 H                     0.185284
     30 H                     0.216498
     31 O                     0.163476
     32 C                    -0.016924
     33 H                     0.181148
     34 O                    -0.012062
     35 C                    -0.081047
     36 H                     0.257520
     37 C                    -0.867823
     38 H                     0.243454
     39 O                    -0.258221
     40 H                     0.388808
     41 C                    -0.291181
     42 H                     0.258194
     43 O                    -0.219477
     44 H                     0.271112
     45 C                    -0.177457
     46 H                     0.282149
     47 O                    -0.229651
     48 H                     0.286464
     49 C                    -0.022223
     50 O                    -0.266022
     51 O                    -0.127881
     52 H                     0.285568
  ----------------------------------------
  Sum of atomic charges =    -0.000000

 -----------------------------------------------------------------
                    Cartesian Multipole Moments
 -----------------------------------------------------------------
    Charge (ESU x 10^10)
                -0.0000
    Dipole Moment (Debye)
         X      -5.5462      Y      -3.6356      Z       3.3734
       Tot       7.4403
    Quadrupole Moments (Debye-Ang)
        XX    -143.0526     XY     -19.1741     YY    -160.5060
        XZ       1.4897     YZ       2.3658     ZZ    -144.5390
    Octopole Moments (Debye-Ang^2)
       XXX     -24.1397    XXY     -97.7829    XYY     -47.4249
       YYY     -69.1845    XXZ      32.6485    XYZ      24.7230
       YYZ      35.1199    XZZ       6.8933    YZZ     -14.3811
       ZZZ      29.5375
    Hexadecapole Moments (Debye-Ang^3)
      XXXX  -11180.2992   XXXY    -589.0879   XXYY   -2462.7327
      XYYY    -316.0415   YYYY   -2436.3128   XXXZ     364.5012
      XXYZ      88.9610   XYYZ     174.8578   YYYZ     138.6039
      XXZZ   -1960.8319   XYZZ     -17.0057   YYZZ    -497.9680
      XZZZ     343.7665   YZZZ     106.0062   ZZZZ    -612.4000
 -----------------------------------------------------------------
 Calculating analytic gradient of the SCF energy
 Gradient of SCF Energy
            1           2           3           4           5           6
    1   0.0016116   0.0001138   0.0001669  -0.0002871   0.0020725  -0.0000021
    2   0.0009744  -0.0000702  -0.0011853  -0.0000442  -0.0009006   0.0007886
    3  -0.0003889   0.0002404  -0.0000599  -0.0003459   0.0017051  -0.0005564
            7           8           9          10          11          12
    1   0.0002447   0.0000228  -0.0003679  -0.0008504  -0.0001043  -0.0007280
    2   0.0009413   0.0001801   0.0001178  -0.0005139   0.0000339   0.0002803
    3  -0.0001339   0.0002133  -0.0001856   0.0001029  -0.0001003   0.0000216
           13          14          15          16          17          18
    1  -0.0000051  -0.0003061  -0.0001919   0.0005468  -0.0000646  -0.0000146
    2  -0.0000225  -0.0003130  -0.0000114   0.0001675  -0.0002697  -0.0001531
    3   0.0000345  -0.0000706   0.0001864   0.0002020   0.0000400   0.0000915
           19          20          21          22          23          24
    1  -0.0000142   0.0006085   0.0002455  -0.0014142   0.0001281  -0.0000478
    2  -0.0001730   0.0003209   0.0002044   0.0016231   0.0003590  -0.0002686
    3  -0.0004689   0.0000703   0.0001797   0.0007350  -0.0000036   0.0004821
           25          26          27          28          29          30
    1  -0.0002357  -0.0001818  -0.0005491  -0.0003272   0.0003308  -0.0001220
    2  -0.0000212  -0.0000152  -0.0009045   0.0001835   0.0000805  -0.0001704
    3  -0.0000099  -0.0000423   0.0004210   0.0005838  -0.0005794  -0.0006402
           31          32          33          34          35          36
    1   0.0042041  -0.0031048  -0.0002663   0.0022083  -0.0018400   0.0002407
    2  -0.0028301  -0.0015439  -0.0002649   0.0026230  -0.0000174  -0.0001456
    3  -0.0000402   0.0002829  -0.0003475  -0.0014834  -0.0000897  -0.0001198
           37          38          39          40          41          42
    1  -0.0009380   0.0001706  -0.0011129   0.0004625   0.0004048  -0.0002093
    2   0.0005147  -0.0000397   0.0007043  -0.0001200  -0.0003736   0.0006127
    3  -0.0006537  -0.0000932  -0.0010424   0.0005555   0.0004383   0.0005537
           43          44          45          46          47          48
    1  -0.0011870   0.0005106   0.0012359  -0.0005067   0.0003027  -0.0002560
    2   0.0006475   0.0003632  -0.0004333   0.0000933  -0.0017252   0.0009475
    3   0.0000029  -0.0000639   0.0004869  -0.0001640  -0.0002670   0.0002082
           49          50          51          52
    1  -0.0006524   0.0018502  -0.0012319  -0.0005631
    2   0.0004594  -0.0024946   0.0017708   0.0000334
    3  -0.0009227   0.0013204  -0.0008154   0.0005306
 Max gradient component =       4.204E-03
 RMS gradient           =       8.635E-04
 Gradient time:  CPU 541.33 s  wall 91.35 s
 Geometry Optimization Parameters
   NAtoms,    NIC,     NZ,  NCons,   NDum,   NFix, NCnnct, MaxDiis
       52     415       0       0       0       0       0       0

 Cartesian Hessian Update
 Hessian Updated using BFGS Update


** GEOMETRY OPTIMIZATION IN DELOCALIZED INTERNAL COORDINATES **
   Searching for a Minimum

   Optimization Cycle:   9

                       Coordinates (Angstroms)
     ATOM                X               Y               Z
      1  C        -2.5400829849    0.4620362213   -0.1941062650
      2  H        -2.5007713160   -0.1152488195   -1.1259683683
      3  C        -2.8866115549   -0.5209077372    0.9424575878
      4  H        -2.9837389610    0.0572593533    1.8720151906
      5  O        -1.8247202125   -1.4834320092    1.1281431317
      6  H        -2.1078305680   -2.1064702851    1.8055276854
      7  C        -4.2190668939   -1.2294723119    0.6806250906
      8  H        -4.1205800450   -1.8348813091   -0.2289136094
      9  H        -4.4247136299   -1.9257840148    1.5042135162
     10  C        -5.3930204209   -0.2494089973    0.5337752338
     11  H        -5.4991894954    0.2928423466    1.4845096601
     12  C        -6.7143977589   -0.9758266356    0.2584744216
     13  H        -6.9485366987   -1.6889417579    1.0547790784
     14  H        -7.5485483081   -0.2718071205    0.1874340691
     15  H        -6.6687822620   -1.5323255598   -0.6833696905
     16  C        -5.0546852919    0.7799621485   -0.5539818831
     17  H        -5.8490810683    1.5313739998   -0.6158425343
     18  H        -5.0319442730    0.2707987289   -1.5267720844
     19  C        -3.7049114259    1.4698213594   -0.3131249205
     20  H        -3.5044744089    2.1619571051   -1.1320191253
     21  H        -3.7657036500    2.0786985467    0.5992970030
     22  C        -1.1376229849    1.1275670142   -0.0834674663
     23  C        -0.9587149972    2.2947685304   -1.0625450303
     24  H         0.0938071056    2.5792413292   -1.0841443329
     25  H        -1.2534644997    1.9985389181   -2.0725529215
     26  H        -1.5479695364    3.1653298049   -0.7655259937
     27  C        -0.7998424169    1.5896905240    1.3360931768
     28  H        -0.8352307508    0.7816230031    2.0681295830
     29  H        -1.5202286682    2.3550289860    1.6342559831
     30  H         0.1870947918    2.0563976571    1.3602683720
     31  O        -0.2467776422    0.0610685869   -0.5732032924
     32  C         1.0013762727   -0.1426138522   -0.0517121449
     33  H         1.0106144501   -0.0884942428    1.0459152178
     34  O         1.9164928391    0.8471497558   -0.5637437508
     35  C         3.2236572763    0.6895627635   -0.0643461037
     36  H         3.2295619363    0.6988364436    1.0399949788
     37  C         1.4351314509   -1.5324932390   -0.5141324782
     38  H         1.3931838439   -1.5446644016   -1.6114251391
     39  O         0.6148425954   -2.5518501773    0.0289763713
     40  H        -0.2827451564   -2.1966149814    0.1502519142
     41  C         2.8656266674   -1.7861865292   -0.0523614563
     42  H         2.8764850688   -1.8062860794    1.0481413393
     43  O         3.3930248156   -3.0057752168   -0.5611283238
     44  H         2.7806646334   -3.7123519030   -0.3266644755
     45  C         3.7922015339   -0.6713850302   -0.5204760418
     46  H         3.8525295102   -0.6866857064   -1.6155161057
     47  O         5.0976024321   -0.8340751175    0.0470201036
     48  H         5.4122089633   -1.7200585288   -0.1671010992
     49  C         4.0425982905    1.9220120983   -0.4997933154
     50  O         3.5360807776    2.9427540137   -0.8623087087
     51  O         5.3761481570    1.7986824628   -0.3817784114
     52  H         5.6128097741    0.8831786001   -0.1323945594
   Point Group: c1    Number of degrees of freedom:   150


   Energy is  -1228.728801964

 Hessian Updated using BFGS Update

145 Hessian modes will be used to form the next step
  Hessian Eigenvalues:
     0.002555    0.003164    0.003808    0.004257    0.004741    0.005585
     0.005684    0.006734    0.007841    0.008254    0.008358    0.010131
     0.010875    0.011936    0.013576    0.015021    0.019543    0.020058
     0.020594    0.030590    0.031929    0.033305    0.037578    0.038709
     0.040231    0.043778    0.044713    0.045441    0.046853    0.047384
     0.047998    0.048404    0.048961    0.049691    0.050328    0.051161
     0.052333    0.052886    0.054221    0.054769    0.055739    0.056120
     0.056371    0.057037    0.057454    0.058212    0.058434    0.060035
     0.060654    0.061240    0.068112    0.068760    0.069950    0.071090
     0.074249    0.077872    0.080991    0.082019    0.082459    0.084474
     0.084941    0.091353    0.093667    0.111654    0.117572    0.128429
     0.134466    0.148216    0.149763    0.154947    0.156489    0.157973
     0.159348    0.159700    0.160012    0.160232    0.160909    0.161245
     0.163196    0.164480    0.170129    0.171684    0.178578    0.181523
     0.196441    0.202680    0.205130    0.214153    0.233091    0.246950
     0.254436    0.259535    0.268932    0.275604    0.278412    0.280156
     0.283676    0.285534    0.288602    0.289673    0.290403    0.292655
     0.295207    0.300157    0.303773    0.335736    0.337432    0.338190
     0.338528    0.338988    0.339105    0.339531    0.339801    0.340024
     0.340291    0.340583    0.340766    0.340886    0.341557    0.341928
     0.342111    0.342134    0.342460    0.342557    0.342854    0.343198
     0.343410    0.344285    0.361393    0.380287    0.394324    0.395404
     0.400537    0.405556    0.409274    0.421360    0.469636    0.492428
     0.502583    0.504785    0.511407    0.520688    0.525314    0.557475
     0.935433

 Minimum Search - Taking Simple RFO Step
 Searching for Lamda that Minimizes Along All modes
 Value Taken    Lamda =  -0.00075959
 Step Taken.  Stepsize is  0.282395

                             Maximum     Tolerance    Cnvgd?
         Gradient           0.003473      0.000300      NO
         Displacement       0.080491      0.001200      NO
         Energy change     -0.000348      0.000001      NO


 New Cartesian Coordinates Obtained by Inverse Iteration

 Displacement from previous Coordinates is:  1.206396
 ----------------------------------------------------------------
             Standard Nuclear Orientation (Angstroms)
    I     Atom           X                Y                Z
 ----------------------------------------------------------------
    1      C      -2.5472340202     0.4580795428    -0.1783574189
    2      H      -2.5114496240    -0.0894563275    -1.1280954814
    3      C      -2.9166189561    -0.5579006968     0.9236909729
    4      H      -3.0082534953    -0.0093103057     1.8724961225
    5      O      -1.8780844004    -1.5480881050     1.0782854401
    6      H      -2.1720033462    -2.1828764601     1.7402268662
    7      C      -4.2566327366    -1.2385658525     0.6306932460
    8      H      -4.1590291717    -1.8174517081    -0.2964033271
    9      H      -4.4773853869    -1.9574707574     1.4309861767
   10      C      -5.4135384347    -0.2368086583     0.5053992349
   11      H      -5.5213097356     0.2750514548     1.4727454461
   12      C      -6.7413612668    -0.9347866926     0.1925725639
   13      H      -6.9940825585    -1.6730539042     0.9598576768
   14      H      -7.5634761109    -0.2152241101     0.1404996632
   15      H      -6.6940977779    -1.4559319279    -0.7692232733
   16      C      -5.0555886414     0.8226874857    -0.5453580270
   17      H      -5.8391896850     1.5869241353    -0.5836267064
   18      H      -5.0356609065     0.3478693915    -1.5352399070
   19      C      -3.6982628503     1.4850383991    -0.2738400393
   20      H      -3.4853459071     2.1983652913    -1.0707513296
   21      H      -3.7602131593     2.0666965499     0.6557521939
   22      C      -1.1332022819     1.1025334716    -0.0393169093
   23      C      -0.9190539401     2.2662156187    -1.0164061440
   24      H       0.1374320330     2.5364725496    -1.0274591339
   25      H      -1.2033156275     1.9755691009    -2.0311433846
   26      H      -1.4994524425     3.1452362758    -0.7277978419
   27      C      -0.8167074350     1.5558097417     1.3885362533
   28      H      -0.8413822254     0.7337584128     2.1050960334
   29      H      -1.5562978538     2.3011641932     1.6898539282
   30      H       0.1586435669     2.0458419504     1.4346058819
   31      O      -0.2524732603     0.0174118323    -0.4996682217
   32      C       1.0159099698    -0.1524633567    -0.0041158123
   33      H       1.0533375050    -0.0548283261     1.0905839320
   34      O       1.9007209555     0.8295506597    -0.5746922104
   35      C       3.2271891565     0.7092258913    -0.1135440563
   36      H       3.2680503813     0.7603784200     0.9890094166
   37      C       1.4576036859    -1.5542315478    -0.4253393330
   38      H       1.3806815570    -1.6132057453    -1.5187621313
   39      O       0.6687947555    -2.5624817544     0.1842422781
   40      H      -0.2477226154    -2.2415261883     0.2471339948
   41      C       2.9063867609    -1.7728906918    -0.0063851987
   42      H       2.9560511610    -1.7620610040     1.0921694771
   43      O       3.4395943013    -3.0006644702    -0.4959610806
   44      H       2.8495106352    -3.7102400793    -0.2177482732
   45      C       3.7989684564    -0.6590502000    -0.5393281242
   46      H       3.8294785150    -0.7112553056    -1.6342545861
   47      O       5.1241223645    -0.7812670575    -0.0056901619
   48      H       5.4449117151    -1.6707663606    -0.1955610695
   49      C       4.0113437168     1.9367743354    -0.6215468420
   50      O       3.4748870993     2.9441004386    -0.9810718023
   51      O       5.3506917146     1.8270906634    -0.5716603836
   52      H       5.6138711520     0.9181505259    -0.3262095113
 ----------------------------------------------------------------
 Molecular Point Group                 C1    NOp =  1
 Largest Abelian Subgroup              C1    NOp =  1
 Nuclear Repulsion Energy =  2382.8052651515 hartrees
 There are       94 alpha and       94 beta electrons
 Applying Cartesian multipole field
    Component          Value
    ---------          -----
     (2,0,0)        1.00000E-12
     (0,2,0)        2.00000E-11
     (0,0,2)       -3.00000E-11
 Nucleus-field energy     =     0.0000000322 hartrees
 Requested basis set is 6-311++G(d,p)
 There are 284 shells and 724 basis functions
 A cutoff of  1.0D-11 yielded  28917 shell pairs
 There are    183030 function pairs (    193745 Cartesian)
 Smallest overlap matrix eigenvalue = 6.63E-07

 Q-Chem warning in module stvman/mkSTV.C, line 306:

 Overlap eigenvalue is smaller than square root of threshold
 Use THRESH >= 12 to get rid of this warning

 Linear dependence detected in AO basis
 Tighter screening thresholds may be required for diffuse basis sets
 Use S2THRESH > 14 and THRESH = 14 in case of SCF convergence issues
 Number of orthogonalized atomic orbitals = 723
 Maximum deviation from orthogonality = 1.167E-10
 Guess MOs from SCF MO coefficient file

 -----------------------------------------------------------------------
  General SCF calculation program by
  Eric Jon Sundstrom, Paul Horn, Yuezhi Mao, Dmitri Zuev, Alec White,
  David Stuck, Shaama M.S., Shane Yost, Joonho Lee, David Small,
  Daniel Levine, Susi Lehtola, Hugh Burton, Evgeny Epifanovsky
 -----------------------------------------------------------------------
 Exchange:     0.2000 Hartree-Fock + 0.0800 Slater + 0.7200 B88
 Correlation:  0.1900 VWN1RPA + 0.8100 LYP
 Using SG-1 standard quadrature grid
 using 6 threads for integral computing
 -------------------------------------------------------
 OpenMP Integral computing Module                
 Release: version 2.0, May 2017, Q-Chem Inc. Pleasanton 
 -------------------------------------------------------
 -------------------------------------------------------
 OpenMP BLAS3 based DFT computing Module                
 Release: version 1.0, May 2013, Q-Chem Inc. Pittsburgh 
 -------------------------------------------------------
 A restricted SCF calculation will be
 performed using DIIS
 SCF converges when DIIS error is below 1.0e-08
 ---------------------------------------
  Cycle       Energy         DIIS error
 ---------------------------------------
    1   -1228.7075866010      5.18e-04  
    2   -1228.7287045928      1.01e-04  
    3   -1228.7281688059      1.55e-04  
    4   -1228.7292322090      1.90e-05  
    5   -1228.7292411087      1.38e-05  
    6   -1228.7292498064      2.89e-06  
    7   -1228.7292501826      1.03e-06  
    8   -1228.7292502369      2.62e-07  
    9   -1228.7292502404      9.35e-08  
   10   -1228.7292502409      2.89e-08  
   11   -1228.7292502410      1.16e-08  
   12   -1228.7292502408      3.10e-09  Convergence criterion met
 ---------------------------------------
 SCF time:   CPU 2312.63s  wall 407.00s 
 SCF   energy in the final basis set =    -1228.7292502408
 Total energy in the final basis set =    -1228.7292502408

 --------------------------------------------------------------

                    Orbital Energies (a.u.)
 --------------------------------------------------------------

 Alpha MOs
 -- Occupied --
-19.1647 -19.1592 -19.1470 -19.1469 -19.1451 -19.1377 -19.1251 -19.1072
-10.3043 -10.2841 -10.2584 -10.2546 -10.2465 -10.2431 -10.2402 -10.2325
-10.1888 -10.1884 -10.1819 -10.1801 -10.1772 -10.1726 -10.1707 -10.1555
 -1.1076  -1.0893  -1.0706  -1.0489  -1.0464  -1.0354  -1.0222  -1.0197
 -0.8572  -0.8198  -0.8068  -0.7761  -0.7587  -0.7530  -0.7054  -0.6938
 -0.6817  -0.6636  -0.6322  -0.6250  -0.6159  -0.6069  -0.5862  -0.5748
 -0.5635  -0.5489  -0.5334  -0.5310  -0.5220  -0.5202  -0.5028  -0.4919
 -0.4807  -0.4776  -0.4687  -0.4634  -0.4557  -0.4497  -0.4443  -0.4326
 -0.4283  -0.4253  -0.4186  -0.4130  -0.4086  -0.4048  -0.4024  -0.4006
 -0.3939  -0.3877  -0.3846  -0.3796  -0.3701  -0.3676  -0.3607  -0.3519
 -0.3469  -0.3429  -0.3410  -0.3372  -0.3248  -0.3215  -0.3185  -0.3167
 -0.3089  -0.2991  -0.2888  -0.2816  -0.2766  -0.2763
 -- Virtual --
 -0.0235  -0.0138  -0.0109  -0.0092  -0.0045   0.0002   0.0057   0.0098
  0.0161   0.0212   0.0221   0.0253   0.0279   0.0370   0.0376   0.0433
  0.0464   0.0499   0.0515   0.0550   0.0580   0.0632   0.0653   0.0679
  0.0693   0.0732   0.0782   0.0796   0.0831   0.0863   0.0888   0.0927
  0.0956   0.0988   0.1006   0.1013   0.1051   0.1069   0.1076   0.1090
  0.1127   0.1140   0.1161   0.1198   0.1202   0.1237   0.1258   0.1282
  0.1297   0.1303   0.1336   0.1343   0.1361   0.1393   0.1405   0.1424
  0.1438   0.1476   0.1488   0.1502   0.1518   0.1550   0.1563   0.1596
  0.1609   0.1621   0.1638   0.1657   0.1707   0.1715   0.1743   0.1768
  0.1782   0.1789   0.1807   0.1834   0.1869   0.1898   0.1904   0.1917
  0.1950   0.1964   0.1992   0.2023   0.2059   0.2061   0.2108   0.2134
  0.2150   0.2167   0.2180   0.2200   0.2250   0.2268   0.2285   0.2332
  0.2377   0.2384   0.2428   0.2434   0.2470   0.2494   0.2532   0.2547
  0.2588   0.2602   0.2653   0.2669   0.2696   0.2738   0.2747   0.2782
  0.2802   0.2831   0.2842   0.2866   0.2906   0.2950   0.2976   0.2992
  0.3016   0.3041   0.3064   0.3079   0.3081   0.3109   0.3147   0.3183
  0.3215   0.3218   0.3248   0.3274   0.3299   0.3319   0.3337   0.3375
  0.3406   0.3429   0.3448   0.3468   0.3501   0.3538   0.3592   0.3622
  0.3629   0.3683   0.3723   0.3746   0.3789   0.3796   0.3836   0.3878
  0.3919   0.3957   0.3993   0.4043   0.4080   0.4117   0.4161   0.4188
  0.4197   0.4231   0.4311   0.4334   0.4358   0.4447   0.4474   0.4514
  0.4588   0.4603   0.4723   0.4797   0.4886   0.4909   0.4945   0.4972
  0.5008   0.5070   0.5150   0.5174   0.5266   0.5341   0.5350   0.5438
  0.5498   0.5584   0.5624   0.5682   0.5751   0.5794   0.5866   0.5916
  0.5997   0.6014   0.6072   0.6124   0.6153   0.6224   0.6273   0.6339
  0.6381   0.6403   0.6498   0.6520   0.6556   0.6623   0.6669   0.6706
  0.6714   0.6807   0.6839   0.6897   0.6938   0.7033   0.7078   0.7096
  0.7194   0.7259   0.7341   0.7400   0.7411   0.7419   0.7455   0.7562
  0.7583   0.7639   0.7662   0.7700   0.7761   0.7778   0.7800   0.7829
  0.7867   0.7920   0.7953   0.7982   0.8005   0.8017   0.8091   0.8157
  0.8174   0.8198   0.8360   0.8449   0.8543   0.8658   0.8680   0.8880
  0.9036   0.9127   0.9175   0.9284   0.9348   0.9406   0.9655   0.9698
  0.9782   0.9975   1.0139   1.0229   1.0276   1.0372   1.0464   1.0594
  1.0713   1.0779   1.0885   1.0933   1.1034   1.1063   1.1135   1.1208
  1.1340   1.1421   1.1532   1.1614   1.1650   1.1716   1.1808   1.1855
  1.1957   1.1997   1.2071   1.2181   1.2233   1.2283   1.2321   1.2406
  1.2477   1.2546   1.2588   1.2648   1.2710   1.2792   1.2932   1.3043
  1.3091   1.3129   1.3209   1.3307   1.3384   1.3485   1.3575   1.3707
  1.3781   1.3924   1.4016   1.4356   1.4390   1.4425   1.4446   1.4495
  1.4506   1.4592   1.4649   1.4819   1.4916   1.4997   1.5041   1.5102
  1.5118   1.5161   1.5218   1.5243   1.5322   1.5422   1.5474   1.5545
  1.5606   1.5659   1.5717   1.5770   1.5820   1.5862   1.5976   1.5987
  1.6082   1.6095   1.6173   1.6206   1.6248   1.6306   1.6337   1.6399
  1.6417   1.6453   1.6495   1.6515   1.6589   1.6614   1.6675   1.6735
  1.6865   1.6886   1.6922   1.7044   1.7069   1.7137   1.7190   1.7254
  1.7342   1.7431   1.7513   1.7543   1.7653   1.7725   1.7847   1.7890
  1.7976   1.8063   1.8085   1.8124   1.8184   1.8264   1.8369   1.8412
  1.8485   1.8565   1.8687   1.8752   1.8813   1.8883   1.8909   1.9013
  1.9089   1.9168   1.9228   1.9455   1.9541   1.9611   1.9702   1.9748
  1.9867   1.9905   2.0161   2.0221   2.0313   2.0357   2.0495   2.0560
  2.0583   2.0736   2.0861   2.0927   2.0993   2.1214   2.1284   2.1376
  2.1424   2.1492   2.1565   2.1628   2.1678   2.1789   2.1915   2.1992
  2.2101   2.2209   2.2272   2.2387   2.2438   2.2578   2.2642   2.2688
  2.2877   2.2955   2.2998   2.3178   2.3307   2.3359   2.3516   2.3614
  2.3685   2.3820   2.3905   2.3971   2.4205   2.4321   2.4533   2.4726
  2.4807   2.4905   2.5039   2.5302   2.5395   2.5426   2.5451   2.5503
  2.5557   2.5617   2.5652   2.5791   2.5854   2.5967   2.6086   2.6111
  2.6210   2.6279   2.6367   2.6411   2.6462   2.6607   2.6689   2.6824
  2.6876   2.6888   2.6985   2.7199   2.7248   2.7438   2.7488   2.7495
  2.7645   2.7930   2.7989   2.8055   2.8185   2.8203   2.8274   2.8487
  2.8581   2.8654   2.8793   2.8825   2.8891   2.8996   2.9078   2.9202
  2.9334   2.9377   2.9441   2.9581   2.9693   2.9830   2.9890   2.9902
  3.0008   3.0101   3.0243   3.0298   3.0376   3.0423   3.0490   3.0602
  3.0661   3.0943   3.1008   3.1051   3.1157   3.1178   3.1239   3.1329
  3.1432   3.1482   3.1537   3.1711   3.1846   3.1896   3.1962   3.2041
  3.2245   3.2366   3.2549   3.2595   3.2727   3.2944   3.3063   3.3106
  3.3247   3.3316   3.3391   3.3576   3.3833   3.4039   3.4205   3.4355
  3.4568   3.4907   3.4984   3.5237   3.5523   3.5957   3.6208   3.6902
  3.7717   3.7807   3.7921   3.8090   3.8178   3.8295   3.8544   3.8602
  3.8696   3.8732   3.8912   3.8961   3.9115   3.9267   3.9405   3.9497
  3.9604   3.9741   3.9931   4.0304   4.0414   4.0532   4.0835   4.1165
  4.1360   4.1786   4.1835   4.2110   4.2130   4.2453   4.2571   4.2902
  4.3186   4.3314   4.3461   4.3536   4.4202   5.0064   5.0764   5.0849
  5.1102   5.1234   5.1439   5.1801   5.2091   5.2616   5.3843   5.3956
  5.4101   5.4369   5.4466   5.4650   5.5294   5.5908   5.6187   5.6574
  5.6677   5.7375   5.7504   5.8710   5.9323  23.7558  23.7632  23.7913
 23.8028  23.8118  23.8277  23.8490  23.8513  23.8705  23.8950  23.9183
 23.9430  23.9533  23.9762  24.0071  24.0280  49.8738  49.9162  49.9497
 49.9540  49.9741  49.9850  50.0330  50.0466
 --------------------------------------------------------------

          Ground-State Mulliken Net Atomic Charges

     Atom                 Charge (a.u.)
  ----------------------------------------
      1 C                     0.098827
      2 H                     0.242260
      3 C                    -0.305040
      4 H                     0.201458
      5 O                    -0.245216
      6 H                     0.249946
      7 C                    -0.839115
      8 H                     0.211815
      9 H                     0.120002
     10 C                     0.497162
     11 H                     0.163241
     12 C                    -0.747313
     13 H                     0.137523
     14 H                     0.142807
     15 H                     0.142374
     16 C                    -0.709598
     17 H                     0.179425
     18 H                     0.161518
     19 C                    -0.265591
     20 H                     0.162276
     21 H                     0.161909
     22 C                     0.004345
     23 C                    -0.553447
     24 H                     0.191142
     25 H                     0.179961
     26 H                     0.152870
     27 C                    -0.402904
     28 H                     0.191358
     29 H                     0.185260
     30 H                     0.213084
     31 O                     0.166800
     32 C                     0.015915
     33 H                     0.184031
     34 O                    -0.006808
     35 C                    -0.077335
     36 H                     0.256069
     37 C                    -0.851773
     38 H                     0.244583
     39 O                    -0.264886
     40 H                     0.391930
     41 C                    -0.303606
     42 H                     0.258446
     43 O                    -0.218549
     44 H                     0.270084
     45 C                    -0.186385
     46 H                     0.285128
     47 O                    -0.230358
     48 H                     0.286103
     49 C                    -0.029704
     50 O                    -0.267869
     51 O                    -0.130465
     52 H                     0.286315
  ----------------------------------------
  Sum of atomic charges =    -0.000000

 -----------------------------------------------------------------
                    Cartesian Multipole Moments
 -----------------------------------------------------------------
    Charge (ESU x 10^10)
                -0.0000
    Dipole Moment (Debye)
         X      -5.3167      Y      -3.6307      Z       3.3819
       Tot       7.2723
    Quadrupole Moments (Debye-Ang)
        XX    -142.0605     XY     -18.6639     YY    -160.2650
        XZ       1.9367     YZ       3.3416     ZZ    -145.0612
    Octopole Moments (Debye-Ang^2)
       XXX     -15.5092    XXY     -95.7696    XYY     -46.6054
       YYY     -69.8678    XXZ      35.3630    XYZ      27.5985
       YYZ      37.8009    XZZ       6.1561    YZZ     -15.3692
       ZZZ      30.3702
    Hexadecapole Moments (Debye-Ang^3)
      XXXX  -11207.8224   XXXY    -572.8777   XXYY   -2463.1358
      XYYY    -306.6641   YYYY   -2436.2392   XXXZ     390.1840
      XXYZ     106.2627   XYYZ     190.8454   YYYZ     165.0740
      XXZZ   -1976.7556   XYZZ     -22.4276   YYZZ    -503.4818
      XZZZ     369.0141   YZZZ     131.5563   ZZZZ    -617.5545
 -----------------------------------------------------------------
 Calculating analytic gradient of the SCF energy
 Gradient of SCF Energy
            1           2           3           4           5           6
    1   0.0008732  -0.0002608  -0.0004510  -0.0003400   0.0006798   0.0004421
    2   0.0011338   0.0000370  -0.0016254   0.0002151  -0.0000525   0.0004549
    3  -0.0004949   0.0002103   0.0002850  -0.0000374   0.0004544  -0.0005306
            7           8           9          10          11          12
    1   0.0003296  -0.0000088  -0.0002327  -0.0001289  -0.0000301  -0.0004163
    2   0.0001792  -0.0000764  -0.0000891   0.0000367   0.0000807   0.0001060
    3   0.0000808   0.0001233  -0.0000741   0.0000634  -0.0000492  -0.0002676
           13          14          15          16          17          18
    1   0.0000002  -0.0000535  -0.0001332   0.0003076  -0.0000634  -0.0000874
    2   0.0000173  -0.0001708   0.0000148   0.0005036  -0.0002869  -0.0000649
    3   0.0000914   0.0000200   0.0001032  -0.0001459   0.0001444   0.0001353
           19          20          21          22          23          24
    1  -0.0002609   0.0000861  -0.0000477  -0.0012558   0.0005477   0.0001894
    2  -0.0004644   0.0000407   0.0002068   0.0020732   0.0003321  -0.0000746
    3  -0.0002467   0.0001106   0.0000095   0.0004357   0.0001516   0.0000234
           25          26          27          28          29          30
    1   0.0001071  -0.0000762   0.0001085   0.0000247   0.0005096  -0.0000501
    2   0.0000988  -0.0002492  -0.0012526   0.0001266   0.0002730   0.0003763
    3  -0.0000956  -0.0000417   0.0006699   0.0000674  -0.0008523  -0.0001807
           31          32          33          34          35          36
    1   0.0015031  -0.0012358  -0.0001457   0.0008812  -0.0005658   0.0001053
    2  -0.0018468  -0.0020853   0.0002528   0.0020037   0.0002573  -0.0001541
    3   0.0004973   0.0000589   0.0000047  -0.0006607  -0.0001709   0.0000689
           37          38          39          40          41          42
    1   0.0005805   0.0001862  -0.0017268   0.0001886   0.0000089  -0.0001632
    2   0.0012705  -0.0005867   0.0001460  -0.0007250   0.0002454   0.0003780
    3  -0.0001073   0.0002966  -0.0009671   0.0006631   0.0000999   0.0000450
           43          44          45          46          47          48
    1  -0.0004969   0.0006017   0.0004664  -0.0001969   0.0002504  -0.0001785
    2  -0.0005333   0.0003010  -0.0002648   0.0002281  -0.0013640   0.0008998
    3  -0.0000996  -0.0000819  -0.0000228   0.0000028   0.0001481   0.0002662
           49          50          51          52
    1  -0.0005562   0.0010686  -0.0009045   0.0000207
    2   0.0001990  -0.0014582   0.0005485   0.0003882
    3  -0.0006546   0.0007124   0.0003361  -0.0005984
 Max gradient component =       2.085E-03
 RMS gradient           =       5.883E-04
 Gradient time:  CPU 541.05 s  wall 91.30 s
 Geometry Optimization Parameters
   NAtoms,    NIC,     NZ,  NCons,   NDum,   NFix, NCnnct, MaxDiis
       52     415       0       0       0       0       0       0

 Cartesian Hessian Update
 Hessian Updated using BFGS Update


** GEOMETRY OPTIMIZATION IN DELOCALIZED INTERNAL COORDINATES **
   Searching for a Minimum

   Optimization Cycle:  10

                       Coordinates (Angstroms)
     ATOM                X               Y               Z
      1  C        -2.5472340202    0.4580795428   -0.1783574189
      2  H        -2.5114496240   -0.0894563275   -1.1280954814
      3  C        -2.9166189561   -0.5579006968    0.9236909729
      4  H        -3.0082534953   -0.0093103057    1.8724961225
      5  O        -1.8780844004   -1.5480881050    1.0782854401
      6  H        -2.1720033462   -2.1828764601    1.7402268662
      7  C        -4.2566327366   -1.2385658525    0.6306932460
      8  H        -4.1590291717   -1.8174517081   -0.2964033271
      9  H        -4.4773853869   -1.9574707574    1.4309861767
     10  C        -5.4135384347   -0.2368086583    0.5053992349
     11  H        -5.5213097356    0.2750514548    1.4727454461
     12  C        -6.7413612668   -0.9347866926    0.1925725639
     13  H        -6.9940825585   -1.6730539042    0.9598576768
     14  H        -7.5634761109   -0.2152241101    0.1404996632
     15  H        -6.6940977779   -1.4559319279   -0.7692232733
     16  C        -5.0555886414    0.8226874857   -0.5453580270
     17  H        -5.8391896850    1.5869241353   -0.5836267064
     18  H        -5.0356609065    0.3478693915   -1.5352399070
     19  C        -3.6982628503    1.4850383991   -0.2738400393
     20  H        -3.4853459071    2.1983652913   -1.0707513296
     21  H        -3.7602131593    2.0666965499    0.6557521939
     22  C        -1.1332022819    1.1025334716   -0.0393169093
     23  C        -0.9190539401    2.2662156187   -1.0164061440
     24  H         0.1374320330    2.5364725496   -1.0274591339
     25  H        -1.2033156275    1.9755691009   -2.0311433846
     26  H        -1.4994524425    3.1452362758   -0.7277978419
     27  C        -0.8167074350    1.5558097417    1.3885362533
     28  H        -0.8413822254    0.7337584128    2.1050960334
     29  H        -1.5562978538    2.3011641932    1.6898539282
     30  H         0.1586435669    2.0458419504    1.4346058819
     31  O        -0.2524732603    0.0174118323   -0.4996682217
     32  C         1.0159099698   -0.1524633567   -0.0041158123
     33  H         1.0533375050   -0.0548283261    1.0905839320
     34  O         1.9007209555    0.8295506597   -0.5746922104
     35  C         3.2271891565    0.7092258913   -0.1135440563
     36  H         3.2680503813    0.7603784200    0.9890094166
     37  C         1.4576036859   -1.5542315478   -0.4253393330
     38  H         1.3806815570   -1.6132057453   -1.5187621313
     39  O         0.6687947555   -2.5624817544    0.1842422781
     40  H        -0.2477226154   -2.2415261883    0.2471339948
     41  C         2.9063867609   -1.7728906918   -0.0063851987
     42  H         2.9560511610   -1.7620610040    1.0921694771
     43  O         3.4395943013   -3.0006644702   -0.4959610806
     44  H         2.8495106352   -3.7102400793   -0.2177482732
     45  C         3.7989684564   -0.6590502000   -0.5393281242
     46  H         3.8294785150   -0.7112553056   -1.6342545861
     47  O         5.1241223645   -0.7812670575   -0.0056901619
     48  H         5.4449117151   -1.6707663606   -0.1955610695
     49  C         4.0113437168    1.9367743354   -0.6215468420
     50  O         3.4748870993    2.9441004386   -0.9810718023
     51  O         5.3506917146    1.8270906634   -0.5716603836
     52  H         5.6138711520    0.9181505259   -0.3262095113
   Point Group: c1    Number of degrees of freedom:   150


   Energy is  -1228.729250241

 Hessian Updated using BFGS Update

146 Hessian modes will be used to form the next step
  Hessian Eigenvalues:
     0.002347    0.003144    0.004104    0.004299    0.005182    0.005598
     0.005754    0.006628    0.007391    0.008242    0.008343    0.010054
     0.010673    0.011906    0.013291    0.015236    0.019462    0.020068
     0.022194    0.030311    0.032027    0.033257    0.037532    0.038437
     0.040129    0.043147    0.044357    0.045341    0.046852    0.047602
     0.048111    0.048386    0.048615    0.049648    0.050663    0.051188
     0.052333    0.052796    0.053914    0.054770    0.055782    0.056011
     0.056135    0.057026    0.057452    0.057774    0.058442    0.060139
     0.060718    0.061144    0.067961    0.068855    0.070235    0.071060
     0.074291    0.078269    0.080926    0.081909    0.082949    0.084275
     0.084995    0.091946    0.093167    0.111416    0.117443    0.129144
     0.133850    0.147051    0.150367    0.154307    0.156503    0.158283
     0.159381    0.159453    0.160011    0.160060    0.160305    0.160467
     0.161248    0.163423    0.164986    0.171678    0.172841    0.178530
     0.181622    0.197920    0.198737    0.208119    0.217676    0.234686
     0.247164    0.252487    0.264786    0.269322    0.275306    0.278355
     0.279990    0.283778    0.285393    0.288572    0.290200    0.290462
     0.292521    0.295476    0.297978    0.303750    0.332642    0.335999
     0.338187    0.338399    0.339000    0.339038    0.339548    0.339848
     0.339934    0.340289    0.340511    0.340741    0.340868    0.341487
     0.342066    0.342112    0.342132    0.342438    0.342841    0.342865
     0.343270    0.343671    0.343796    0.347334    0.380984    0.393850
     0.394414    0.403012    0.403680    0.408608    0.423369    0.470795
     0.476731    0.499591    0.504583    0.511132    0.518288    0.523294
     0.537245    0.922691

 Minimum Search - Taking Simple RFO Step
 Searching for Lamda that Minimizes Along All modes
 Value Taken    Lamda =  -0.00051268
 Step Taken.  Stepsize is  0.237624

                             Maximum     Tolerance    Cnvgd?
         Gradient           0.002639      0.000300      NO
         Displacement       0.092903      0.001200      NO
         Energy change     -0.000448      0.000001      NO


 New Cartesian Coordinates Obtained by Inverse Iteration

 Displacement from previous Coordinates is:  1.088631
 ----------------------------------------------------------------
             Standard Nuclear Orientation (Angstroms)
    I     Atom           X                Y                Z
 ----------------------------------------------------------------
    1      C      -2.5477099224     0.4444191201    -0.1605976081
    2      H      -2.4945511459    -0.0933091409    -1.1154481336
    3      C      -2.9446604845    -0.5759444548     0.9249158986
    4      H      -3.0371894090    -0.0377519621     1.8801173378
    5      O      -1.9282734520    -1.5870842928     1.0761580000
    6      H      -2.2406759140    -2.2240083255     1.7282814210
    7      C      -4.2876107288    -1.2389863323     0.6057433395
    8      H      -4.1801526333    -1.8117320750    -0.3243300292
    9      H      -4.5253787352    -1.9616674944     1.3978399086
   10      C      -5.4319404254    -0.2266462856     0.4686324315
   11      H      -5.5535532929     0.2772609315     1.4385569996
   12      C      -6.7580469898    -0.9104180500     0.1225115355
   13      H      -7.0342526412    -1.6555605226     0.8748810268
   14      H      -7.5714113465    -0.1814549190     0.0618458578
   15      H      -6.6939552220    -1.4195883367    -0.8448322500
   16      C      -5.0472079595     0.8369183317    -0.5669015700
   17      H      -5.8208337126     1.6113173168    -0.6108460872
   18      H      -5.0153542650     0.3722454242    -1.5613097530
   19      C      -3.6881650143     1.4825548261    -0.2660347630
   20      H      -3.4567064475     2.2001180162    -1.0535691892
   21      H      -3.7617755887     2.0555019058     0.6676200377
   22      C      -1.1352578457     1.0875217355     0.0144915199
   23      C      -0.9246456399     2.2722542511    -0.9388958943
   24      H       0.1300902569     2.5477521764    -0.9486673649
   25      H      -1.2091635546     2.0014409912    -1.9591067039
   26      H      -1.5067082527     3.1441187923    -0.6323674888
   27      C      -0.8507948329     1.5123372175     1.4587398426
   28      H      -0.8436833104     0.6622530201     2.1425638135
   29      H      -1.6277643943     2.2082425908     1.7845807462
   30      H       0.1017419294     2.0414950434     1.5368245903
   31      O      -0.2423020094     0.0165043877    -0.4465313307
   32      C       1.0424251131    -0.1334633299     0.0290941234
   33      H       1.1059096734     0.0004776349     1.1189665517
   34      O       1.9102271337     0.8243794195    -0.5964392621
   35      C       3.2523643709     0.7213757143    -0.1734486856
   36      H       3.3260915335     0.8108769647     0.9248486638
   37      C       1.4761138855    -1.5515341188    -0.3504117051
   38      H       1.3584206963    -1.6527708731    -1.4372432485
   39      O       0.7173210466    -2.5354513280     0.3326608316
   40      H      -0.2091976379    -2.2379778371     0.3607540251
   41      C       2.9387753458    -1.7575962851     0.0206878398
   42      H       3.0309576625    -1.7227468841     1.1152325545
   43      O       3.4567304402    -2.9986221830    -0.4560632261
   44      H       2.8704135489    -3.6989225449    -0.1468368777
   45      C       3.8088622423    -0.6591180406    -0.5750992888
   46      H       3.8041681059    -0.7471358004    -1.6679852365
   47      O       5.1536528786    -0.7632120324    -0.0857589291
   48      H       5.4665558343    -1.6607176575    -0.2545691886
   49      C       4.0218724555     1.9299987828    -0.7474227958
   50      O       3.4744841331     2.9199771249    -1.1407276160
   51      O       5.3623595369     1.8201813703    -0.7205320235
   52      H       5.6291402902     0.9240367541    -0.4346935707
 ----------------------------------------------------------------
 Molecular Point Group                 C1    NOp =  1
 Largest Abelian Subgroup              C1    NOp =  1
 Nuclear Repulsion Energy =  2378.9499962854 hartrees
 There are       94 alpha and       94 beta electrons
 Applying Cartesian multipole field
    Component          Value
    ---------          -----
     (2,0,0)        1.00000E-12
     (0,2,0)        2.00000E-11
     (0,0,2)       -3.00000E-11
 Nucleus-field energy     =     0.0000000314 hartrees
 Requested basis set is 6-311++G(d,p)
 There are 284 shells and 724 basis functions
 A cutoff of  1.0D-11 yielded  28881 shell pairs
 There are    182797 function pairs (    193501 Cartesian)
 Smallest overlap matrix eigenvalue = 6.87E-07

 Q-Chem warning in module stvman/mkSTV.C, line 306:

 Overlap eigenvalue is smaller than square root of threshold
 Use THRESH >= 12 to get rid of this warning

 Linear dependence detected in AO basis
 Tighter screening thresholds may be required for diffuse basis sets
 Use S2THRESH > 14 and THRESH = 14 in case of SCF convergence issues
 Number of orthogonalized atomic orbitals = 723
 Maximum deviation from orthogonality = 2.857E-10
 Guess MOs from SCF MO coefficient file

 -----------------------------------------------------------------------
  General SCF calculation program by
  Eric Jon Sundstrom, Paul Horn, Yuezhi Mao, Dmitri Zuev, Alec White,
  David Stuck, Shaama M.S., Shane Yost, Joonho Lee, David Small,
  Daniel Levine, Susi Lehtola, Hugh Burton, Evgeny Epifanovsky
 -----------------------------------------------------------------------
 Exchange:     0.2000 Hartree-Fock + 0.0800 Slater + 0.7200 B88
 Correlation:  0.1900 VWN1RPA + 0.8100 LYP
 Using SG-1 standard quadrature grid
 using 6 threads for integral computing
 -------------------------------------------------------
 OpenMP Integral computing Module                
 Release: version 2.0, May 2017, Q-Chem Inc. Pleasanton 
 -------------------------------------------------------
 -------------------------------------------------------
 OpenMP BLAS3 based DFT computing Module                
 Release: version 1.0, May 2013, Q-Chem Inc. Pittsburgh 
 -------------------------------------------------------
 A restricted SCF calculation will be
 performed using DIIS
 SCF converges when DIIS error is below 1.0e-08
 ---------------------------------------
  Cycle       Energy         DIIS error
 ---------------------------------------
    1   -1228.7122030281      4.55e-04  
    2   -1228.7290120415      9.40e-05  
    3   -1228.7286295076      1.38e-04  
    4   -1228.7294634720      1.19e-05  
    5   -1228.7294689299      6.07e-06  
    6   -1228.7294708399      1.85e-06  
    7   -1228.7294709863      6.02e-07  
    8   -1228.7294710038      1.39e-07  
    9   -1228.7294710045      7.49e-08  
   10   -1228.7294710046      3.27e-08  
   11   -1228.7294710048      9.22e-09  Convergence criterion met
 ---------------------------------------
 SCF time:   CPU 2111.07s  wall 372.00s 
 SCF   energy in the final basis set =    -1228.7294710048
 Total energy in the final basis set =    -1228.7294710048

 --------------------------------------------------------------

                    Orbital Energies (a.u.)
 --------------------------------------------------------------

 Alpha MOs
 -- Occupied --
-19.1648 -19.1591 -19.1472 -19.1461 -19.1454 -19.1382 -19.1264 -19.1075
-10.3047 -10.2849 -10.2589 -10.2548 -10.2467 -10.2434 -10.2397 -10.2331
-10.1882 -10.1881 -10.1813 -10.1797 -10.1769 -10.1731 -10.1703 -10.1555
 -1.1072  -1.0889  -1.0704  -1.0488  -1.0462  -1.0353  -1.0228  -1.0196
 -0.8571  -0.8196  -0.8072  -0.7766  -0.7582  -0.7526  -0.7057  -0.6935
 -0.6821  -0.6642  -0.6319  -0.6252  -0.6158  -0.6067  -0.5861  -0.5745
 -0.5638  -0.5490  -0.5341  -0.5307  -0.5216  -0.5198  -0.5027  -0.4923
 -0.4805  -0.4778  -0.4690  -0.4635  -0.4555  -0.4492  -0.4444  -0.4334
 -0.4286  -0.4250  -0.4189  -0.4129  -0.4083  -0.4047  -0.4029  -0.4008
 -0.3945  -0.3874  -0.3845  -0.3799  -0.3700  -0.3674  -0.3602  -0.3516
 -0.3464  -0.3433  -0.3415  -0.3370  -0.3246  -0.3217  -0.3181  -0.3158
 -0.3090  -0.2985  -0.2903  -0.2824  -0.2768  -0.2757
 -- Virtual --
 -0.0233  -0.0138  -0.0110  -0.0091  -0.0045   0.0003   0.0056   0.0096
  0.0160   0.0214   0.0221   0.0251   0.0278   0.0372   0.0372   0.0430
  0.0462   0.0497   0.0514   0.0552   0.0576   0.0634   0.0657   0.0679
  0.0693   0.0732   0.0784   0.0792   0.0828   0.0858   0.0883   0.0931
  0.0956   0.0989   0.1003   0.1016   0.1050   0.1068   0.1077   0.1093
  0.1127   0.1139   0.1160   0.1190   0.1201   0.1240   0.1259   0.1283
  0.1300   0.1304   0.1339   0.1345   0.1356   0.1384   0.1403   0.1418
  0.1433   0.1470   0.1489   0.1496   0.1521   0.1549   0.1572   0.1589
  0.1602   0.1622   0.1640   0.1659   0.1701   0.1712   0.1736   0.1772
  0.1783   0.1789   0.1808   0.1836   0.1869   0.1896   0.1900   0.1908
  0.1937   0.1970   0.1988   0.2022   0.2056   0.2059   0.2112   0.2134
  0.2154   0.2174   0.2176   0.2204   0.2239   0.2259   0.2271   0.2327
  0.2377   0.2384   0.2428   0.2434   0.2470   0.2499   0.2543   0.2556
  0.2592   0.2608   0.2653   0.2666   0.2686   0.2725   0.2750   0.2779
  0.2787   0.2824   0.2842   0.2868   0.2900   0.2947   0.2972   0.2995
  0.3015   0.3048   0.3054   0.3073   0.3088   0.3116   0.3158   0.3184
  0.3210   0.3215   0.3241   0.3273   0.3296   0.3313   0.3336   0.3377
  0.3400   0.3434   0.3444   0.3469   0.3493   0.3534   0.3586   0.3629
  0.3633   0.3686   0.3724   0.3745   0.3781   0.3793   0.3826   0.3864
  0.3917   0.3954   0.3994   0.4042   0.4077   0.4083   0.4150   0.4180
  0.4196   0.4221   0.4301   0.4329   0.4377   0.4440   0.4454   0.4506
  0.4593   0.4630   0.4719   0.4818   0.4894   0.4912   0.4940   0.4966
  0.5021   0.5078   0.5129   0.5190   0.5256   0.5338   0.5353   0.5427
  0.5468   0.5581   0.5644   0.5687   0.5740   0.5793   0.5859   0.5903
  0.5997   0.6004   0.6075   0.6117   0.6157   0.6211   0.6273   0.6342
  0.6374   0.6407   0.6494   0.6521   0.6552   0.6610   0.6645   0.6706
  0.6715   0.6792   0.6859   0.6919   0.6954   0.7033   0.7075   0.7144
  0.7191   0.7265   0.7344   0.7387   0.7399   0.7411   0.7485   0.7531
  0.7577   0.7625   0.7648   0.7701   0.7759   0.7773   0.7797   0.7830
  0.7867   0.7906   0.7926   0.7964   0.7994   0.8012   0.8099   0.8114
  0.8166   0.8208   0.8357   0.8435   0.8540   0.8648   0.8686   0.8837
  0.9007   0.9120   0.9194   0.9279   0.9331   0.9373   0.9628   0.9706
  0.9771   0.9973   1.0133   1.0237   1.0292   1.0367   1.0467   1.0600
  1.0704   1.0770   1.0873   1.0934   1.1035   1.1078   1.1155   1.1201
  1.1344   1.1425   1.1546   1.1623   1.1650   1.1713   1.1826   1.1868
  1.1959   1.1994   1.2036   1.2202   1.2239   1.2295   1.2324   1.2395
  1.2481   1.2551   1.2580   1.2632   1.2693   1.2805   1.2944   1.3004
  1.3062   1.3170   1.3233   1.3285   1.3384   1.3479   1.3553   1.3714
  1.3748   1.3913   1.4013   1.4321   1.4386   1.4428   1.4445   1.4493
  1.4503   1.4599   1.4621   1.4819   1.4911   1.4980   1.5006   1.5079
  1.5109   1.5161   1.5184   1.5247   1.5315   1.5380   1.5447   1.5540
  1.5616   1.5647   1.5707   1.5764   1.5824   1.5857   1.5968   1.5983
  1.6092   1.6107   1.6147   1.6196   1.6263   1.6319   1.6326   1.6387
  1.6412   1.6456   1.6506   1.6556   1.6579   1.6607   1.6671   1.6738
  1.6848   1.6891   1.6901   1.7046   1.7083   1.7130   1.7168   1.7256
  1.7339   1.7427   1.7502   1.7518   1.7626   1.7721   1.7835   1.7868
  1.7969   1.8075   1.8096   1.8111   1.8199   1.8242   1.8340   1.8428
  1.8486   1.8567   1.8674   1.8744   1.8805   1.8862   1.8923   1.9023
  1.9069   1.9163   1.9185   1.9470   1.9540   1.9616   1.9702   1.9742
  1.9859   1.9887   2.0148   2.0216   2.0310   2.0332   2.0504   2.0569
  2.0583   2.0724   2.0862   2.0930   2.0996   2.1214   2.1273   2.1366
  2.1428   2.1494   2.1580   2.1618   2.1687   2.1783   2.1913   2.1993
  2.2097   2.2211   2.2291   2.2358   2.2433   2.2541   2.2639   2.2676
  2.2854   2.2954   2.2972   2.3153   2.3296   2.3358   2.3499   2.3610
  2.3704   2.3825   2.3908   2.3961   2.4214   2.4317   2.4519   2.4731
  2.4802   2.4911   2.5030   2.5301   2.5386   2.5421   2.5438   2.5505
  2.5546   2.5623   2.5647   2.5758   2.5838   2.5964   2.6088   2.6123
  2.6209   2.6260   2.6351   2.6419   2.6470   2.6612   2.6680   2.6821
  2.6879   2.6894   2.6990   2.7224   2.7258   2.7439   2.7469   2.7520
  2.7658   2.7915   2.7974   2.8069   2.8178   2.8219   2.8276   2.8450
  2.8577   2.8665   2.8761   2.8862   2.8892   2.8988   2.9076   2.9216
  2.9311   2.9371   2.9418   2.9595   2.9679   2.9789   2.9877   2.9892
  3.0029   3.0098   3.0236   3.0323   3.0369   3.0405   3.0490   3.0593
  3.0654   3.0872   3.0980   3.1032   3.1128   3.1169   3.1259   3.1326
  3.1387   3.1476   3.1520   3.1701   3.1808   3.1910   3.1984   3.2043
  3.2221   3.2378   3.2541   3.2598   3.2711   3.2908   3.3079   3.3083
  3.3238   3.3294   3.3379   3.3555   3.3827   3.4025   3.4189   3.4368
  3.4560   3.4900   3.4991   3.5247   3.5506   3.5939   3.6190   3.6871
  3.7726   3.7815   3.7906   3.8068   3.8179   3.8308   3.8550   3.8588
  3.8694   3.8740   3.8905   3.8967   3.9112   3.9253   3.9421   3.9456
  3.9628   3.9732   3.9914   4.0330   4.0428   4.0546   4.0838   4.1196
  4.1372   4.1748   4.1841   4.2109   4.2111   4.2457   4.2544   4.2931
  4.3195   4.3296   4.3465   4.3562   4.4198   5.0063   5.0753   5.0842
  5.1104   5.1213   5.1448   5.1775   5.2053   5.2611   5.3831   5.3924
  5.4106   5.4340   5.4445   5.4604   5.5291   5.5895   5.6157   5.6578
  5.6643   5.7364   5.7524   5.8705   5.9315  23.7551  23.7623  23.7886
 23.8029  23.8101  23.8275  23.8488  23.8501  23.8714  23.8923  23.9184
 23.9437  23.9540  23.9767  24.0051  24.0247  49.8739  49.9156  49.9484
 49.9545  49.9726  49.9841  50.0292  50.0451
 --------------------------------------------------------------

          Ground-State Mulliken Net Atomic Charges

     Atom                 Charge (a.u.)
  ----------------------------------------
      1 C                     0.084297
      2 H                     0.244296
      3 C                    -0.313262
      4 H                     0.201127
      5 O                    -0.237195
      6 H                     0.248655
      7 C                    -0.822194
      8 H                     0.213598
      9 H                     0.118723
     10 C                     0.500713
     11 H                     0.163231
     12 C                    -0.743891
     13 H                     0.137514
     14 H                     0.142637
     15 H                     0.142133
     16 C                    -0.713595
     17 H                     0.178814
     18 H                     0.161449
     19 C                    -0.264984
     20 H                     0.161304
     21 H                     0.161447
     22 C                     0.043206
     23 C                    -0.573840
     24 H                     0.190562
     25 H                     0.181206
     26 H                     0.154693
     27 C                    -0.427296
     28 H                     0.193203
     29 H                     0.182476
     30 H                     0.208840
     31 O                     0.156588
     32 C                     0.024929
     33 H                     0.193030
     34 O                    -0.007130
     35 C                    -0.098774
     36 H                     0.252721
     37 C                    -0.831388
     38 H                     0.247875
     39 O                    -0.269494
     40 H                     0.399174
     41 C                    -0.312082
     42 H                     0.258495
     43 O                    -0.216711
     44 H                     0.269416
     45 C                    -0.181021
     46 H                     0.284896
     47 O                    -0.232078
     48 H                     0.286485
     49 C                    -0.030954
     50 O                    -0.269337
     51 O                    -0.131396
     52 H                     0.288890
  ----------------------------------------
  Sum of atomic charges =    -0.000000

 -----------------------------------------------------------------
                    Cartesian Multipole Moments
 -----------------------------------------------------------------
    Charge (ESU x 10^10)
                -0.0000
    Dipole Moment (Debye)
         X      -5.2739      Y      -3.6011      Z       3.5338
       Tot       7.2986
    Quadrupole Moments (Debye-Ang)
        XX    -141.9595     XY     -18.2910     YY    -159.7547
        XZ       2.9130     YZ       4.5865     ZZ    -145.7343
    Octopole Moments (Debye-Ang^2)
       XXX     -15.9132    XXY     -94.8002    XYY     -46.1941
       YYY     -69.1257    XXZ      41.8354    XYZ      31.7512
       YYZ      40.6192    XZZ       3.4284    YZZ     -17.0713
       ZZZ      33.4583
    Hexadecapole Moments (Debye-Ang^3)
      XXXX  -11303.7084   XXXY    -566.2377   XXYY   -2467.2390
      XYYY    -293.7581   YYYY   -2412.5352   XXXZ     439.2866
      XXYZ     127.3988   XYYZ     208.0666   YYYZ     191.5145
      XXZZ   -2002.1649   XYZZ     -30.0266   YYZZ    -510.5780
      XZZZ     399.6948   YZZZ     155.6709   ZZZZ    -643.0874
 -----------------------------------------------------------------
 Calculating analytic gradient of the SCF energy
 Gradient of SCF Energy
            1           2           3           4           5           6
    1   0.0000852  -0.0001692  -0.0000092  -0.0000091  -0.0012203   0.0002493
    2   0.0007388   0.0000008  -0.0009386   0.0003831   0.0006649   0.0000975
    3  -0.0009577  -0.0001169   0.0006731   0.0003449  -0.0001435  -0.0000405
            7           8           9          10          11          12
    1   0.0001904  -0.0000684   0.0000703   0.0004433   0.0000323   0.0000155
    2  -0.0000798  -0.0001103  -0.0000231   0.0001487  -0.0000268  -0.0000364
    3  -0.0002229  -0.0000531   0.0000627   0.0000795   0.0000319  -0.0002451
           13          14          15          16          17          18
    1  -0.0000680   0.0000763   0.0000575  -0.0000996  -0.0000219  -0.0000361
    2   0.0000127   0.0000422   0.0000680   0.0001109  -0.0000021   0.0000712
    3   0.0000527   0.0000915  -0.0000006  -0.0003217   0.0000927   0.0000258
           19          20          21          22          23          24
    1   0.0002690   0.0001973  -0.0002578  -0.0001777  -0.0006433  -0.0001957
    2  -0.0001106  -0.0000100  -0.0000252   0.0002728   0.0003429  -0.0000074
    3   0.0005912  -0.0001151  -0.0001218   0.0004493  -0.0000173  -0.0000868
           25          26          27          28          29          30
    1  -0.0000281  -0.0000975   0.0000113   0.0000246   0.0001510  -0.0001569
    2   0.0000825  -0.0001364  -0.0003883   0.0000022   0.0002343   0.0002639
    3  -0.0001102  -0.0000869   0.0003584  -0.0001367  -0.0002220   0.0003166
           31          32          33          34          35          36
    1  -0.0007770   0.0003630   0.0004426   0.0000942   0.0008689   0.0000005
    2  -0.0001270  -0.0012272   0.0000620   0.0000172   0.0001868   0.0001774
    3  -0.0004695  -0.0000772   0.0001143   0.0001770  -0.0002282   0.0001069
           37          38          39          40          41          42
    1   0.0008254   0.0003083  -0.0002711   0.0002122  -0.0007571   0.0001119
    2   0.0011676  -0.0003044  -0.0007281  -0.0001782   0.0003847  -0.0001964
    3  -0.0001329   0.0002119  -0.0001865   0.0003718   0.0002611  -0.0003191
           43          44          45          46          47          48
    1   0.0003006   0.0002451  -0.0011609   0.0001802   0.0006521  -0.0001274
    2  -0.0007438   0.0002128  -0.0002651  -0.0000734   0.0002648  -0.0000043
    3  -0.0001414  -0.0000446  -0.0000780   0.0000823  -0.0001669   0.0000692
           49          50          51          52
    1   0.0004322  -0.0003729  -0.0000569  -0.0001286
    2  -0.0003353   0.0002122  -0.0005505   0.0004055
    3   0.0003218  -0.0000799  -0.0000845   0.0001211
 Max gradient component =       1.227E-03
 RMS gradient           =       3.531E-04
 Gradient time:  CPU 538.16 s  wall 90.83 s
 Geometry Optimization Parameters
   NAtoms,    NIC,     NZ,  NCons,   NDum,   NFix, NCnnct, MaxDiis
       52     415       0       0       0       0       0       0

 Cartesian Hessian Update
 Hessian Updated using BFGS Update


** GEOMETRY OPTIMIZATION IN DELOCALIZED INTERNAL COORDINATES **
   Searching for a Minimum

   Optimization Cycle:  11

                       Coordinates (Angstroms)
     ATOM                X               Y               Z
      1  C        -2.5477099224    0.4444191201   -0.1605976081
      2  H        -2.4945511459   -0.0933091409   -1.1154481336
      3  C        -2.9446604845   -0.5759444548    0.9249158986
      4  H        -3.0371894090   -0.0377519621    1.8801173378
      5  O        -1.9282734520   -1.5870842928    1.0761580000
      6  H        -2.2406759140   -2.2240083255    1.7282814210
      7  C        -4.2876107288   -1.2389863323    0.6057433395
      8  H        -4.1801526333   -1.8117320750   -0.3243300292
      9  H        -4.5253787352   -1.9616674944    1.3978399086
     10  C        -5.4319404254   -0.2266462856    0.4686324315
     11  H        -5.5535532929    0.2772609315    1.4385569996
     12  C        -6.7580469898   -0.9104180500    0.1225115355
     13  H        -7.0342526412   -1.6555605226    0.8748810268
     14  H        -7.5714113465   -0.1814549190    0.0618458578
     15  H        -6.6939552220   -1.4195883367   -0.8448322500
     16  C        -5.0472079595    0.8369183317   -0.5669015700
     17  H        -5.8208337126    1.6113173168   -0.6108460872
     18  H        -5.0153542650    0.3722454242   -1.5613097530
     19  C        -3.6881650143    1.4825548261   -0.2660347630
     20  H        -3.4567064475    2.2001180162   -1.0535691892
     21  H        -3.7617755887    2.0555019058    0.6676200377
     22  C        -1.1352578457    1.0875217355    0.0144915199
     23  C        -0.9246456399    2.2722542511   -0.9388958943
     24  H         0.1300902569    2.5477521764   -0.9486673649
     25  H        -1.2091635546    2.0014409912   -1.9591067039
     26  H        -1.5067082527    3.1441187923   -0.6323674888
     27  C        -0.8507948329    1.5123372175    1.4587398426
     28  H        -0.8436833104    0.6622530201    2.1425638135
     29  H        -1.6277643943    2.2082425908    1.7845807462
     30  H         0.1017419294    2.0414950434    1.5368245903
     31  O        -0.2423020094    0.0165043877   -0.4465313307
     32  C         1.0424251131   -0.1334633299    0.0290941234
     33  H         1.1059096734    0.0004776349    1.1189665517
     34  O         1.9102271337    0.8243794195   -0.5964392621
     35  C         3.2523643709    0.7213757143   -0.1734486856
     36  H         3.3260915335    0.8108769647    0.9248486638
     37  C         1.4761138855   -1.5515341188   -0.3504117051
     38  H         1.3584206963   -1.6527708731   -1.4372432485
     39  O         0.7173210466   -2.5354513280    0.3326608316
     40  H        -0.2091976379   -2.2379778371    0.3607540251
     41  C         2.9387753458   -1.7575962851    0.0206878398
     42  H         3.0309576625   -1.7227468841    1.1152325545
     43  O         3.4567304402   -2.9986221830   -0.4560632261
     44  H         2.8704135489   -3.6989225449   -0.1468368777
     45  C         3.8088622423   -0.6591180406   -0.5750992888
     46  H         3.8041681059   -0.7471358004   -1.6679852365
     47  O         5.1536528786   -0.7632120324   -0.0857589291
     48  H         5.4665558343   -1.6607176575   -0.2545691886
     49  C         4.0218724555    1.9299987828   -0.7474227958
     50  O         3.4744841331    2.9199771249   -1.1407276160
     51  O         5.3623595369    1.8201813703   -0.7205320235
     52  H         5.6291402902    0.9240367541   -0.4346935707
   Point Group: c1    Number of degrees of freedom:   150


   Energy is  -1228.729471005

 Hessian Updated using BFGS Update

147 Hessian modes will be used to form the next step
  Hessian Eigenvalues:
     0.002572    0.003110    0.004099    0.004158    0.005228    0.005601
     0.005719    0.006598    0.007365    0.008233    0.008357    0.010093
     0.010469    0.011832    0.013170    0.015145    0.019229    0.020077
     0.022475    0.030305    0.033175    0.033270    0.037562    0.038552
     0.040210    0.043293    0.044579    0.045555    0.046827    0.047623
     0.048116    0.048419    0.049106    0.049776    0.050963    0.051336
     0.052085    0.052666    0.053206    0.054706    0.055828    0.055873
     0.056143    0.057021    0.057416    0.057640    0.058846    0.060217
     0.060724    0.061139    0.067969    0.068790    0.070371    0.073049
     0.074536    0.078411    0.080999    0.081818    0.083318    0.084331
     0.085007    0.092042    0.094879    0.111602    0.117345    0.128568
     0.134481    0.147960    0.150313    0.155542    0.156952    0.158109
     0.158735    0.159733    0.159904    0.160011    0.160052    0.160423
     0.160669    0.162338    0.164352    0.164988    0.169680    0.171794
     0.178562    0.181629    0.198271    0.199028    0.207377    0.215117
     0.234845    0.247682    0.252353    0.264349    0.269710    0.273751
     0.278431    0.280662    0.284216    0.285428    0.288056    0.290172
     0.290640    0.292765    0.295398    0.298162    0.303817    0.335382
     0.336325    0.338188    0.338861    0.338995    0.339170    0.339530
     0.339863    0.340102    0.340265    0.340404    0.340793    0.340876
     0.341439    0.341934    0.342113    0.342146    0.342448    0.342810
     0.342856    0.343301    0.343379    0.344217    0.349713    0.381218
     0.391959    0.394547    0.399199    0.403762    0.406673    0.424034
     0.467263    0.498639    0.503354    0.504954    0.510929    0.522543
     0.533388    0.553774    0.923926

 Minimum Search - Taking Simple RFO Step
 Searching for Lamda that Minimizes Along All modes
 Value Taken    Lamda =  -0.00013848
 Step Taken.  Stepsize is  0.082220

                             Maximum     Tolerance    Cnvgd?
         Gradient           0.002648      0.000300      NO
         Displacement       0.017135      0.001200      NO
         Energy change     -0.000221      0.000001      NO


 New Cartesian Coordinates Obtained by Inverse Iteration

 Displacement from previous Coordinates is:  0.395989
 ----------------------------------------------------------------
             Standard Nuclear Orientation (Angstroms)
    I     Atom           X                Y                Z
 ----------------------------------------------------------------
    1      C      -2.5473323590     0.4407329965    -0.1772229979
    2      H      -2.4971182385    -0.0935550397    -1.1341054267
    3      C      -2.9322213602    -0.5847394858     0.9064085597
    4      H      -3.0065841331    -0.0542010075     1.8667066597
    5      O      -1.9188124291    -1.6033382747     1.0350584243
    6      H      -2.2286245749    -2.2463261252     1.6828995736
    7      C      -4.2832936638    -1.2418373229     0.6071763699
    8      H      -4.1913135277    -1.8124906147    -0.3257098045
    9      H      -4.5106898533    -1.9656164710     1.4012304031
   10      C      -5.4277920051    -0.2278932124     0.4881951390
   11      H      -5.5335312384     0.2776148930     1.4591469344
   12      C      -6.7600780077    -0.9098406058     0.1632727033
   13      H      -7.0266149306    -1.6526889366     0.9212394589
   14      H      -7.5730512419    -0.1796091369     0.1118243453
   15      H      -6.7108029422    -1.4219044034    -0.8034829379
   16      C      -5.0544823401     0.8321705240    -0.5543569008
   17      H      -5.8271481788     1.6079270948    -0.5918024245
   18      H      -5.0348982576     0.3646200793    -1.5478434463
   19      C      -3.6911009094     1.4772584352    -0.2719974349
   20      H      -3.4704148468     2.1940691439    -1.0630844040
   21      H      -3.7517051074     2.0514917384     0.6618930751
   22      C      -1.1362962119     1.0907476960    -0.0092952560
   23      C      -0.9262115127     2.2716656904    -0.9667567767
   24      H       0.1296899752     2.5432092421    -0.9805332707
   25      H      -1.2150037642     1.9977993540    -1.9847819707
   26      H      -1.5032826687     3.1471876563    -0.6606835261
   27      C      -0.8504906805     1.5223239441     1.4323114567
   28      H      -0.8336093464     0.6737649888     2.1180512882
   29      H      -1.6318038460     2.2112661394     1.7630073998
   30      H       0.0999957230     2.0559638064     1.5034681677
   31      O      -0.2373698722     0.0259909402    -0.4664875910
   32      C       1.0412781444    -0.1245636526     0.0211505779
   33      H       1.0923796495     0.0034987085     1.1120855585
   34      O       1.9166625304     0.8320602817    -0.5931023586
   35      C       3.2536859647     0.7228191111    -0.1558361680
   36      H       3.3150795560     0.8059195361     0.9435638548
   37      C       1.4725898912    -1.5420413181    -0.3626179875
   38      H       1.3642692441    -1.6330618731    -1.4517212406
   39      O       0.7028044008    -2.5254101389     0.3062803347
   40      H      -0.2232991215    -2.2246293976     0.3174328143
   41      C       2.9302605983    -1.7558033735     0.0230294784
   42      H       3.0095370884    -1.7269931719     1.1191434663
   43      O       3.4457774998    -2.9965510775    -0.4547095252
   44      H       2.8477602874    -3.6942097445    -0.1611286233
   45      C       3.8116146362    -0.6576100336    -0.5567709145
   46      H       3.8201370104    -0.7404104273    -1.6501276486
   47      O       5.1484409019    -0.7698797615    -0.0492128849
   48      H       5.4622042466    -1.6666819311    -0.2214550439
   49      C       4.0349817481     1.9316171195    -0.7155347612
   50      O       3.4978235230     2.9290922663    -1.1039239229
   51      O       5.3747702777     1.8129027043    -0.6774513607
   52      H       5.6329895774     0.9103111850    -0.4029603580
 ----------------------------------------------------------------
 Molecular Point Group                 C1    NOp =  1
 Largest Abelian Subgroup              C1    NOp =  1
 Nuclear Repulsion Energy =  2379.8609627583 hartrees
 There are       94 alpha and       94 beta electrons
 Applying Cartesian multipole field
    Component          Value
    ---------          -----
     (2,0,0)        1.00000E-12
     (0,2,0)        2.00000E-11
     (0,0,2)       -3.00000E-11
 Nucleus-field energy     =     0.0000000318 hartrees
 Requested basis set is 6-311++G(d,p)
 There are 284 shells and 724 basis functions
 A cutoff of  1.0D-11 yielded  28894 shell pairs
 There are    182881 function pairs (    193599 Cartesian)
 Smallest overlap matrix eigenvalue = 6.90E-07

 Q-Chem warning in module stvman/mkSTV.C, line 306:

 Overlap eigenvalue is smaller than square root of threshold
 Use THRESH >= 12 to get rid of this warning

 Linear dependence detected in AO basis
 Tighter screening thresholds may be required for diffuse basis sets
 Use S2THRESH > 14 and THRESH = 14 in case of SCF convergence issues
 Number of orthogonalized atomic orbitals = 723
 Maximum deviation from orthogonality = 1.968E-10
 Guess MOs from SCF MO coefficient file

 -----------------------------------------------------------------------
  General SCF calculation program by
  Eric Jon Sundstrom, Paul Horn, Yuezhi Mao, Dmitri Zuev, Alec White,
  David Stuck, Shaama M.S., Shane Yost, Joonho Lee, David Small,
  Daniel Levine, Susi Lehtola, Hugh Burton, Evgeny Epifanovsky
 -----------------------------------------------------------------------
 Exchange:     0.2000 Hartree-Fock + 0.0800 Slater + 0.7200 B88
 Correlation:  0.1900 VWN1RPA + 0.8100 LYP
 Using SG-1 standard quadrature grid
 using 6 threads for integral computing
 -------------------------------------------------------
 OpenMP Integral computing Module                
 Release: version 2.0, May 2017, Q-Chem Inc. Pleasanton 
 -------------------------------------------------------
 -------------------------------------------------------
 OpenMP BLAS3 based DFT computing Module                
 Release: version 1.0, May 2013, Q-Chem Inc. Pittsburgh 
 -------------------------------------------------------
 A restricted SCF calculation will be
 performed using DIIS
 SCF converges when DIIS error is below 1.0e-08
 ---------------------------------------
  Cycle       Energy         DIIS error
 ---------------------------------------
    1   -1228.7276165924      1.54e-04  
    2   -1228.7294809940      2.77e-05  
    3   -1228.7294421424      4.25e-05  
    4   -1228.7295236339      3.26e-06  
    5   -1228.7295239534      2.08e-06  
    6   -1228.7295241814      6.50e-07  
    7   -1228.7295241973      3.02e-07  
    8   -1228.7295242019      5.21e-08  
    9   -1228.7295242020      2.03e-08  
   10   -1228.7295242024      6.38e-09  Convergence criterion met
 ---------------------------------------
 SCF time:   CPU 1921.12s  wall 339.00s 
 SCF   energy in the final basis set =    -1228.7295242024
 Total energy in the final basis set =    -1228.7295242024

 --------------------------------------------------------------

                    Orbital Energies (a.u.)
 --------------------------------------------------------------

 Alpha MOs
 -- Occupied --
-19.1650 -19.1589 -19.1474 -19.1466 -19.1450 -19.1382 -19.1255 -19.1075
-10.3047 -10.2845 -10.2589 -10.2548 -10.2468 -10.2430 -10.2401 -10.2325
-10.1886 -10.1884 -10.1817 -10.1801 -10.1771 -10.1733 -10.1706 -10.1557
 -1.1071  -1.0895  -1.0706  -1.0491  -1.0463  -1.0357  -1.0226  -1.0196
 -0.8574  -0.8200  -0.8069  -0.7766  -0.7583  -0.7529  -0.7060  -0.6940
 -0.6819  -0.6641  -0.6324  -0.6251  -0.6158  -0.6066  -0.5865  -0.5747
 -0.5639  -0.5489  -0.5343  -0.5309  -0.5219  -0.5196  -0.5029  -0.4927
 -0.4807  -0.4778  -0.4691  -0.4638  -0.4556  -0.4492  -0.4446  -0.4333
 -0.4286  -0.4253  -0.4192  -0.4128  -0.4087  -0.4049  -0.4032  -0.4008
 -0.3945  -0.3877  -0.3847  -0.3797  -0.3703  -0.3674  -0.3606  -0.3520
 -0.3468  -0.3434  -0.3417  -0.3372  -0.3250  -0.3214  -0.3181  -0.3161
 -0.3088  -0.2990  -0.2901  -0.2826  -0.2768  -0.2751
 -- Virtual --
 -0.0233  -0.0137  -0.0110  -0.0091  -0.0046   0.0001   0.0056   0.0097
  0.0160   0.0214   0.0220   0.0251   0.0277   0.0371   0.0374   0.0431
  0.0462   0.0497   0.0514   0.0552   0.0577   0.0633   0.0656   0.0679
  0.0694   0.0733   0.0783   0.0792   0.0830   0.0859   0.0885   0.0930
  0.0954   0.0992   0.1003   0.1016   0.1049   0.1069   0.1075   0.1093
  0.1127   0.1140   0.1158   0.1193   0.1200   0.1238   0.1261   0.1284
  0.1298   0.1305   0.1338   0.1344   0.1357   0.1387   0.1403   0.1419
  0.1436   0.1469   0.1489   0.1497   0.1521   0.1550   0.1569   0.1590
  0.1605   0.1620   0.1640   0.1658   0.1703   0.1713   0.1736   0.1770
  0.1781   0.1788   0.1804   0.1832   0.1869   0.1898   0.1903   0.1910
  0.1938   0.1973   0.1989   0.2023   0.2055   0.2061   0.2115   0.2134
  0.2158   0.2171   0.2177   0.2205   0.2241   0.2262   0.2275   0.2332
  0.2377   0.2386   0.2427   0.2435   0.2466   0.2496   0.2543   0.2554
  0.2588   0.2608   0.2650   0.2666   0.2692   0.2726   0.2749   0.2779
  0.2789   0.2825   0.2843   0.2869   0.2902   0.2949   0.2973   0.2990
  0.3018   0.3050   0.3058   0.3077   0.3085   0.3114   0.3160   0.3187
  0.3210   0.3214   0.3242   0.3271   0.3296   0.3317   0.3337   0.3378
  0.3400   0.3435   0.3443   0.3467   0.3493   0.3534   0.3585   0.3624
  0.3633   0.3686   0.3723   0.3745   0.3784   0.3791   0.3829   0.3868
  0.3918   0.3955   0.3997   0.4045   0.4079   0.4086   0.4147   0.4178
  0.4199   0.4219   0.4307   0.4327   0.4368   0.4445   0.4459   0.4511
  0.4588   0.4628   0.4715   0.4813   0.4890   0.4914   0.4934   0.4962
  0.5023   0.5080   0.5135   0.5192   0.5255   0.5333   0.5354   0.5423
  0.5477   0.5584   0.5635   0.5684   0.5737   0.5792   0.5867   0.5901
  0.5999   0.6004   0.6065   0.6119   0.6160   0.6208   0.6273   0.6344
  0.6373   0.6406   0.6490   0.6517   0.6551   0.6612   0.6654   0.6705
  0.6712   0.6790   0.6855   0.6908   0.6954   0.7028   0.7074   0.7140
  0.7184   0.7258   0.7335   0.7388   0.7397   0.7418   0.7478   0.7532
  0.7571   0.7622   0.7647   0.7701   0.7762   0.7778   0.7796   0.7829
  0.7867   0.7907   0.7926   0.7963   0.7990   0.8010   0.8096   0.8115
  0.8167   0.8213   0.8355   0.8438   0.8541   0.8647   0.8687   0.8837
  0.9013   0.9113   0.9191   0.9280   0.9334   0.9375   0.9621   0.9717
  0.9779   0.9982   1.0143   1.0234   1.0292   1.0357   1.0477   1.0599
  1.0702   1.0775   1.0877   1.0931   1.1033   1.1078   1.1152   1.1201
  1.1351   1.1418   1.1552   1.1624   1.1651   1.1721   1.1816   1.1865
  1.1955   1.2006   1.2037   1.2207   1.2236   1.2300   1.2322   1.2406
  1.2486   1.2551   1.2578   1.2627   1.2702   1.2796   1.2939   1.3019
  1.3060   1.3158   1.3225   1.3273   1.3386   1.3477   1.3560   1.3710
  1.3764   1.3913   1.4023   1.4330   1.4377   1.4431   1.4440   1.4491
  1.4503   1.4597   1.4624   1.4822   1.4905   1.4968   1.5017   1.5086
  1.5102   1.5159   1.5185   1.5248   1.5306   1.5388   1.5438   1.5542
  1.5607   1.5644   1.5703   1.5766   1.5821   1.5848   1.5968   1.5987
  1.6097   1.6110   1.6143   1.6196   1.6265   1.6322   1.6336   1.6388
  1.6416   1.6450   1.6501   1.6557   1.6585   1.6602   1.6673   1.6749
  1.6845   1.6889   1.6907   1.7043   1.7081   1.7132   1.7174   1.7252
  1.7341   1.7433   1.7512   1.7522   1.7638   1.7713   1.7839   1.7874
  1.7966   1.8066   1.8094   1.8117   1.8189   1.8238   1.8343   1.8431
  1.8490   1.8564   1.8675   1.8745   1.8807   1.8863   1.8921   1.9020
  1.9076   1.9156   1.9187   1.9477   1.9542   1.9614   1.9714   1.9738
  1.9854   1.9878   2.0156   2.0220   2.0312   2.0334   2.0496   2.0570
  2.0583   2.0724   2.0865   2.0920   2.0988   2.1213   2.1280   2.1376
  2.1424   2.1495   2.1582   2.1620   2.1693   2.1782   2.1921   2.1995
  2.2101   2.2214   2.2289   2.2356   2.2446   2.2545   2.2639   2.2681
  2.2859   2.2949   2.2996   2.3158   2.3315   2.3343   2.3514   2.3603
  2.3718   2.3839   2.3924   2.3963   2.4215   2.4320   2.4521   2.4732
  2.4800   2.4915   2.5027   2.5299   2.5382   2.5419   2.5442   2.5506
  2.5548   2.5622   2.5651   2.5756   2.5832   2.5959   2.6082   2.6117
  2.6207   2.6263   2.6355   2.6419   2.6464   2.6608   2.6684   2.6822
  2.6873   2.6885   2.6989   2.7229   2.7250   2.7431   2.7476   2.7514
  2.7660   2.7913   2.7964   2.8074   2.8179   2.8218   2.8286   2.8461
  2.8577   2.8653   2.8764   2.8868   2.8902   2.8993   2.9079   2.9217
  2.9316   2.9372   2.9422   2.9596   2.9674   2.9798   2.9869   2.9906
  3.0015   3.0093   3.0248   3.0320   3.0381   3.0407   3.0480   3.0599
  3.0667   3.0890   3.0987   3.1051   3.1133   3.1173   3.1261   3.1326
  3.1378   3.1490   3.1517   3.1704   3.1801   3.1921   3.1982   3.2058
  3.2234   3.2374   3.2546   3.2605   3.2712   3.2906   3.3087   3.3093
  3.3248   3.3307   3.3373   3.3563   3.3842   3.4029   3.4188   3.4370
  3.4570   3.4902   3.4999   3.5250   3.5511   3.5940   3.6197   3.6877
  3.7727   3.7811   3.7907   3.8061   3.8179   3.8312   3.8548   3.8589
  3.8693   3.8739   3.8906   3.8959   3.9115   3.9246   3.9426   3.9458
  3.9634   3.9736   3.9927   4.0326   4.0433   4.0558   4.0837   4.1199
  4.1366   4.1748   4.1847   4.2094   4.2124   4.2466   4.2542   4.2924
  4.3200   4.3304   4.3479   4.3569   4.4200   5.0066   5.0759   5.0842
  5.1111   5.1220   5.1446   5.1774   5.2058   5.2622   5.3833   5.3934
  5.4120   5.4364   5.4467   5.4622   5.5330   5.5897   5.6155   5.6558
  5.6642   5.7371   5.7497   5.8733   5.9315  23.7556  23.7629  23.7893
 23.8031  23.8103  23.8281  23.8490  23.8494  23.8711  23.8926  23.9171
 23.9438  23.9532  23.9764  24.0047  24.0243  49.8735  49.9161  49.9489
 49.9541  49.9732  49.9845  50.0298  50.0453
 --------------------------------------------------------------

          Ground-State Mulliken Net Atomic Charges

     Atom                 Charge (a.u.)
  ----------------------------------------
      1 C                     0.082797
      2 H                     0.244633
      3 C                    -0.322890
      4 H                     0.200729
      5 O                    -0.234776
      6 H                     0.248871
      7 C                    -0.811847
      8 H                     0.213416
      9 H                     0.118335
     10 C                     0.498686
     11 H                     0.162889
     12 C                    -0.742021
     13 H                     0.137729
     14 H                     0.143011
     15 H                     0.142176
     16 C                    -0.711334
     17 H                     0.178355
     18 H                     0.161636
     19 C                    -0.265346
     20 H                     0.162652
     21 H                     0.160219
     22 C                     0.037013
     23 C                    -0.575546
     24 H                     0.190180
     25 H                     0.180522
     26 H                     0.154445
     27 C                    -0.421745
     28 H                     0.190246
     29 H                     0.183539
     30 H                     0.210101
     31 O                     0.156390
     32 C                     0.019189
     33 H                     0.193057
     34 O                    -0.005888
     35 C                    -0.090317
     36 H                     0.252769
     37 C                    -0.829595
     38 H                     0.246628
     39 O                    -0.268297
     40 H                     0.400998
     41 C                    -0.318540
     42 H                     0.258729
     43 O                    -0.216355
     44 H                     0.269210
     45 C                    -0.184060
     46 H                     0.285198
     47 O                    -0.231473
     48 H                     0.286759
     49 C                    -0.028978
     50 O                    -0.269460
     51 O                    -0.131820
     52 H                     0.289180
  ----------------------------------------
  Sum of atomic charges =    -0.000000

 -----------------------------------------------------------------
                    Cartesian Multipole Moments
 -----------------------------------------------------------------
    Charge (ESU x 10^10)
                -0.0000
    Dipole Moment (Debye)
         X      -5.3639      Y      -3.6132      Z       3.4713
       Tot       7.3400
    Quadrupole Moments (Debye-Ang)
        XX    -142.2387     XY     -18.4224     YY    -159.8649
        XZ       2.7088     YZ       4.3924     ZZ    -145.6704
    Octopole Moments (Debye-Ang^2)
       XXX     -18.9351    XXY     -96.1719    XYY     -47.4915
       YYY     -69.8639    XXZ      40.2827    XYZ      30.9693
       YYZ      39.7809    XZZ       3.9288    YZZ     -16.4803
       ZZZ      32.3892
    Hexadecapole Moments (Debye-Ang^3)
      XXXX  -11315.7200   XXXY    -579.2870   XXYY   -2472.9605
      XYYY    -299.6285   YYYY   -2414.5740   XXXZ     426.6948
      XXYZ     124.0568   XYYZ     203.1368   YYYZ     188.0226
      XXZZ   -1999.6704   XYZZ     -30.3983   YYZZ    -507.5736
      XZZZ     391.2081   YZZZ     153.1832   ZZZZ    -631.7117
 -----------------------------------------------------------------
 Calculating analytic gradient of the SCF energy
 Gradient of SCF Energy
            1           2           3           4           5           6
    1  -0.0001939   0.0000154   0.0002203   0.0000049  -0.0003695  -0.0000093
    2   0.0000372   0.0000517  -0.0003452   0.0001672   0.0002179  -0.0000595
    3   0.0001037   0.0000039   0.0000480   0.0000760  -0.0002195   0.0001304
            7           8           9          10          11          12
    1  -0.0000912   0.0000052   0.0000013   0.0002038   0.0000180   0.0000382
    2   0.0000205  -0.0000178  -0.0000191   0.0002030  -0.0000129  -0.0000733
    3  -0.0000113  -0.0000035   0.0000442  -0.0000908   0.0000353  -0.0000139
           13          14          15          16          17          18
    1  -0.0000554   0.0000329   0.0000475  -0.0001161  -0.0000215   0.0000000
    2  -0.0000017   0.0000780   0.0000280  -0.0002169   0.0000075   0.0000676
    3  -0.0000165   0.0000270  -0.0000051  -0.0000224   0.0000870  -0.0000175
           19          20          21          22          23          24
    1   0.0001669  -0.0001212  -0.0000546  -0.0002163   0.0000545  -0.0000756
    2   0.0000747  -0.0000535  -0.0000150  -0.0000005  -0.0000483   0.0000667
    3   0.0000662   0.0000013  -0.0000249  -0.0002844   0.0000463  -0.0001360
           25          26          27          28          29          30
    1   0.0000388   0.0000570   0.0001035   0.0000455  -0.0001256   0.0000325
    2  -0.0000254  -0.0000608  -0.0001076   0.0000074   0.0001065   0.0000089
    3   0.0000353   0.0000566  -0.0001271  -0.0002110   0.0000747   0.0001193
           31          32          33          34          35          36
    1   0.0003166   0.0002549   0.0000131  -0.0002101   0.0003909  -0.0000529
    2   0.0000647   0.0000923  -0.0000461  -0.0003962  -0.0000517  -0.0000321
    3   0.0000633   0.0000999   0.0001144   0.0001241   0.0000093   0.0000714
           37          38          39          40          41          42
    1  -0.0000337   0.0000770  -0.0003560   0.0002724  -0.0002351   0.0000209
    2   0.0007274  -0.0001276  -0.0004848   0.0001681   0.0002875  -0.0001882
    3  -0.0002575   0.0000184   0.0002452  -0.0001923   0.0003600  -0.0001123
           43          44          45          46          47          48
    1   0.0001205  -0.0000146  -0.0003758   0.0000415   0.0000797   0.0000453
    2  -0.0001271  -0.0000363   0.0001565  -0.0000079   0.0001365  -0.0001934
    3  -0.0001759   0.0000423  -0.0001258   0.0000308   0.0000560   0.0000591
           49          50          51          52
    1   0.0002191  -0.0001973   0.0001396  -0.0001519
    2  -0.0002789   0.0004059  -0.0002591   0.0001051
    3  -0.0002365  -0.0000392   0.0002737  -0.0001996
 Max gradient component =       7.274E-04
 RMS gradient           =       1.622E-04
 Gradient time:  CPU 538.61 s  wall 90.89 s
 Geometry Optimization Parameters
   NAtoms,    NIC,     NZ,  NCons,   NDum,   NFix, NCnnct, MaxDiis
       52     415       0       0       0       0       0       0

 Cartesian Hessian Update
 Hessian Updated using BFGS Update


** GEOMETRY OPTIMIZATION IN DELOCALIZED INTERNAL COORDINATES **
   Searching for a Minimum

   Optimization Cycle:  12

                       Coordinates (Angstroms)
     ATOM                X               Y               Z
      1  C        -2.5473323590    0.4407329965   -0.1772229979
      2  H        -2.4971182385   -0.0935550397   -1.1341054267
      3  C        -2.9322213602   -0.5847394858    0.9064085597
      4  H        -3.0065841331   -0.0542010075    1.8667066597
      5  O        -1.9188124291   -1.6033382747    1.0350584243
      6  H        -2.2286245749   -2.2463261252    1.6828995736
      7  C        -4.2832936638   -1.2418373229    0.6071763699
      8  H        -4.1913135277   -1.8124906147   -0.3257098045
      9  H        -4.5106898533   -1.9656164710    1.4012304031
     10  C        -5.4277920051   -0.2278932124    0.4881951390
     11  H        -5.5335312384    0.2776148930    1.4591469344
     12  C        -6.7600780077   -0.9098406058    0.1632727033
     13  H        -7.0266149306   -1.6526889366    0.9212394589
     14  H        -7.5730512419   -0.1796091369    0.1118243453
     15  H        -6.7108029422   -1.4219044034   -0.8034829379
     16  C        -5.0544823401    0.8321705240   -0.5543569008
     17  H        -5.8271481788    1.6079270948   -0.5918024245
     18  H        -5.0348982576    0.3646200793   -1.5478434463
     19  C        -3.6911009094    1.4772584352   -0.2719974349
     20  H        -3.4704148468    2.1940691439   -1.0630844040
     21  H        -3.7517051074    2.0514917384    0.6618930751
     22  C        -1.1362962119    1.0907476960   -0.0092952560
     23  C        -0.9262115127    2.2716656904   -0.9667567767
     24  H         0.1296899752    2.5432092421   -0.9805332707
     25  H        -1.2150037642    1.9977993540   -1.9847819707
     26  H        -1.5032826687    3.1471876563   -0.6606835261
     27  C        -0.8504906805    1.5223239441    1.4323114567
     28  H        -0.8336093464    0.6737649888    2.1180512882
     29  H        -1.6318038460    2.2112661394    1.7630073998
     30  H         0.0999957230    2.0559638064    1.5034681677
     31  O        -0.2373698722    0.0259909402   -0.4664875910
     32  C         1.0412781444   -0.1245636526    0.0211505779
     33  H         1.0923796495    0.0034987085    1.1120855585
     34  O         1.9166625304    0.8320602817   -0.5931023586
     35  C         3.2536859647    0.7228191111   -0.1558361680
     36  H         3.3150795560    0.8059195361    0.9435638548
     37  C         1.4725898912   -1.5420413181   -0.3626179875
     38  H         1.3642692441   -1.6330618731   -1.4517212406
     39  O         0.7028044008   -2.5254101389    0.3062803347
     40  H        -0.2232991215   -2.2246293976    0.3174328143
     41  C         2.9302605983   -1.7558033735    0.0230294784
     42  H         3.0095370884   -1.7269931719    1.1191434663
     43  O         3.4457774998   -2.9965510775   -0.4547095252
     44  H         2.8477602874   -3.6942097445   -0.1611286233
     45  C         3.8116146362   -0.6576100336   -0.5567709145
     46  H         3.8201370104   -0.7404104273   -1.6501276486
     47  O         5.1484409019   -0.7698797615   -0.0492128849
     48  H         5.4622042466   -1.6666819311   -0.2214550439
     49  C         4.0349817481    1.9316171195   -0.7155347612
     50  O         3.4978235230    2.9290922663   -1.1039239229
     51  O         5.3747702777    1.8129027043   -0.6774513607
     52  H         5.6329895774    0.9103111850   -0.4029603580
   Point Group: c1    Number of degrees of freedom:   150


   Energy is  -1228.729524202

 Hessian Updated using BFGS Update

148 Hessian modes will be used to form the next step
  Hessian Eigenvalues:
     0.002553    0.003179    0.004105    0.004552    0.005009    0.005597
     0.006550    0.006633    0.007436    0.008324    0.008376    0.010041
     0.010375    0.011759    0.013466    0.015346    0.019282    0.020143
     0.022819    0.030306    0.032839    0.033601    0.037596    0.038738
     0.040091    0.043297    0.044494    0.045693    0.046812    0.047576
     0.048115    0.048393    0.048791    0.049628    0.050900    0.051291
     0.051688    0.052732    0.053347    0.054486    0.055529    0.055848
     0.056121    0.057033    0.057475    0.057631    0.058085    0.060268
     0.060717    0.061164    0.067602    0.068781    0.070258    0.073371
     0.075320    0.078498    0.081050    0.081888    0.084109    0.084341
     0.085172    0.092039    0.095324    0.111156    0.118353    0.128392
     0.133357    0.146837    0.150284    0.153464    0.155777    0.157857
     0.159282    0.159642    0.159939    0.160008    0.160034    0.160128
     0.160461    0.160849    0.162801    0.164873    0.165414    0.171019
     0.173062    0.178379    0.181920    0.198638    0.199061    0.211223
     0.218570    0.236597    0.247247    0.253110    0.265181    0.269698
     0.274124    0.278265    0.279838    0.284194    0.285464    0.288993
     0.290274    0.290637    0.292540    0.295620    0.298903    0.304975
     0.335397    0.336111    0.337687    0.338198    0.338987    0.339074
     0.339530    0.339693    0.339978    0.340303    0.340379    0.340765
     0.340880    0.341249    0.341548    0.342112    0.342133    0.342437
     0.342787    0.342934    0.343238    0.343406    0.344399    0.348191
     0.380151    0.386680    0.394401    0.396876    0.403814    0.405742
     0.426257    0.468378    0.496767    0.499749    0.507334    0.511515
     0.519180    0.523365    0.537984    0.922736

 Minimum Search - Taking Simple RFO Step
 Searching for Lamda that Minimizes Along All modes
 Value Taken    Lamda =  -0.00005800
 Step Taken.  Stepsize is  0.083684

                             Maximum     Tolerance    Cnvgd?
         Gradient           0.000660      0.000300      NO
         Displacement       0.025494      0.001200      NO
         Energy change     -0.000053      0.000001      NO


 New Cartesian Coordinates Obtained by Inverse Iteration

 Displacement from previous Coordinates is:  0.550799
 ----------------------------------------------------------------
             Standard Nuclear Orientation (Angstroms)
    I     Atom           X                Y                Z
 ----------------------------------------------------------------
    1      C      -2.5442347772     0.4387568332    -0.1624476592
    2      H      -2.4835143005    -0.0940400220    -1.1194802795
    3      C      -2.9451345385    -0.5876337019     0.9141757762
    4      H      -3.0319676779    -0.0584187849     1.8737161924
    5      O      -1.9345557800    -1.6082841925     1.0574303794
    6      H      -2.2558805044    -2.2508951848     1.6999194877
    7      C      -4.2941081290    -1.2407773567     0.5963500987
    8      H      -4.1914947847    -1.8093209089    -0.3366384007
    9      H      -4.5339139541    -1.9658001359     1.3854352949
   10      C      -5.4350972834    -0.2238193455     0.4650331717
   11      H      -5.5519124687     0.2804108273     1.4353802870
   12      C      -6.7651371200    -0.9018217704     0.1227195333
   13      H      -7.0419500140    -1.6450815218     0.8765332332
   14      H      -7.5762442488    -0.1701991314     0.0623194261
   15      H      -6.7057919757    -1.4130522591    -0.8439234428
   16      C      -5.0451787097     0.8374869579    -0.5705821967
   17      H      -5.8154087194     1.6150802427    -0.6178479220
   18      H      -5.0134165814     0.3708104158    -1.5642095476
   19      C      -3.6838526549     1.4787235811    -0.2699266203
   20      H      -3.4508890785     2.1967132145    -1.0564420214
   21      H      -3.7535523338     2.0514787133     0.6644737616
   22      C      -1.1331786016     1.0818145241     0.0239254829
   23      C      -0.9031646395     2.2694812373    -0.9200532360
   24      H       0.1551696299     2.5323237618    -0.9183147350
   25      H      -1.1819736828     2.0072400298    -1.9438683396
   26      H      -1.4769225720     3.1469343135    -0.6126230777
   27      C      -0.8571049629     1.4978269089     1.4718791518
   28      H      -0.8499490839     0.6432394579     2.1504656427
   29      H      -1.6371622128     2.1880044913     1.8024538649
   30      H       0.0953707914     2.0265001479     1.5539966617
   31      O      -0.2412946334     0.0119752554    -0.4337500683
   32      C       1.0445930575    -0.1253514689     0.0339039438
   33      H       1.1122282855     0.0198230406     1.1216482039
   34      O       1.9055333940     0.8268600438    -0.6079678463
   35      C       3.2485624086     0.7281155011    -0.1883869080
   36      H       3.3255495444     0.8258994148     0.9087247117
   37      C       1.4750460995    -1.5472529711    -0.3344780874
   38      H       1.3485532518    -1.6548130796    -1.4202870016
   39      O       0.7192507895    -2.5200083209     0.3634143497
   40      H      -0.2111857757    -2.2312666010     0.3708571448
   41      C       2.9398409002    -1.7489009287     0.0311664889
   42      H       3.0351284942    -1.7010206552     1.1256353546
   43      O       3.4523773372    -2.9945937619    -0.4345359175
   44      H       2.8621871207    -3.6897459977    -0.1198620220
   45      C       3.8073220609    -0.6554898907    -0.5786753546
   46      H       3.7977561730    -0.7535946877    -1.6708629903
   47      O       5.1520691555    -0.7543848735    -0.0912698220
   48      H       5.4694573711    -1.6500375564    -0.2618935997
   49      C       4.0166784029     1.9327660909    -0.7745922909
   50      O       3.4693013981     2.9195870196    -1.1747494849
   51      O       5.3575613012     1.8228099400    -0.7512141473
   52      H       5.6253901372     0.9270818818    -0.4627955478
 ----------------------------------------------------------------
 Molecular Point Group                 C1    NOp =  1
 Largest Abelian Subgroup              C1    NOp =  1
 Nuclear Repulsion Energy =  2379.9502557837 hartrees
 There are       94 alpha and       94 beta electrons
 Applying Cartesian multipole field
    Component          Value
    ---------          -----
     (2,0,0)        1.00000E-12
     (0,2,0)        2.00000E-11
     (0,0,2)       -3.00000E-11
 Nucleus-field energy     =     0.0000000313 hartrees
 Requested basis set is 6-311++G(d,p)
 There are 284 shells and 724 basis functions
 A cutoff of  1.0D-11 yielded  28887 shell pairs
 There are    182882 function pairs (    193601 Cartesian)
 Smallest overlap matrix eigenvalue = 6.76E-07

 Q-Chem warning in module stvman/mkSTV.C, line 306:

 Overlap eigenvalue is smaller than square root of threshold
 Use THRESH >= 12 to get rid of this warning

 Linear dependence detected in AO basis
 Tighter screening thresholds may be required for diffuse basis sets
 Use S2THRESH > 14 and THRESH = 14 in case of SCF convergence issues
 Number of orthogonalized atomic orbitals = 723
 Maximum deviation from orthogonality = 1.695E-10
 Guess MOs from SCF MO coefficient file

 -----------------------------------------------------------------------
  General SCF calculation program by
  Eric Jon Sundstrom, Paul Horn, Yuezhi Mao, Dmitri Zuev, Alec White,
  David Stuck, Shaama M.S., Shane Yost, Joonho Lee, David Small,
  Daniel Levine, Susi Lehtola, Hugh Burton, Evgeny Epifanovsky
 -----------------------------------------------------------------------
 Exchange:     0.2000 Hartree-Fock + 0.0800 Slater + 0.7200 B88
 Correlation:  0.1900 VWN1RPA + 0.8100 LYP
 Using SG-1 standard quadrature grid
 using 6 threads for integral computing
 -------------------------------------------------------
 OpenMP Integral computing Module                
 Release: version 2.0, May 2017, Q-Chem Inc. Pleasanton 
 -------------------------------------------------------
 -------------------------------------------------------
 OpenMP BLAS3 based DFT computing Module                
 Release: version 1.0, May 2013, Q-Chem Inc. Pittsburgh 
 -------------------------------------------------------
 A restricted SCF calculation will be
 performed using DIIS
 SCF converges when DIIS error is below 1.0e-08
 ---------------------------------------
  Cycle       Energy         DIIS error
 ---------------------------------------
    1   -1228.7255154461      2.21e-04  
    2   -1228.7294048581      4.75e-05  
    3   -1228.7292927881      7.16e-05  
    4   -1228.7295185164      6.19e-06  
    5   -1228.7295196604      4.22e-06  
    6   -1228.7295204878      1.35e-06  
    7   -1228.7295205649      4.53e-07  
    8   -1228.7295205753      1.10e-07  
    9   -1228.7295205759      3.83e-08  
   10   -1228.7295205758      1.15e-08  
   11   -1228.7295205761      4.46e-09  Convergence criterion met
 ---------------------------------------
 SCF time:   CPU 2113.19s  wall 372.00s 
 SCF   energy in the final basis set =    -1228.7295205761
 Total energy in the final basis set =    -1228.7295205761

 --------------------------------------------------------------

                    Orbital Energies (a.u.)
 --------------------------------------------------------------

 Alpha MOs
 -- Occupied --
-19.1651 -19.1590 -19.1474 -19.1462 -19.1451 -19.1382 -19.1260 -19.1075
-10.3046 -10.2841 -10.2589 -10.2549 -10.2464 -10.2431 -10.2398 -10.2326
-10.1884 -10.1883 -10.1816 -10.1799 -10.1770 -10.1732 -10.1705 -10.1552
 -1.1072  -1.0898  -1.0708  -1.0490  -1.0461  -1.0360  -1.0230  -1.0197
 -0.8571  -0.8199  -0.8069  -0.7764  -0.7583  -0.7527  -0.7058  -0.6939
 -0.6819  -0.6642  -0.6321  -0.6250  -0.6157  -0.6066  -0.5864  -0.5745
 -0.5639  -0.5489  -0.5345  -0.5305  -0.5219  -0.5197  -0.5026  -0.4927
 -0.4806  -0.4780  -0.4690  -0.4637  -0.4555  -0.4491  -0.4445  -0.4336
 -0.4286  -0.4251  -0.4191  -0.4128  -0.4086  -0.4047  -0.4032  -0.4007
 -0.3948  -0.3874  -0.3845  -0.3797  -0.3701  -0.3671  -0.3606  -0.3517
 -0.3465  -0.3435  -0.3417  -0.3369  -0.3249  -0.3214  -0.3180  -0.3156
 -0.3088  -0.2986  -0.2905  -0.2829  -0.2769  -0.2751
 -- Virtual --
 -0.0232  -0.0138  -0.0110  -0.0090  -0.0045   0.0003   0.0056   0.0096
  0.0160   0.0215   0.0221   0.0251   0.0278   0.0372   0.0374   0.0430
  0.0463   0.0498   0.0514   0.0552   0.0575   0.0635   0.0658   0.0680
  0.0695   0.0732   0.0784   0.0791   0.0832   0.0859   0.0884   0.0932
  0.0956   0.0992   0.1004   0.1017   0.1050   0.1069   0.1079   0.1095
  0.1127   0.1141   0.1159   0.1188   0.1202   0.1239   0.1263   0.1284
  0.1300   0.1305   0.1339   0.1346   0.1357   0.1384   0.1404   0.1418
  0.1435   0.1469   0.1491   0.1495   0.1523   0.1551   0.1575   0.1588
  0.1603   0.1622   0.1643   0.1661   0.1702   0.1713   0.1737   0.1773
  0.1783   0.1789   0.1809   0.1836   0.1871   0.1896   0.1902   0.1908
  0.1936   0.1972   0.1990   0.2022   0.2054   0.2062   0.2118   0.2135
  0.2157   0.2175   0.2177   0.2207   0.2239   0.2260   0.2271   0.2330
  0.2378   0.2386   0.2428   0.2438   0.2468   0.2502   0.2543   0.2561
  0.2593   0.2611   0.2652   0.2665   0.2687   0.2721   0.2751   0.2781
  0.2787   0.2821   0.2843   0.2870   0.2898   0.2948   0.2975   0.2996
  0.3016   0.3047   0.3057   0.3078   0.3090   0.3121   0.3166   0.3186
  0.3210   0.3218   0.3245   0.3275   0.3294   0.3313   0.3338   0.3378
  0.3402   0.3436   0.3448   0.3470   0.3491   0.3535   0.3587   0.3633
  0.3636   0.3689   0.3724   0.3749   0.3782   0.3793   0.3826   0.3866
  0.3916   0.3956   0.3999   0.4045   0.4075   0.4082   0.4146   0.4178
  0.4201   0.4221   0.4304   0.4333   0.4375   0.4439   0.4463   0.4505
  0.4596   0.4630   0.4716   0.4823   0.4893   0.4914   0.4938   0.4969
  0.5024   0.5084   0.5130   0.5194   0.5255   0.5341   0.5353   0.5427
  0.5467   0.5582   0.5661   0.5688   0.5739   0.5796   0.5869   0.5901
  0.5996   0.6006   0.6067   0.6120   0.6164   0.6207   0.6278   0.6342
  0.6373   0.6411   0.6495   0.6517   0.6551   0.6607   0.6653   0.6706
  0.6714   0.6789   0.6864   0.6915   0.6960   0.7028   0.7075   0.7150
  0.7188   0.7263   0.7339   0.7386   0.7405   0.7415   0.7491   0.7524
  0.7575   0.7624   0.7651   0.7699   0.7755   0.7774   0.7804   0.7833
  0.7869   0.7907   0.7928   0.7964   0.7990   0.8010   0.8097   0.8115
  0.8158   0.8214   0.8351   0.8446   0.8537   0.8652   0.8696   0.8833
  0.9009   0.9114   0.9190   0.9275   0.9336   0.9374   0.9631   0.9715
  0.9775   0.9976   1.0129   1.0244   1.0303   1.0356   1.0467   1.0608
  1.0704   1.0773   1.0877   1.0933   1.1038   1.1076   1.1166   1.1199
  1.1345   1.1425   1.1552   1.1621   1.1649   1.1718   1.1830   1.1875
  1.1961   1.1997   1.2038   1.2208   1.2240   1.2302   1.2329   1.2405
  1.2483   1.2558   1.2580   1.2626   1.2697   1.2805   1.2938   1.3003
  1.3057   1.3174   1.3233   1.3278   1.3386   1.3475   1.3556   1.3726
  1.3756   1.3921   1.4032   1.4319   1.4376   1.4436   1.4448   1.4491
  1.4504   1.4595   1.4624   1.4829   1.4910   1.4979   1.5002   1.5080
  1.5104   1.5153   1.5160   1.5250   1.5320   1.5375   1.5445   1.5539
  1.5623   1.5654   1.5706   1.5769   1.5827   1.5854   1.5957   1.5987
  1.6100   1.6109   1.6136   1.6197   1.6275   1.6320   1.6333   1.6389
  1.6420   1.6454   1.6500   1.6557   1.6582   1.6606   1.6676   1.6750
  1.6844   1.6895   1.6902   1.7040   1.7087   1.7124   1.7169   1.7249
  1.7338   1.7429   1.7508   1.7527   1.7624   1.7714   1.7843   1.7874
  1.7974   1.8086   1.8098   1.8114   1.8191   1.8244   1.8338   1.8434
  1.8495   1.8560   1.8672   1.8743   1.8803   1.8862   1.8924   1.9023
  1.9079   1.9161   1.9186   1.9477   1.9548   1.9613   1.9715   1.9734
  1.9846   1.9881   2.0156   2.0226   2.0310   2.0335   2.0495   2.0572
  2.0587   2.0733   2.0868   2.0915   2.0992   2.1215   2.1286   2.1380
  2.1435   2.1497   2.1590   2.1620   2.1695   2.1779   2.1919   2.2002
  2.2100   2.2209   2.2283   2.2354   2.2437   2.2544   2.2635   2.2684
  2.2866   2.2944   2.2993   2.3153   2.3309   2.3351   2.3506   2.3603
  2.3717   2.3840   2.3913   2.3966   2.4216   2.4319   2.4523   2.4731
  2.4800   2.4913   2.5030   2.5301   2.5381   2.5421   2.5443   2.5505
  2.5547   2.5627   2.5650   2.5760   2.5841   2.5963   2.6080   2.6112
  2.6211   2.6263   2.6349   2.6418   2.6469   2.6605   2.6685   2.6823
  2.6869   2.6883   2.6984   2.7231   2.7254   2.7441   2.7494   2.7517
  2.7665   2.7913   2.7970   2.8073   2.8179   2.8225   2.8287   2.8451
  2.8571   2.8672   2.8767   2.8865   2.8905   2.8992   2.9078   2.9219
  2.9320   2.9372   2.9423   2.9598   2.9678   2.9798   2.9869   2.9905
  3.0013   3.0102   3.0240   3.0322   3.0378   3.0407   3.0481   3.0596
  3.0667   3.0858   3.0988   3.1049   3.1128   3.1174   3.1262   3.1325
  3.1367   3.1489   3.1529   3.1708   3.1799   3.1926   3.1987   3.2056
  3.2227   3.2379   3.2564   3.2592   3.2709   3.2931   3.3075   3.3102
  3.3255   3.3321   3.3373   3.3560   3.3848   3.4030   3.4195   3.4381
  3.4577   3.4904   3.5030   3.5251   3.5522   3.5943   3.6202   3.6874
  3.7729   3.7810   3.7905   3.8070   3.8182   3.8312   3.8547   3.8586
  3.8691   3.8744   3.8899   3.8962   3.9109   3.9246   3.9425   3.9454
  3.9633   3.9736   3.9926   4.0323   4.0426   4.0559   4.0839   4.1200
  4.1368   4.1743   4.1843   4.2091   4.2120   4.2467   4.2548   4.2921
  4.3220   4.3300   4.3482   4.3571   4.4233   5.0065   5.0761   5.0844
  5.1113   5.1222   5.1443   5.1770   5.2055   5.2618   5.3836   5.3944
  5.4124   5.4362   5.4455   5.4615   5.5323   5.5894   5.6160   5.6557
  5.6647   5.7385   5.7524   5.8741   5.9315  23.7559  23.7634  23.7896
 23.8033  23.8114  23.8283  23.8495  23.8498  23.8713  23.8931  23.9177
 23.9440  23.9536  23.9763  24.0047  24.0240  49.8739  49.9159  49.9486
 49.9543  49.9731  49.9848  50.0297  50.0455
 --------------------------------------------------------------

          Ground-State Mulliken Net Atomic Charges

     Atom                 Charge (a.u.)
  ----------------------------------------
      1 C                     0.089632
      2 H                     0.243725
      3 C                    -0.320202
      4 H                     0.200599
      5 O                    -0.234712
      6 H                     0.248229
      7 C                    -0.817599
      8 H                     0.214062
      9 H                     0.118133
     10 C                     0.499777
     11 H                     0.162944
     12 C                    -0.743434
     13 H                     0.137635
     14 H                     0.143000
     15 H                     0.142323
     16 C                    -0.711677
     17 H                     0.178699
     18 H                     0.161536
     19 C                    -0.270156
     20 H                     0.162829
     21 H                     0.160393
     22 C                     0.036499
     23 C                    -0.568756
     24 H                     0.189899
     25 H                     0.181132
     26 H                     0.154217
     27 C                    -0.431591
     28 H                     0.194091
     29 H                     0.182585
     30 H                     0.207782
     31 O                     0.153975
     32 C                     0.025426
     33 H                     0.194832
     34 O                    -0.005089
     35 C                    -0.099474
     36 H                     0.252920
     37 C                    -0.823188
     38 H                     0.246916
     39 O                    -0.270038
     40 H                     0.401935
     41 C                    -0.321007
     42 H                     0.258183
     43 O                    -0.216018
     44 H                     0.269058
     45 C                    -0.175449
     46 H                     0.284672
     47 O                    -0.231799
     48 H                     0.286904
     49 C                    -0.031946
     50 O                    -0.269567
     51 O                    -0.131563
     52 H                     0.288724
  ----------------------------------------
  Sum of atomic charges =    -0.000000

 -----------------------------------------------------------------
                    Cartesian Multipole Moments
 -----------------------------------------------------------------
    Charge (ESU x 10^10)
                -0.0000
    Dipole Moment (Debye)
         X      -5.2876      Y      -3.5990      Z       3.5151
       Tot       7.2984
    Quadrupole Moments (Debye-Ang)
        XX    -141.7188     XY     -18.0823     YY    -159.7342
        XZ       2.9447     YZ       4.8964     ZZ    -145.9728
    Octopole Moments (Debye-Ang^2)
       XXX     -15.5321    XXY     -94.9949    XYY     -46.5745
       YYY     -69.5060    XXZ      42.1062    XYZ      32.7085
       YYZ      41.2790    XZZ       3.1938    YZZ     -17.4543
       ZZZ      33.9031
    Hexadecapole Moments (Debye-Ang^3)
      XXXX  -11287.1968   XXXY    -570.1019   XXYY   -2465.8172
      XYYY    -295.2353   YYYY   -2406.1162   XXXZ     442.9761
      XXYZ     132.6647   XYYZ     210.9911   YYYZ     198.3967
      XXZZ   -2003.9435   XYZZ     -34.3199   YYZZ    -511.7372
      XZZZ     405.2767   YZZZ     163.0440   ZZZZ    -647.4649
 -----------------------------------------------------------------
 Calculating analytic gradient of the SCF energy
 Gradient of SCF Energy
            1           2           3           4           5           6
    1   0.0002260   0.0000532   0.0002280  -0.0000021  -0.0001481   0.0000408
    2   0.0000649   0.0000188  -0.0003631  -0.0000203   0.0001798  -0.0000299
    3   0.0002403   0.0000304  -0.0000833  -0.0001335   0.0000464   0.0000830
            7           8           9          10          11          12
    1  -0.0000963   0.0000511  -0.0000520  -0.0000391  -0.0000207  -0.0000613
    2   0.0001202   0.0000473   0.0000716  -0.0001859   0.0000240   0.0000450
    3   0.0000300   0.0000469  -0.0000384   0.0000455  -0.0000046   0.0000165
           13          14          15          16          17          18
    1   0.0000042  -0.0000465   0.0000040  -0.0000413  -0.0000063  -0.0000008
    2   0.0000231   0.0000056   0.0000229  -0.0000370   0.0000230   0.0000157
    3  -0.0000313  -0.0000137   0.0000045   0.0000416   0.0000048   0.0000028
           19          20          21          22          23          24
    1  -0.0000739  -0.0001597   0.0000605  -0.0000571   0.0004399   0.0002586
    2   0.0000855  -0.0000495   0.0000016   0.0003406  -0.0003210  -0.0000527
    3  -0.0002220   0.0000633   0.0000380   0.0000049   0.0000274   0.0001382
           25          26          27          28          29          30
    1  -0.0000307   0.0001310  -0.0000974  -0.0001303  -0.0000334   0.0000820
    2  -0.0000613   0.0000023  -0.0001126   0.0000144  -0.0000401  -0.0000055
    3   0.0000472   0.0000781  -0.0001468   0.0000046   0.0000715  -0.0001408
           31          32          33          34          35          36
    1   0.0006238  -0.0002738  -0.0000549  -0.0004771  -0.0001221   0.0000197
    2  -0.0001164   0.0001359   0.0000564   0.0002079  -0.0002325  -0.0000013
    3   0.0002698  -0.0002596  -0.0000806  -0.0000709  -0.0000641  -0.0000209
           37          38          39          40          41          42
    1  -0.0002551  -0.0000054   0.0002840  -0.0002565   0.0001370  -0.0000607
    2  -0.0001657   0.0000514   0.0000364  -0.0000365   0.0001049  -0.0000285
    3  -0.0000171  -0.0000733  -0.0000306  -0.0000590   0.0000823   0.0000168
           43          44          45          46          47          48
    1  -0.0000963  -0.0000385   0.0000568  -0.0000440   0.0000304  -0.0000105
    2   0.0001276  -0.0000273  -0.0000063  -0.0000311   0.0001304  -0.0000545
    3  -0.0001318   0.0000817   0.0000828  -0.0000106  -0.0000199  -0.0000261
           49          50          51          52
    1  -0.0000482   0.0001177  -0.0000550   0.0000464
    2   0.0003122  -0.0001457  -0.0000049  -0.0001397
    3   0.0001997  -0.0000509  -0.0001422   0.0000732
 Max gradient component =       6.238E-04
 RMS gradient           =       1.346E-04
 Gradient time:  CPU 538.39 s  wall 90.85 s
 Geometry Optimization Parameters
   NAtoms,    NIC,     NZ,  NCons,   NDum,   NFix, NCnnct, MaxDiis
       52     415       0       0       0       0       0       0

 Cartesian Hessian Update
 Hessian Updated using BFGS Update


** GEOMETRY OPTIMIZATION IN DELOCALIZED INTERNAL COORDINATES **
   Searching for a Minimum

   Optimization Cycle:  13

                       Coordinates (Angstroms)
     ATOM                X               Y               Z
      1  C        -2.5442347772    0.4387568332   -0.1624476592
      2  H        -2.4835143005   -0.0940400220   -1.1194802795
      3  C        -2.9451345385   -0.5876337019    0.9141757762
      4  H        -3.0319676779   -0.0584187849    1.8737161924
      5  O        -1.9345557800   -1.6082841925    1.0574303794
      6  H        -2.2558805044   -2.2508951848    1.6999194877
      7  C        -4.2941081290   -1.2407773567    0.5963500987
      8  H        -4.1914947847   -1.8093209089   -0.3366384007
      9  H        -4.5339139541   -1.9658001359    1.3854352949
     10  C        -5.4350972834   -0.2238193455    0.4650331717
     11  H        -5.5519124687    0.2804108273    1.4353802870
     12  C        -6.7651371200   -0.9018217704    0.1227195333
     13  H        -7.0419500140   -1.6450815218    0.8765332332
     14  H        -7.5762442488   -0.1701991314    0.0623194261
     15  H        -6.7057919757   -1.4130522591   -0.8439234428
     16  C        -5.0451787097    0.8374869579   -0.5705821967
     17  H        -5.8154087194    1.6150802427   -0.6178479220
     18  H        -5.0134165814    0.3708104158   -1.5642095476
     19  C        -3.6838526549    1.4787235811   -0.2699266203
     20  H        -3.4508890785    2.1967132145   -1.0564420214
     21  H        -3.7535523338    2.0514787133    0.6644737616
     22  C        -1.1331786016    1.0818145241    0.0239254829
     23  C        -0.9031646395    2.2694812373   -0.9200532360
     24  H         0.1551696299    2.5323237618   -0.9183147350
     25  H        -1.1819736828    2.0072400298   -1.9438683396
     26  H        -1.4769225720    3.1469343135   -0.6126230777
     27  C        -0.8571049629    1.4978269089    1.4718791518
     28  H        -0.8499490839    0.6432394579    2.1504656427
     29  H        -1.6371622128    2.1880044913    1.8024538649
     30  H         0.0953707914    2.0265001479    1.5539966617
     31  O        -0.2412946334    0.0119752554   -0.4337500683
     32  C         1.0445930575   -0.1253514689    0.0339039438
     33  H         1.1122282855    0.0198230406    1.1216482039
     34  O         1.9055333940    0.8268600438   -0.6079678463
     35  C         3.2485624086    0.7281155011   -0.1883869080
     36  H         3.3255495444    0.8258994148    0.9087247117
     37  C         1.4750460995   -1.5472529711   -0.3344780874
     38  H         1.3485532518   -1.6548130796   -1.4202870016
     39  O         0.7192507895   -2.5200083209    0.3634143497
     40  H        -0.2111857757   -2.2312666010    0.3708571448
     41  C         2.9398409002   -1.7489009287    0.0311664889
     42  H         3.0351284942   -1.7010206552    1.1256353546
     43  O         3.4523773372   -2.9945937619   -0.4345359175
     44  H         2.8621871207   -3.6897459977   -0.1198620220
     45  C         3.8073220609   -0.6554898907   -0.5786753546
     46  H         3.7977561730   -0.7535946877   -1.6708629903
     47  O         5.1520691555   -0.7543848735   -0.0912698220
     48  H         5.4694573711   -1.6500375564   -0.2618935997
     49  C         4.0166784029    1.9327660909   -0.7745922909
     50  O         3.4693013981    2.9195870196   -1.1747494849
     51  O         5.3575613012    1.8228099400   -0.7512141473
     52  H         5.6253901372    0.9270818818   -0.4627955478
   Point Group: c1    Number of degrees of freedom:   150


   Energy is  -1228.729520576

 Hessian Updated using BFGS Update

149 Hessian modes will be used to form the next step
  Hessian Eigenvalues:
     0.002894    0.003123    0.004106    0.004695    0.005560    0.005645
     0.006554    0.006799    0.007959    0.008298    0.008720    0.009940
     0.010501    0.011729    0.014152    0.016488    0.019279    0.020133
     0.023237    0.030310    0.032689    0.033406    0.037606    0.038505
     0.040122    0.043246    0.044455    0.045504    0.046849    0.047636
     0.048120    0.048461    0.049226    0.049897    0.050967    0.051372
     0.052378    0.052704    0.053345    0.054984    0.055819    0.056092
     0.056131    0.057016    0.057299    0.057641    0.059583    0.060455
     0.061080    0.062107    0.067596    0.068904    0.070157    0.073826
     0.075197    0.078848    0.081324    0.081868    0.083327    0.084311
     0.084874    0.092163    0.095234    0.110687    0.118110    0.128363
     0.134402    0.148484    0.152737    0.154813    0.156021    0.157948
     0.158603    0.159675    0.159915    0.159988    0.160007    0.160036
     0.160266    0.160693    0.161777    0.162685    0.164916    0.166561
     0.171841    0.173005    0.179323    0.181664    0.198088    0.204636
     0.211132    0.222316    0.239315    0.248190    0.252426    0.266598
     0.272496    0.275254    0.278914    0.282880    0.285421    0.285828
     0.287464    0.290098    0.292251    0.292513    0.295456    0.298421
     0.304113    0.335396    0.336084    0.337757    0.338248    0.338993
     0.339106    0.339532    0.339956    0.340226    0.340280    0.340388
     0.340758    0.341000    0.341184    0.341594    0.342123    0.342138
     0.342377    0.342619    0.343016    0.343196    0.343689    0.344492
     0.348050    0.381332    0.386502    0.394412    0.396995    0.404197
     0.405640    0.432075    0.469093    0.498419    0.500427    0.505271
     0.511008    0.519662    0.523288    0.538174    0.922549

 Minimum Search - Taking Simple RFO Step
 Searching for Lamda that Minimizes Along All modes
 Value Taken    Lamda =  -0.00005056
 Step Taken.  Stepsize is  0.054059

                             Maximum     Tolerance    Cnvgd?
         Gradient           0.001374      0.000300      NO
         Displacement       0.018957      0.001200      NO
         Energy change      0.000004      0.000001      NO


 New Cartesian Coordinates Obtained by Inverse Iteration

 Displacement from previous Coordinates is:  0.299986
 ----------------------------------------------------------------
             Standard Nuclear Orientation (Angstroms)
    I     Atom           X                Y                Z
 ----------------------------------------------------------------
    1      C      -2.5454257200     0.4397136988    -0.1689728210
    2      H      -2.4898803072    -0.0951002176    -1.1252572694
    3      C      -2.9381265940    -0.5851529538     0.9117932346
    4      H      -3.0193353615    -0.0557373697     1.8718156624
    5      O      -1.9250041744    -1.6043904497     1.0480860270
    6      H      -2.2420687099    -2.2491316409     1.6904202350
    7      C      -4.2878347494    -1.2409152035     0.6028429303
    8      H      -4.1900631193    -1.8109508240    -0.3298109598
    9      H      -4.5216094065    -1.9650658456     1.3946150292
   10      C      -5.4309850234    -0.2256525766     0.4761787285
   11      H      -5.5425185717     0.2806300103     1.4460575857
   12      C      -6.7620749582    -0.9064732633     0.1437687796
   13      H      -7.0331507489    -1.6479642820     0.9014310245
   14      H      -7.5744914089    -0.1761152436     0.0864632385
   15      H      -6.7080675705    -1.4203194517    -0.8218032517
   16      C      -5.0487269004     0.8339084455    -0.5642009172
   17      H      -5.8203257109     1.6102523761    -0.6092344211
   18      H      -5.0214916869     0.3648455514    -1.5568289476
   19      C      -3.6869676322     1.4776827197    -0.2718353641
   20      H      -3.4584770756     2.1946127065    -1.0607711904
   21      H      -3.7528714576     2.0519565045     0.6618220488
   22      C      -1.1350702003     1.0875032212     0.0069649925
   23      C      -0.9204335358     2.2733286792    -0.9438003835
   24      H       0.1350236786     2.5469094851    -0.9474326939
   25      H      -1.2003310975     2.0036387657    -1.9654249750
   26      H      -1.5020822823     3.1464327050    -0.6388458126
   27      C      -0.8512557141     1.5118414266     1.4514081009
   28      H      -0.8374074565     0.6613674694     2.1351821713
   29      H      -1.6310469153     2.2018189403     1.7825477729
   30      H       0.1001835980     2.0433753605     1.5251153847
   31      O      -0.2397950324     0.0209907769    -0.4528466466
   32      C       1.0424093885    -0.1251386350     0.0253885708
   33      H       1.1009721912     0.0114629889     1.1147741732
   34      O       1.9124977698     0.8289265483    -0.6013856107
   35      C       3.2516991188     0.7232760114    -0.1715047239
   36      H       3.3200010272     0.8113248985     0.9269995374
   37      C       1.4728512803    -1.5458237792    -0.3494789816
   38      H       1.3532935883    -1.6459189404    -1.4366770434
   39      O       0.7105901645    -2.5225196889     0.3361630167
   40      H      -0.2176574497    -2.2276212217     0.3497620648
   41      C       2.9348161962    -1.7539650261     0.0246277542
   42      H       3.0224028825    -1.7140904965     1.1200524670
   43      O       3.4481365544    -2.9977560083    -0.4458854005
   44      H       2.8524760885    -3.6935331826    -0.1433459311
   45      C       3.8098388912    -0.6581973099    -0.5698202269
   46      H       3.8084337796    -0.7468404878    -1.6628345845
   47      O       5.1506963028    -0.7647031487    -0.0732122936
   48      H       5.4670468879    -1.6596497107    -0.2488318222
   49      C       4.0269282415     1.9311454862    -0.7408877208
   50      O       3.4844762812     2.9216406161    -1.1385634032
   51      O       5.3674469127     1.8201442178    -0.7043867209
   52      H       5.6321110524     0.9221360855    -0.4205213367
 ----------------------------------------------------------------
 Molecular Point Group                 C1    NOp =  1
 Largest Abelian Subgroup              C1    NOp =  1
 Nuclear Repulsion Energy =  2379.7545919791 hartrees
 There are       94 alpha and       94 beta electrons
 Applying Cartesian multipole field
    Component          Value
    ---------          -----
     (2,0,0)        1.00000E-12
     (0,2,0)        2.00000E-11
     (0,0,2)       -3.00000E-11
 Nucleus-field energy     =     0.0000000315 hartrees
 Requested basis set is 6-311++G(d,p)
 There are 284 shells and 724 basis functions
 A cutoff of  1.0D-11 yielded  28892 shell pairs
 There are    182864 function pairs (    193581 Cartesian)
 Smallest overlap matrix eigenvalue = 6.85E-07

 Q-Chem warning in module stvman/mkSTV.C, line 306:

 Overlap eigenvalue is smaller than square root of threshold
 Use THRESH >= 12 to get rid of this warning

 Linear dependence detected in AO basis
 Tighter screening thresholds may be required for diffuse basis sets
 Use S2THRESH > 14 and THRESH = 14 in case of SCF convergence issues
 Number of orthogonalized atomic orbitals = 723
 Maximum deviation from orthogonality = 2.041E-10
 Guess MOs from SCF MO coefficient file

 -----------------------------------------------------------------------
  General SCF calculation program by
  Eric Jon Sundstrom, Paul Horn, Yuezhi Mao, Dmitri Zuev, Alec White,
  David Stuck, Shaama M.S., Shane Yost, Joonho Lee, David Small,
  Daniel Levine, Susi Lehtola, Hugh Burton, Evgeny Epifanovsky
 -----------------------------------------------------------------------
 Exchange:     0.2000 Hartree-Fock + 0.0800 Slater + 0.7200 B88
 Correlation:  0.1900 VWN1RPA + 0.8100 LYP
 Using SG-1 standard quadrature grid
 using 6 threads for integral computing
 -------------------------------------------------------
 OpenMP Integral computing Module                
 Release: version 2.0, May 2017, Q-Chem Inc. Pleasanton 
 -------------------------------------------------------
 -------------------------------------------------------
 OpenMP BLAS3 based DFT computing Module                
 Release: version 1.0, May 2013, Q-Chem Inc. Pittsburgh 
 -------------------------------------------------------
 A restricted SCF calculation will be
 performed using DIIS
 SCF converges when DIIS error is below 1.0e-08
 ---------------------------------------
  Cycle       Energy         DIIS error
 ---------------------------------------
    1   -1228.7283779732      1.18e-04  
    2   -1228.7295042121      2.74e-05  
    3   -1228.7294625084      4.22e-05  
    4   -1228.7295414390      4.08e-06  
    5   -1228.7295419107      2.86e-06  
    6   -1228.7295422786      7.75e-07  
    7   -1228.7295423066      2.50e-07  
    8   -1228.7295423096      6.34e-08  
    9   -1228.7295423097      2.17e-08  
   10   -1228.7295423097      6.89e-09  Convergence criterion met
 ---------------------------------------
 SCF time:   CPU 1920.61s  wall 339.00s 
 SCF   energy in the final basis set =    -1228.7295423097
 Total energy in the final basis set =    -1228.7295423097

 --------------------------------------------------------------

                    Orbital Energies (a.u.)
 --------------------------------------------------------------

 Alpha MOs
 -- Occupied --
-19.1649 -19.1589 -19.1473 -19.1465 -19.1449 -19.1382 -19.1256 -19.1074
-10.3045 -10.2843 -10.2588 -10.2547 -10.2467 -10.2429 -10.2400 -10.2325
-10.1885 -10.1884 -10.1817 -10.1799 -10.1771 -10.1733 -10.1706 -10.1556
 -1.1071  -1.0895  -1.0706  -1.0490  -1.0462  -1.0358  -1.0227  -1.0196
 -0.8573  -0.8199  -0.8068  -0.7764  -0.7583  -0.7529  -0.7059  -0.6940
 -0.6819  -0.6641  -0.6322  -0.6250  -0.6158  -0.6065  -0.5864  -0.5746
 -0.5638  -0.5489  -0.5343  -0.5307  -0.5218  -0.5196  -0.5028  -0.4927
 -0.4806  -0.4779  -0.4690  -0.4637  -0.4555  -0.4492  -0.4445  -0.4333
 -0.4285  -0.4252  -0.4192  -0.4127  -0.4087  -0.4048  -0.4032  -0.4006
 -0.3945  -0.3876  -0.3846  -0.3797  -0.3702  -0.3673  -0.3605  -0.3518
 -0.3466  -0.3434  -0.3417  -0.3371  -0.3249  -0.3214  -0.3179  -0.3160
 -0.3086  -0.2989  -0.2902  -0.2827  -0.2768  -0.2750
 -- Virtual --
 -0.0232  -0.0137  -0.0110  -0.0091  -0.0045   0.0002   0.0057   0.0097
  0.0159   0.0214   0.0221   0.0251   0.0277   0.0371   0.0374   0.0430
  0.0462   0.0497   0.0515   0.0552   0.0576   0.0634   0.0656   0.0680
  0.0695   0.0733   0.0783   0.0792   0.0831   0.0858   0.0884   0.0932
  0.0955   0.0992   0.1004   0.1017   0.1049   0.1069   0.1075   0.1094
  0.1127   0.1141   0.1159   0.1190   0.1201   0.1238   0.1262   0.1284
  0.1299   0.1305   0.1338   0.1344   0.1357   0.1385   0.1404   0.1419
  0.1435   0.1469   0.1490   0.1495   0.1522   0.1551   0.1571   0.1589
  0.1603   0.1621   0.1641   0.1660   0.1702   0.1713   0.1737   0.1772
  0.1782   0.1789   0.1807   0.1834   0.1870   0.1897   0.1902   0.1909
  0.1937   0.1973   0.1990   0.2022   0.2054   0.2061   0.2116   0.2134
  0.2156   0.2173   0.2178   0.2206   0.2240   0.2261   0.2273   0.2331
  0.2378   0.2386   0.2427   0.2437   0.2466   0.2499   0.2543   0.2557
  0.2591   0.2609   0.2651   0.2666   0.2690   0.2724   0.2750   0.2781
  0.2789   0.2823   0.2843   0.2870   0.2901   0.2947   0.2974   0.2993
  0.3017   0.3051   0.3057   0.3077   0.3087   0.3118   0.3161   0.3186
  0.3210   0.3215   0.3242   0.3273   0.3294   0.3315   0.3336   0.3377
  0.3400   0.3435   0.3445   0.3468   0.3493   0.3535   0.3586   0.3629
  0.3636   0.3688   0.3723   0.3746   0.3785   0.3792   0.3827   0.3867
  0.3918   0.3955   0.3997   0.4046   0.4077   0.4083   0.4148   0.4179
  0.4200   0.4222   0.4306   0.4331   0.4370   0.4440   0.4459   0.4508
  0.4593   0.4628   0.4715   0.4822   0.4893   0.4913   0.4937   0.4964
  0.5024   0.5084   0.5133   0.5192   0.5255   0.5337   0.5355   0.5425
  0.5472   0.5583   0.5647   0.5685   0.5738   0.5796   0.5868   0.5900
  0.5998   0.6005   0.6067   0.6119   0.6162   0.6208   0.6274   0.6343
  0.6373   0.6407   0.6493   0.6517   0.6551   0.6609   0.6651   0.6706
  0.6712   0.6791   0.6860   0.6912   0.6958   0.7028   0.7072   0.7148
  0.7185   0.7265   0.7337   0.7390   0.7399   0.7416   0.7485   0.7529
  0.7573   0.7623   0.7650   0.7700   0.7760   0.7777   0.7800   0.7832
  0.7869   0.7906   0.7928   0.7964   0.7991   0.8010   0.8098   0.8114
  0.8163   0.8214   0.8354   0.8442   0.8539   0.8652   0.8688   0.8835
  0.9007   0.9114   0.9187   0.9276   0.9332   0.9374   0.9623   0.9713
  0.9776   0.9984   1.0137   1.0239   1.0296   1.0356   1.0472   1.0604
  1.0702   1.0772   1.0876   1.0929   1.1036   1.1083   1.1157   1.1200
  1.1350   1.1423   1.1553   1.1621   1.1652   1.1718   1.1824   1.1872
  1.1958   1.2000   1.2035   1.2203   1.2242   1.2299   1.2322   1.2407
  1.2484   1.2554   1.2577   1.2626   1.2697   1.2800   1.2940   1.3009
  1.3060   1.3169   1.3229   1.3276   1.3386   1.3476   1.3556   1.3721
  1.3760   1.3914   1.4023   1.4325   1.4376   1.4432   1.4445   1.4491
  1.4503   1.4595   1.4619   1.4823   1.4906   1.4974   1.5010   1.5081
  1.5104   1.5164   1.5178   1.5251   1.5313   1.5383   1.5442   1.5540
  1.5615   1.5649   1.5706   1.5767   1.5824   1.5851   1.5963   1.5986
  1.6100   1.6109   1.6139   1.6196   1.6266   1.6320   1.6332   1.6388
  1.6417   1.6452   1.6500   1.6559   1.6585   1.6605   1.6674   1.6748
  1.6846   1.6891   1.6904   1.7039   1.7083   1.7128   1.7167   1.7250
  1.7337   1.7431   1.7511   1.7525   1.7632   1.7714   1.7842   1.7875
  1.7968   1.8073   1.8096   1.8117   1.8190   1.8238   1.8339   1.8436
  1.8487   1.8563   1.8674   1.8745   1.8805   1.8866   1.8923   1.9022
  1.9077   1.9157   1.9186   1.9477   1.9544   1.9614   1.9711   1.9736
  1.9850   1.9879   2.0154   2.0219   2.0305   2.0336   2.0494   2.0568
  2.0585   2.0727   2.0865   2.0925   2.0993   2.1218   2.1285   2.1380
  2.1429   2.1496   2.1585   2.1621   2.1693   2.1778   2.1922   2.2000
  2.2098   2.2214   2.2287   2.2355   2.2441   2.2543   2.2639   2.2684
  2.2863   2.2949   2.3001   2.3160   2.3314   2.3346   2.3510   2.3605
  2.3719   2.3837   2.3907   2.3964   2.4214   2.4320   2.4518   2.4730
  2.4799   2.4913   2.5029   2.5300   2.5382   2.5420   2.5441   2.5506
  2.5547   2.5623   2.5653   2.5759   2.5837   2.5963   2.6081   2.6113
  2.6210   2.6265   2.6353   2.6418   2.6466   2.6609   2.6683   2.6822
  2.6869   2.6886   2.6985   2.7231   2.7251   2.7438   2.7477   2.7514
  2.7661   2.7916   2.7970   2.8073   2.8182   2.8222   2.8284   2.8456
  2.8577   2.8662   2.8771   2.8864   2.8902   2.8996   2.9078   2.9216
  2.9316   2.9371   2.9426   2.9596   2.9681   2.9796   2.9867   2.9906
  3.0015   3.0097   3.0242   3.0323   3.0383   3.0408   3.0478   3.0595
  3.0663   3.0880   3.0984   3.1047   3.1129   3.1172   3.1258   3.1322
  3.1375   3.1484   3.1523   3.1705   3.1799   3.1921   3.1986   3.2058
  3.2227   3.2379   3.2556   3.2595   3.2711   3.2916   3.3085   3.3099
  3.3251   3.3312   3.3373   3.3562   3.3847   3.4030   3.4193   3.4375
  3.4572   3.4902   3.5013   3.5249   3.5517   3.5943   3.6197   3.6874
  3.7730   3.7809   3.7909   3.8065   3.8181   3.8305   3.8545   3.8588
  3.8692   3.8736   3.8904   3.8966   3.9109   3.9253   3.9423   3.9457
  3.9637   3.9735   3.9923   4.0320   4.0430   4.0559   4.0840   4.1201
  4.1368   4.1746   4.1841   4.2091   4.2120   4.2463   4.2544   4.2924
  4.3207   4.3296   4.3477   4.3567   4.4215   5.0065   5.0759   5.0845
  5.1112   5.1221   5.1439   5.1774   5.2058   5.2620   5.3830   5.3933
  5.4123   5.4366   5.4463   5.4619   5.5324   5.5893   5.6164   5.6555
  5.6649   5.7379   5.7524   5.8736   5.9313  23.7557  23.7630  23.7894
 23.8032  23.8110  23.8279  23.8491  23.8495  23.8712  23.8928  23.9175
 23.9439  23.9534  23.9763  24.0047  24.0239  49.8740  49.9160  49.9486
 49.9541  49.9732  49.9847  50.0297  50.0456
 --------------------------------------------------------------

          Ground-State Mulliken Net Atomic Charges

     Atom                 Charge (a.u.)
  ----------------------------------------
      1 C                     0.087580
      2 H                     0.244523
      3 C                    -0.322365
      4 H                     0.201068
      5 O                    -0.235019
      6 H                     0.248382
      7 C                    -0.815098
      8 H                     0.213955
      9 H                     0.118258
     10 C                     0.499205
     11 H                     0.162832
     12 C                    -0.742681
     13 H                     0.137681
     14 H                     0.143065
     15 H                     0.142264
     16 C                    -0.712474
     17 H                     0.178735
     18 H                     0.161546
     19 C                    -0.267948
     20 H                     0.162097
     21 H                     0.160703
     22 C                     0.037728
     23 C                    -0.571919
     24 H                     0.190138
     25 H                     0.181350
     26 H                     0.154478
     27 C                    -0.428138
     28 H                     0.192217
     29 H                     0.182928
     30 H                     0.209119
     31 O                     0.155944
     32 C                     0.024198
     33 H                     0.193709
     34 O                    -0.005787
     35 C                    -0.099271
     36 H                     0.252881
     37 C                    -0.828133
     38 H                     0.246769
     39 O                    -0.270170
     40 H                     0.402883
     41 C                    -0.318604
     42 H                     0.258401
     43 O                    -0.216560
     44 H                     0.269294
     45 C                    -0.175195
     46 H                     0.284023
     47 O                    -0.231637
     48 H                     0.286697
     49 C                    -0.031532
     50 O                    -0.269181
     51 O                    -0.131438
     52 H                     0.288498
  ----------------------------------------
  Sum of atomic charges =    -0.000000

 -----------------------------------------------------------------
                    Cartesian Multipole Moments
 -----------------------------------------------------------------
    Charge (ESU x 10^10)
                -0.0000
    Dipole Moment (Debye)
         X      -5.3383      Y      -3.5988      Z       3.4888
       Tot       7.3226
    Quadrupole Moments (Debye-Ang)
        XX    -141.9283     XY     -18.2064     YY    -159.7707
        XZ       2.8037     YZ       4.6627     ZZ    -145.8249
    Octopole Moments (Debye-Ang^2)
       XXX     -17.1092    XXY     -95.4391    XYY     -47.2350
       YYY     -69.5046    XXZ      41.0394    XYZ      31.9352
       YYZ      40.3586    XZZ       3.6089    YZZ     -16.8772
       ZZZ      33.0561
    Hexadecapole Moments (Debye-Ang^3)
      XXXX  -11296.7603   XXXY    -573.0834   XXYY   -2469.9531
      XYYY    -296.2337   YYYY   -2410.9346   XXXZ     433.5507
      XXYZ     128.4738   XYYZ     206.2510   YYYZ     192.5487
      XXZZ   -2001.2540   XYZZ     -31.9558   YYZZ    -509.6758
      XZZZ     397.3497   YZZZ     157.4901   ZZZZ    -639.1064
 -----------------------------------------------------------------
 Calculating analytic gradient of the SCF energy
 Gradient of SCF Energy
            1           2           3           4           5           6
    1   0.0000873  -0.0000011   0.0001189  -0.0000481  -0.0000635   0.0000439
    2  -0.0000289  -0.0000018  -0.0001213  -0.0000127   0.0000418   0.0000313
    3   0.0000882   0.0000033   0.0000442  -0.0000408  -0.0000213  -0.0000157
            7           8           9          10          11          12
    1  -0.0000536   0.0000078   0.0000047  -0.0000078  -0.0000122  -0.0000488
    2   0.0000677   0.0000079   0.0000091  -0.0000513   0.0000184   0.0000241
    3   0.0000089   0.0000137  -0.0000123  -0.0000079  -0.0000077   0.0000080
           13          14          15          16          17          18
    1   0.0000021  -0.0000137  -0.0000097  -0.0000182   0.0000210  -0.0000022
    2   0.0000153   0.0000036   0.0000116  -0.0000113   0.0000332   0.0000091
    3  -0.0000117  -0.0000054   0.0000029   0.0000142  -0.0000073   0.0000084
           19          20          21          22          23          24
    1   0.0000724   0.0000798   0.0000306  -0.0000416  -0.0000549  -0.0000290
    2   0.0000393   0.0000656   0.0000029   0.0001399  -0.0000160  -0.0000118
    3  -0.0000356  -0.0000080  -0.0000004  -0.0000853  -0.0000626   0.0000551
           25          26          27          28          29          30
    1  -0.0000027  -0.0000646  -0.0000001   0.0000241   0.0000430   0.0000106
    2   0.0000243   0.0000472  -0.0000053  -0.0000066  -0.0000321  -0.0000157
    3  -0.0000025  -0.0000055   0.0000361   0.0000420  -0.0000062  -0.0000377
           31          32          33          34          35          36
    1   0.0000474  -0.0001254  -0.0000332   0.0000183  -0.0000054   0.0000212
    2  -0.0000598   0.0000004   0.0000231   0.0000611  -0.0001378   0.0000169
    3   0.0001797  -0.0001911  -0.0000072   0.0000053   0.0000411  -0.0000301
           37          38          39          40          41          42
    1   0.0000934  -0.0000292  -0.0000338  -0.0000840   0.0000263  -0.0000270
    2  -0.0001084   0.0000254   0.0000485  -0.0000634   0.0000261   0.0000189
    3   0.0000514   0.0000111  -0.0000696   0.0000598  -0.0000713   0.0000003
           43          44          45          46          47          48
    1   0.0000289   0.0000060  -0.0000268  -0.0000096   0.0000370  -0.0000450
    2  -0.0000745  -0.0000095  -0.0000117  -0.0000342   0.0000034   0.0000236
    3  -0.0000375   0.0000096   0.0000613  -0.0000074  -0.0000379  -0.0000190
           49          50          51          52
    1  -0.0000246   0.0000700  -0.0001162   0.0001375
    2   0.0002009  -0.0001988   0.0000194  -0.0000470
    3   0.0000811   0.0000392  -0.0001392   0.0001191
 Max gradient component =       2.009E-04
 RMS gradient           =       5.711E-05
 Gradient time:  CPU 538.93 s  wall 90.95 s
 Geometry Optimization Parameters
   NAtoms,    NIC,     NZ,  NCons,   NDum,   NFix, NCnnct, MaxDiis
       52     415       0       0       0       0       0       0

 Cartesian Hessian Update
 Hessian Updated using BFGS Update


** GEOMETRY OPTIMIZATION IN DELOCALIZED INTERNAL COORDINATES **
   Searching for a Minimum

   Optimization Cycle:  14

                       Coordinates (Angstroms)
     ATOM                X               Y               Z
      1  C        -2.5454257200    0.4397136988   -0.1689728210
      2  H        -2.4898803072   -0.0951002176   -1.1252572694
      3  C        -2.9381265940   -0.5851529538    0.9117932346
      4  H        -3.0193353615   -0.0557373697    1.8718156624
      5  O        -1.9250041744   -1.6043904497    1.0480860270
      6  H        -2.2420687099   -2.2491316409    1.6904202350
      7  C        -4.2878347494   -1.2409152035    0.6028429303
      8  H        -4.1900631193   -1.8109508240   -0.3298109598
      9  H        -4.5216094065   -1.9650658456    1.3946150292
     10  C        -5.4309850234   -0.2256525766    0.4761787285
     11  H        -5.5425185717    0.2806300103    1.4460575857
     12  C        -6.7620749582   -0.9064732633    0.1437687796
     13  H        -7.0331507489   -1.6479642820    0.9014310245
     14  H        -7.5744914089   -0.1761152436    0.0864632385
     15  H        -6.7080675705   -1.4203194517   -0.8218032517
     16  C        -5.0487269004    0.8339084455   -0.5642009172
     17  H        -5.8203257109    1.6102523761   -0.6092344211
     18  H        -5.0214916869    0.3648455514   -1.5568289476
     19  C        -3.6869676322    1.4776827197   -0.2718353641
     20  H        -3.4584770756    2.1946127065   -1.0607711904
     21  H        -3.7528714576    2.0519565045    0.6618220488
     22  C        -1.1350702003    1.0875032212    0.0069649925
     23  C        -0.9204335358    2.2733286792   -0.9438003835
     24  H         0.1350236786    2.5469094851   -0.9474326939
     25  H        -1.2003310975    2.0036387657   -1.9654249750
     26  H        -1.5020822823    3.1464327050   -0.6388458126
     27  C        -0.8512557141    1.5118414266    1.4514081009
     28  H        -0.8374074565    0.6613674694    2.1351821713
     29  H        -1.6310469153    2.2018189403    1.7825477729
     30  H         0.1001835980    2.0433753605    1.5251153847
     31  O        -0.2397950324    0.0209907769   -0.4528466466
     32  C         1.0424093885   -0.1251386350    0.0253885708
     33  H         1.1009721912    0.0114629889    1.1147741732
     34  O         1.9124977698    0.8289265483   -0.6013856107
     35  C         3.2516991188    0.7232760114   -0.1715047239
     36  H         3.3200010272    0.8113248985    0.9269995374
     37  C         1.4728512803   -1.5458237792   -0.3494789816
     38  H         1.3532935883   -1.6459189404   -1.4366770434
     39  O         0.7105901645   -2.5225196889    0.3361630167
     40  H        -0.2176574497   -2.2276212217    0.3497620648
     41  C         2.9348161962   -1.7539650261    0.0246277542
     42  H         3.0224028825   -1.7140904965    1.1200524670
     43  O         3.4481365544   -2.9977560083   -0.4458854005
     44  H         2.8524760885   -3.6935331826   -0.1433459311
     45  C         3.8098388912   -0.6581973099   -0.5698202269
     46  H         3.8084337796   -0.7468404878   -1.6628345845
     47  O         5.1506963028   -0.7647031487   -0.0732122936
     48  H         5.4670468879   -1.6596497107   -0.2488318222
     49  C         4.0269282415    1.9311454862   -0.7408877208
     50  O         3.4844762812    2.9216406161   -1.1385634032
     51  O         5.3674469127    1.8201442178   -0.7043867209
     52  H         5.6321110524    0.9221360855   -0.4205213367
   Point Group: c1    Number of degrees of freedom:   150


   Energy is  -1228.729542310

 Hessian Updated using BFGS Update

150 Hessian modes will be used to form the next step
  Hessian Eigenvalues:
     0.002967    0.003169    0.004106    0.004763    0.005587    0.005842
     0.006557    0.006775    0.008117    0.008320    0.008694    0.009949
     0.010318    0.011704    0.014047    0.016382    0.019292    0.020181
     0.022767    0.030357    0.032682    0.033369    0.037600    0.038512
     0.040085    0.043236    0.044477    0.045312    0.046900    0.047538
     0.048151    0.048444    0.049138    0.049782    0.050914    0.051422
     0.052508    0.052729    0.053352    0.055082    0.055806    0.056069
     0.056215    0.057016    0.057378    0.057651    0.059588    0.060587
     0.061115    0.062031    0.067518    0.069095    0.070251    0.074025
     0.075232    0.079232    0.081548    0.081859    0.084092    0.084558
     0.084962    0.091956    0.095188    0.110756    0.118008    0.128526
     0.134194    0.148234    0.153229    0.154017    0.155845    0.158013
     0.158670    0.159668    0.159957    0.159991    0.160000    0.160009
     0.160081    0.160247    0.160724    0.161083    0.162245    0.164975
     0.169374    0.171625    0.173129    0.181406    0.186877    0.198093
     0.205815    0.210680    0.221899    0.238189    0.247977    0.253230
     0.266142    0.271975    0.276754    0.279067    0.283318    0.285077
     0.287309    0.287841    0.290055    0.291637    0.292785    0.295559
     0.299101    0.304111    0.335392    0.336078    0.337699    0.338208
     0.338993    0.339080    0.339535    0.339932    0.340181    0.340286
     0.340379    0.340769    0.341036    0.341266    0.341592    0.342114
     0.342133    0.342392    0.342656    0.343116    0.343222    0.343736
     0.345581    0.348098    0.381096    0.386759    0.394490    0.397483
     0.403769    0.405340    0.425876    0.469752    0.499087    0.499834
     0.506831    0.511179    0.519256    0.523210    0.537990    0.921918

 Minimum Search - Taking Simple RFO Step
 Searching for Lamda that Minimizes Along All modes
 Value Taken    Lamda =  -0.00000629
 Step Taken.  Stepsize is  0.022700

                             Maximum     Tolerance    Cnvgd?
         Gradient           0.000292      0.000300     YES
         Displacement       0.008964      0.001200      NO
         Energy change     -0.000022      0.000001      NO


 New Cartesian Coordinates Obtained by Inverse Iteration

 Displacement from previous Coordinates is:  0.073750
 ----------------------------------------------------------------
             Standard Nuclear Orientation (Angstroms)
    I     Atom           X                Y                Z
 ----------------------------------------------------------------
    1      C      -2.5457704769     0.4394177384    -0.1689572207
    2      H      -2.4893576006    -0.0944129997    -1.1257493914
    3      C      -2.9396428325    -0.5861848214     0.9107698865
    4      H      -3.0208857529    -0.0575317541     1.8713222680
    5      O      -1.9275399697    -1.6064337418     1.0470392244
    6      H      -2.2462573270    -2.2516524589     1.6881314167
    7      C      -4.2891660142    -1.2414855139     0.6004590254
    8      H      -4.1911677916    -1.8105764886    -0.3327800628
    9      H      -4.5234153838    -1.9663579845     1.3914667131
   10      C      -5.4318417643    -0.2258015121     0.4744568491
   11      H      -5.5434576195     0.2795648076     1.4448059277
   12      C      -6.7628840456    -0.9059786673     0.1409028637
   13      H      -7.0346200475    -1.6481231946     0.8977179586
   14      H      -7.5749209676    -0.1751683630     0.0840272546
   15      H      -6.7085749739    -1.4187863713    -0.8252052618
   16      C      -5.0490814338     0.8343571089    -0.5649407493
   17      H      -5.8206275372     1.6107825094    -0.6094424946
   18      H      -5.0215959264     0.3662033632    -1.5579940185
   19      C      -3.6873711562     1.4775513666    -0.2714078063
   20      H      -3.4588505963     2.1948636704    -1.0598886331
   21      H      -3.7539152351     2.0511910272     0.6625805752
   22      C      -1.1351791817     1.0867995451     0.0097832643
   23      C      -0.9193820966     2.2742646253    -0.9387174717
   24      H       0.1366043432     2.5458131632    -0.9439016964
   25      H      -1.2014502752     2.0072498789    -1.9604584269
   26      H      -1.4986228086     3.1478691095    -0.6309747821
   27      C      -0.8543457516     1.5089565639     1.4554699201
   28      H      -0.8413642154     0.6569768241     2.1373398677
   29      H      -1.6355587697     2.1975262288     1.7864025509
   30      H       0.0964185051     2.0411858932     1.5327444341
   31      O      -0.2386231895     0.0216505598    -0.4505637259
   32      C       1.0444013600    -0.1233005494     0.0270586402
   33      H       1.1044442148     0.0148245166     1.1161905838
   34      O       1.9137294812     0.8291908702    -0.6028963949
   35      C       3.2537029780     0.7246772535    -0.1749545289
   36      H       3.3235746100     0.8158664815     0.9232284472
   37      C       1.4742781019    -1.5444145775    -0.3460867702
   38      H       1.3542335592    -1.6465175077    -1.4330477950
   39      O       0.7125193108    -2.5198384687     0.3418784290
   40      H      -0.2156459018    -2.2248341814     0.3531993577
   41      C       2.9361715463    -1.7523810496     0.0275521888
   42      H       3.0247691282    -1.7110384260     1.1228011923
   43      O       3.4485796902    -2.9971630509    -0.4413692566
   44      H       2.8521006381    -3.6920309739    -0.1383688206
   45      C       3.8112100603    -0.6581764990    -0.5697421612
   46      H       3.8098421152    -0.7495246819    -1.6625138528
   47      O       5.1520389901    -0.7642660048    -0.0726383115
   48      H       5.4678301662    -1.6600980473    -0.2450213001
   49      C       4.0282728627     1.9306627940    -0.7491965380
   50      O       3.4860091353     2.9230067674    -1.1428772829
   51      O       5.3686607896     1.8167838779    -0.7186107369
   52      H       5.6314803613     0.9169800821    -0.4391442714
 ----------------------------------------------------------------
 Molecular Point Group                 C1    NOp =  1
 Largest Abelian Subgroup              C1    NOp =  1
 Nuclear Repulsion Energy =  2379.5321298623 hartrees
 There are       94 alpha and       94 beta electrons
 Applying Cartesian multipole field
    Component          Value
    ---------          -----
     (2,0,0)        1.00000E-12
     (0,2,0)        2.00000E-11
     (0,0,2)       -3.00000E-11
 Nucleus-field energy     =     0.0000000315 hartrees
 Requested basis set is 6-311++G(d,p)
 There are 284 shells and 724 basis functions
 A cutoff of  1.0D-11 yielded  28887 shell pairs
 There are    182845 function pairs (    193562 Cartesian)
 Smallest overlap matrix eigenvalue = 6.86E-07

 Q-Chem warning in module stvman/mkSTV.C, line 306:

 Overlap eigenvalue is smaller than square root of threshold
 Use THRESH >= 12 to get rid of this warning

 Linear dependence detected in AO basis
 Tighter screening thresholds may be required for diffuse basis sets
 Use S2THRESH > 14 and THRESH = 14 in case of SCF convergence issues
 Number of orthogonalized atomic orbitals = 723
 Maximum deviation from orthogonality = 5.226E-10
 Guess MOs from SCF MO coefficient file

 -----------------------------------------------------------------------
  General SCF calculation program by
  Eric Jon Sundstrom, Paul Horn, Yuezhi Mao, Dmitri Zuev, Alec White,
  David Stuck, Shaama M.S., Shane Yost, Joonho Lee, David Small,
  Daniel Levine, Susi Lehtola, Hugh Burton, Evgeny Epifanovsky
 -----------------------------------------------------------------------
 Exchange:     0.2000 Hartree-Fock + 0.0800 Slater + 0.7200 B88
 Correlation:  0.1900 VWN1RPA + 0.8100 LYP
 Using SG-1 standard quadrature grid
 using 6 threads for integral computing
 -------------------------------------------------------
 OpenMP Integral computing Module                
 Release: version 2.0, May 2017, Q-Chem Inc. Pleasanton 
 -------------------------------------------------------
 -------------------------------------------------------
 OpenMP BLAS3 based DFT computing Module                
 Release: version 1.0, May 2013, Q-Chem Inc. Pittsburgh 
 -------------------------------------------------------
 A restricted SCF calculation will be
 performed using DIIS
 SCF converges when DIIS error is below 1.0e-08
 ---------------------------------------
  Cycle       Energy         DIIS error
 ---------------------------------------
    1   -1228.7294568168      3.07e-05  
    2   -1228.7295404856      6.64e-06  
    3   -1228.7295381255      1.03e-05  
    4   -1228.7295428225      1.34e-06  
    5   -1228.7295428813      8.47e-07  
    6   -1228.7295429135      2.03e-07  
    7   -1228.7295429152      7.88e-08  
    8   -1228.7295429155      1.79e-08  
    9   -1228.7295429155      7.42e-09  Convergence criterion met
 ---------------------------------------
 SCF time:   CPU 1729.16s  wall 305.00s 
 SCF   energy in the final basis set =    -1228.7295429155
 Total energy in the final basis set =    -1228.7295429155

 --------------------------------------------------------------

                    Orbital Energies (a.u.)
 --------------------------------------------------------------

 Alpha MOs
 -- Occupied --
-19.1650 -19.1589 -19.1474 -19.1465 -19.1450 -19.1383 -19.1257 -19.1074
-10.3046 -10.2844 -10.2588 -10.2548 -10.2467 -10.2430 -10.2400 -10.2325
-10.1885 -10.1885 -10.1817 -10.1800 -10.1771 -10.1734 -10.1706 -10.1556
 -1.1072  -1.0895  -1.0707  -1.0490  -1.0462  -1.0358  -1.0228  -1.0196
 -0.8573  -0.8199  -0.8068  -0.7765  -0.7583  -0.7529  -0.7059  -0.6940
 -0.6819  -0.6642  -0.6322  -0.6250  -0.6157  -0.6065  -0.5865  -0.5747
 -0.5639  -0.5489  -0.5344  -0.5306  -0.5218  -0.5196  -0.5028  -0.4928
 -0.4807  -0.4779  -0.4691  -0.4638  -0.4555  -0.4492  -0.4446  -0.4334
 -0.4286  -0.4253  -0.4192  -0.4127  -0.4087  -0.4049  -0.4032  -0.4007
 -0.3946  -0.3876  -0.3847  -0.3797  -0.3702  -0.3673  -0.3605  -0.3518
 -0.3466  -0.3435  -0.3417  -0.3371  -0.3250  -0.3214  -0.3180  -0.3159
 -0.3087  -0.2989  -0.2902  -0.2828  -0.2768  -0.2750
 -- Virtual --
 -0.0232  -0.0137  -0.0110  -0.0091  -0.0046   0.0002   0.0057   0.0097
  0.0159   0.0214   0.0220   0.0251   0.0278   0.0371   0.0374   0.0430
  0.0463   0.0497   0.0514   0.0552   0.0576   0.0634   0.0657   0.0679
  0.0695   0.0733   0.0783   0.0792   0.0831   0.0858   0.0884   0.0931
  0.0955   0.0992   0.1003   0.1017   0.1049   0.1069   0.1076   0.1094
  0.1127   0.1140   0.1159   0.1190   0.1201   0.1238   0.1262   0.1284
  0.1299   0.1305   0.1338   0.1345   0.1356   0.1385   0.1403   0.1419
  0.1435   0.1468   0.1490   0.1495   0.1522   0.1551   0.1572   0.1588
  0.1603   0.1621   0.1641   0.1659   0.1702   0.1713   0.1736   0.1772
  0.1781   0.1788   0.1806   0.1834   0.1870   0.1896   0.1902   0.1909
  0.1936   0.1973   0.1990   0.2022   0.2054   0.2061   0.2117   0.2134
  0.2156   0.2173   0.2177   0.2206   0.2239   0.2261   0.2272   0.2330
  0.2378   0.2386   0.2427   0.2437   0.2466   0.2499   0.2543   0.2558
  0.2591   0.2609   0.2651   0.2666   0.2690   0.2723   0.2750   0.2780
  0.2787   0.2823   0.2843   0.2870   0.2900   0.2947   0.2974   0.2993
  0.3017   0.3050   0.3056   0.3077   0.3087   0.3117   0.3162   0.3186
  0.3210   0.3215   0.3242   0.3272   0.3294   0.3315   0.3338   0.3377
  0.3401   0.3436   0.3445   0.3468   0.3492   0.3534   0.3585   0.3629
  0.3635   0.3688   0.3723   0.3747   0.3783   0.3791   0.3827   0.3866
  0.3917   0.3955   0.3997   0.4045   0.4075   0.4082   0.4146   0.4178
  0.4200   0.4219   0.4306   0.4331   0.4370   0.4439   0.4460   0.4509
  0.4590   0.4628   0.4715   0.4818   0.4893   0.4912   0.4937   0.4965
  0.5024   0.5082   0.5131   0.5193   0.5254   0.5335   0.5355   0.5425
  0.5472   0.5583   0.5649   0.5686   0.5737   0.5795   0.5870   0.5899
  0.5998   0.6005   0.6066   0.6121   0.6162   0.6208   0.6275   0.6342
  0.6373   0.6408   0.6492   0.6517   0.6551   0.6609   0.6650   0.6706
  0.6712   0.6788   0.6861   0.6912   0.6958   0.7027   0.7073   0.7146
  0.7185   0.7264   0.7338   0.7387   0.7397   0.7416   0.7485   0.7528
  0.7571   0.7621   0.7649   0.7700   0.7759   0.7777   0.7801   0.7831
  0.7869   0.7906   0.7926   0.7964   0.7989   0.8009   0.8096   0.8114
  0.8162   0.8215   0.8353   0.8441   0.8539   0.8650   0.8688   0.8832
  0.9007   0.9113   0.9189   0.9277   0.9334   0.9372   0.9621   0.9714
  0.9777   0.9980   1.0136   1.0239   1.0299   1.0357   1.0473   1.0606
  1.0702   1.0774   1.0877   1.0932   1.1036   1.1080   1.1157   1.1199
  1.1350   1.1422   1.1554   1.1624   1.1650   1.1721   1.1824   1.1870
  1.1958   1.2001   1.2034   1.2205   1.2238   1.2301   1.2322   1.2406
  1.2484   1.2554   1.2576   1.2625   1.2700   1.2800   1.2938   1.3005
  1.3060   1.3167   1.3231   1.3273   1.3387   1.3475   1.3559   1.3721
  1.3758   1.3914   1.4022   1.4323   1.4375   1.4432   1.4443   1.4491
  1.4504   1.4596   1.4622   1.4825   1.4904   1.4974   1.5005   1.5080
  1.5101   1.5157   1.5174   1.5248   1.5311   1.5381   1.5440   1.5540
  1.5615   1.5648   1.5705   1.5766   1.5824   1.5850   1.5961   1.5986
  1.6099   1.6109   1.6137   1.6196   1.6268   1.6320   1.6331   1.6387
  1.6418   1.6451   1.6499   1.6560   1.6584   1.6605   1.6674   1.6747
  1.6844   1.6891   1.6904   1.7040   1.7084   1.7128   1.7168   1.7251
  1.7338   1.7430   1.7509   1.7524   1.7629   1.7713   1.7842   1.7872
  1.7970   1.8075   1.8093   1.8118   1.8189   1.8238   1.8338   1.8432
  1.8489   1.8562   1.8672   1.8743   1.8805   1.8863   1.8923   1.9021
  1.9077   1.9155   1.9186   1.9476   1.9543   1.9615   1.9711   1.9736
  1.9849   1.9878   2.0156   2.0223   2.0306   2.0335   2.0495   2.0569
  2.0586   2.0728   2.0868   2.0923   2.0991   2.1217   2.1282   2.1379
  2.1428   2.1496   2.1586   2.1620   2.1693   2.1778   2.1922   2.1999
  2.2098   2.2212   2.2287   2.2353   2.2440   2.2542   2.2638   2.2683
  2.2860   2.2947   2.2999   2.3157   2.3313   2.3344   2.3510   2.3603
  2.3719   2.3837   2.3917   2.3963   2.4213   2.4319   2.4520   2.4730
  2.4799   2.4913   2.5027   2.5299   2.5381   2.5420   2.5440   2.5505
  2.5547   2.5623   2.5651   2.5758   2.5835   2.5962   2.6080   2.6112
  2.6209   2.6262   2.6350   2.6417   2.6465   2.6606   2.6683   2.6822
  2.6869   2.6885   2.6986   2.7233   2.7250   2.7436   2.7479   2.7515
  2.7661   2.7915   2.7969   2.8074   2.8181   2.8224   2.8284   2.8455
  2.8574   2.8661   2.8765   2.8864   2.8903   2.8995   2.9078   2.9217
  2.9315   2.9371   2.9424   2.9597   2.9676   2.9795   2.9866   2.9905
  3.0014   3.0097   3.0242   3.0322   3.0381   3.0408   3.0478   3.0600
  3.0665   3.0875   3.0982   3.1050   3.1129   3.1172   3.1260   3.1322
  3.1372   3.1490   3.1523   3.1705   3.1798   3.1920   3.1983   3.2057
  3.2232   3.2379   3.2554   3.2596   3.2710   3.2914   3.3082   3.3096
  3.3249   3.3311   3.3370   3.3562   3.3846   3.4028   3.4192   3.4374
  3.4570   3.4901   3.5012   3.5249   3.5516   3.5945   3.6194   3.6877
  3.7729   3.7809   3.7907   3.8063   3.8181   3.8307   3.8545   3.8588
  3.8692   3.8737   3.8903   3.8959   3.9112   3.9251   3.9424   3.9455
  3.9638   3.9736   3.9925   4.0322   4.0430   4.0559   4.0838   4.1202
  4.1368   4.1743   4.1842   4.2091   4.2120   4.2461   4.2543   4.2923
  4.3206   4.3297   4.3477   4.3567   4.4212   5.0065   5.0761   5.0843
  5.1113   5.1221   5.1440   5.1770   5.2056   5.2620   5.3833   5.3934
  5.4121   5.4364   5.4460   5.4616   5.5326   5.5897   5.6162   5.6553
  5.6648   5.7375   5.7524   5.8733   5.9315  23.7557  23.7628  23.7893
 23.8031  23.8107  23.8280  23.8490  23.8495  23.8712  23.8926  23.9174
 23.9439  23.9534  23.9763  24.0045  24.0239  49.8737  49.9161  49.9487
 49.9542  49.9732  49.9848  50.0295  50.0455
 --------------------------------------------------------------

          Ground-State Mulliken Net Atomic Charges

     Atom                 Charge (a.u.)
  ----------------------------------------
      1 C                     0.087253
      2 H                     0.244678
      3 C                    -0.322049
      4 H                     0.200990
      5 O                    -0.234516
      6 H                     0.248323
      7 C                    -0.815508
      8 H                     0.214004
      9 H                     0.118118
     10 C                     0.499160
     11 H                     0.162826
     12 C                    -0.742640
     13 H                     0.137683
     14 H                     0.143040
     15 H                     0.142238
     16 C                    -0.711637
     17 H                     0.178685
     18 H                     0.161560
     19 C                    -0.268645
     20 H                     0.162351
     21 H                     0.160663
     22 C                     0.040560
     23 C                    -0.572720
     24 H                     0.190289
     25 H                     0.181153
     26 H                     0.154482
     27 C                    -0.430087
     28 H                     0.192540
     29 H                     0.182805
     30 H                     0.208720
     31 O                     0.154960
     32 C                     0.022110
     33 H                     0.194489
     34 O                    -0.006266
     35 C                    -0.096778
     36 H                     0.252821
     37 C                    -0.825614
     38 H                     0.246871
     39 O                    -0.270282
     40 H                     0.403366
     41 C                    -0.318340
     42 H                     0.258375
     43 O                    -0.216437
     44 H                     0.269224
     45 C                    -0.178721
     46 H                     0.284540
     47 O                    -0.231568
     48 H                     0.286820
     49 C                    -0.031213
     50 O                    -0.269656
     51 O                    -0.131703
     52 H                     0.288686
  ----------------------------------------
  Sum of atomic charges =    -0.000000

 -----------------------------------------------------------------
                    Cartesian Multipole Moments
 -----------------------------------------------------------------
    Charge (ESU x 10^10)
                -0.0000
    Dipole Moment (Debye)
         X      -5.3447      Y      -3.6048      Z       3.4830
       Tot       7.3274
    Quadrupole Moments (Debye-Ang)
        XX    -141.9591     XY     -18.2318     YY    -159.7716
        XZ       2.7925     YZ       4.7060     ZZ    -145.8497
    Octopole Moments (Debye-Ang^2)
       XXX     -17.6974    XXY     -95.6585    XYY     -47.3152
       YYY     -69.6105    XXZ      41.0452    XYZ      32.0526
       YYZ      40.5054    XZZ       3.4979    YZZ     -16.9484
       ZZZ      33.1655
    Hexadecapole Moments (Debye-Ang^3)
      XXXX  -11305.9631   XXXY    -574.5792   XXYY   -2470.5961
      XYYY    -296.1125   YYYY   -2409.9957   XXXZ     434.5128
      XXYZ     129.3070   XYYZ     207.1924   YYYZ     194.0675
      XXZZ   -2002.7548   XYZZ     -32.4580   YYZZ    -509.8965
      XZZZ     398.9748   YZZZ     158.9594   ZZZZ    -640.4113
 -----------------------------------------------------------------
 Calculating analytic gradient of the SCF energy
 Gradient of SCF Energy
            1           2           3           4           5           6
    1  -0.0000337  -0.0000063   0.0000815   0.0000053  -0.0001562  -0.0000070
    2   0.0000378  -0.0000072  -0.0000266   0.0000105   0.0000214   0.0000184
    3  -0.0000463  -0.0000137   0.0000296   0.0000393  -0.0000075   0.0000225
            7           8           9          10          11          12
    1  -0.0000292  -0.0000032   0.0000063   0.0000453  -0.0000037   0.0000027
    2   0.0000157  -0.0000049   0.0000058   0.0000307   0.0000082   0.0000065
    3  -0.0000257  -0.0000091   0.0000031   0.0000033   0.0000047  -0.0000107
           13          14          15          16          17          18
    1  -0.0000069   0.0000095   0.0000002  -0.0000180  -0.0000011   0.0000027
    2   0.0000101   0.0000192   0.0000162   0.0000091   0.0000096   0.0000190
    3   0.0000002   0.0000051  -0.0000035  -0.0000080   0.0000087  -0.0000011
           19          20          21          22          23          24
    1   0.0000171   0.0000017  -0.0000126  -0.0000268  -0.0000218  -0.0000143
    2  -0.0000028  -0.0000080   0.0000078  -0.0000666   0.0000152   0.0000015
    3   0.0000277  -0.0000009   0.0000024  -0.0000232   0.0000132  -0.0000064
           25          26          27          28          29          30
    1  -0.0000069   0.0000178   0.0000007  -0.0000179   0.0000067  -0.0000060
    2   0.0000037  -0.0000051   0.0000447  -0.0000071  -0.0000094  -0.0000056
    3   0.0000070   0.0000027   0.0000083   0.0000038   0.0000156   0.0000230
           31          32          33          34          35          36
    1   0.0000310   0.0000391   0.0000369   0.0000182   0.0000698  -0.0000236
    2   0.0000307   0.0000198  -0.0000379  -0.0000299   0.0000031  -0.0000322
    3  -0.0000310   0.0000071   0.0000170   0.0000322   0.0000226   0.0000162
           37          38          39          40          41          42
    1  -0.0000048   0.0000026   0.0000130   0.0000655  -0.0000431  -0.0000080
    2   0.0000299  -0.0000096  -0.0000316   0.0000468   0.0000173  -0.0000381
    3  -0.0000441   0.0000016   0.0000123  -0.0000309   0.0000619  -0.0000122
           43          44          45          46          47          48
    1   0.0000033   0.0000054   0.0000175  -0.0000098   0.0000050   0.0000093
    2  -0.0000455   0.0000016   0.0000694   0.0000014  -0.0000811  -0.0000058
    3  -0.0000314  -0.0000054  -0.0000408   0.0000016   0.0000603   0.0000242
           49          50          51          52
    1   0.0000141   0.0000370   0.0000175  -0.0001217
    2  -0.0001391   0.0000388   0.0000142   0.0000099
    3  -0.0001756   0.0000504   0.0001600  -0.0001601
 Max gradient component =       1.756E-04
 RMS gradient           =       3.923E-05
 Gradient time:  CPU 538.37 s  wall 90.86 s
 Geometry Optimization Parameters
   NAtoms,    NIC,     NZ,  NCons,   NDum,   NFix, NCnnct, MaxDiis
       52     415       0       0       0       0       0       0

 Cartesian Hessian Update
 Hessian Updated using BFGS Update


** GEOMETRY OPTIMIZATION IN DELOCALIZED INTERNAL COORDINATES **
   Searching for a Minimum

   Optimization Cycle:  15

                       Coordinates (Angstroms)
     ATOM                X               Y               Z
      1  C        -2.5457704769    0.4394177384   -0.1689572207
      2  H        -2.4893576006   -0.0944129997   -1.1257493914
      3  C        -2.9396428325   -0.5861848214    0.9107698865
      4  H        -3.0208857529   -0.0575317541    1.8713222680
      5  O        -1.9275399697   -1.6064337418    1.0470392244
      6  H        -2.2462573270   -2.2516524589    1.6881314167
      7  C        -4.2891660142   -1.2414855139    0.6004590254
      8  H        -4.1911677916   -1.8105764886   -0.3327800628
      9  H        -4.5234153838   -1.9663579845    1.3914667131
     10  C        -5.4318417643   -0.2258015121    0.4744568491
     11  H        -5.5434576195    0.2795648076    1.4448059277
     12  C        -6.7628840456   -0.9059786673    0.1409028637
     13  H        -7.0346200475   -1.6481231946    0.8977179586
     14  H        -7.5749209676   -0.1751683630    0.0840272546
     15  H        -6.7085749739   -1.4187863713   -0.8252052618
     16  C        -5.0490814338    0.8343571089   -0.5649407493
     17  H        -5.8206275372    1.6107825094   -0.6094424946
     18  H        -5.0215959264    0.3662033632   -1.5579940185
     19  C        -3.6873711562    1.4775513666   -0.2714078063
     20  H        -3.4588505963    2.1948636704   -1.0598886331
     21  H        -3.7539152351    2.0511910272    0.6625805752
     22  C        -1.1351791817    1.0867995451    0.0097832643
     23  C        -0.9193820966    2.2742646253   -0.9387174717
     24  H         0.1366043432    2.5458131632   -0.9439016964
     25  H        -1.2014502752    2.0072498789   -1.9604584269
     26  H        -1.4986228086    3.1478691095   -0.6309747821
     27  C        -0.8543457516    1.5089565639    1.4554699201
     28  H        -0.8413642154    0.6569768241    2.1373398677
     29  H        -1.6355587697    2.1975262288    1.7864025509
     30  H         0.0964185051    2.0411858932    1.5327444341
     31  O        -0.2386231895    0.0216505598   -0.4505637259
     32  C         1.0444013600   -0.1233005494    0.0270586402
     33  H         1.1044442148    0.0148245166    1.1161905838
     34  O         1.9137294812    0.8291908702   -0.6028963949
     35  C         3.2537029780    0.7246772535   -0.1749545289
     36  H         3.3235746100    0.8158664815    0.9232284472
     37  C         1.4742781019   -1.5444145775   -0.3460867702
     38  H         1.3542335592   -1.6465175077   -1.4330477950
     39  O         0.7125193108   -2.5198384687    0.3418784290
     40  H        -0.2156459018   -2.2248341814    0.3531993577
     41  C         2.9361715463   -1.7523810496    0.0275521888
     42  H         3.0247691282   -1.7110384260    1.1228011923
     43  O         3.4485796902   -2.9971630509   -0.4413692566
     44  H         2.8521006381   -3.6920309739   -0.1383688206
     45  C         3.8112100603   -0.6581764990   -0.5697421612
     46  H         3.8098421152   -0.7495246819   -1.6625138528
     47  O         5.1520389901   -0.7642660048   -0.0726383115
     48  H         5.4678301662   -1.6600980473   -0.2450213001
     49  C         4.0282728627    1.9306627940   -0.7491965380
     50  O         3.4860091353    2.9230067674   -1.1428772829
     51  O         5.3686607896    1.8167838779   -0.7186107369
     52  H         5.6314803613    0.9169800821   -0.4391442714
   Point Group: c1    Number of degrees of freedom:   150


   Energy is  -1228.729542915

 Hessian Updated using BFGS Update

150 Hessian modes will be used to form the next step
  Hessian Eigenvalues:
     0.002968    0.003056    0.004443    0.005234    0.005592    0.006109
     0.006589    0.006799    0.008249    0.008585    0.008694    0.009972
     0.010214    0.011631    0.014177    0.016409    0.019387    0.020668
     0.028044    0.030449    0.032730    0.033295    0.037634    0.038590
     0.040171    0.043240    0.044478    0.045333    0.046826    0.047623
     0.048355    0.048563    0.049278    0.049933    0.050928    0.051737
     0.052525    0.053110    0.053343    0.055052    0.055723    0.056055
     0.056124    0.057007    0.057032    0.057618    0.059704    0.060489
     0.061128    0.061990    0.067580    0.069077    0.070128    0.074297
     0.075477    0.079069    0.081321    0.081898    0.084282    0.084726
     0.086300    0.092356    0.095209    0.110296    0.118620    0.128185
     0.134180    0.148027    0.152134    0.154765    0.156315    0.157968
     0.158640    0.159664    0.159945    0.159988    0.160000    0.160006
     0.160215    0.160337    0.160776    0.161709    0.163178    0.165470
     0.169118    0.172299    0.176107    0.181394    0.190265    0.198088
     0.204880    0.211886    0.221831    0.238723    0.247960    0.253532
     0.269798    0.272094    0.274904    0.278990    0.282824    0.285104
     0.285708    0.287827    0.290247    0.292208    0.292739    0.295417
     0.298340    0.304289    0.335320    0.336048    0.337941    0.338282
     0.338997    0.339061    0.339537    0.340064    0.340222    0.340285
     0.340463    0.340890    0.341018    0.341320    0.341628    0.342129
     0.342131    0.342385    0.342612    0.343052    0.343152    0.343801
     0.344382    0.347975    0.381101    0.385173    0.394642    0.396653
     0.403722    0.405409    0.425835    0.469372    0.498209    0.501927
     0.504773    0.511199    0.522521    0.536197    0.538495    0.919625

 Minimum Search - Taking Simple RFO Step
 Searching for Lamda that Minimizes Along All modes
 Value Taken    Lamda =  -0.00000376
 Step Taken.  Stepsize is  0.015913

                             Maximum     Tolerance    Cnvgd?
         Gradient           0.000231      0.000300     YES
         Displacement       0.004867      0.001200      NO
         Energy change     -0.000001      0.000001     YES

 Final energy is   -1228.7295429154797     


 ******************************
 **  OPTIMIZATION CONVERGED  **
 ******************************

                       Coordinates (Angstroms)
     ATOM                X               Y               Z
      1  C        -2.5457704769    0.4394177384   -0.1689572207
      2  H        -2.4893576006   -0.0944129997   -1.1257493914
      3  C        -2.9396428325   -0.5861848214    0.9107698865
      4  H        -3.0208857529   -0.0575317541    1.8713222680
      5  O        -1.9275399697   -1.6064337418    1.0470392244
      6  H        -2.2462573270   -2.2516524589    1.6881314167
      7  C        -4.2891660142   -1.2414855139    0.6004590254
      8  H        -4.1911677916   -1.8105764886   -0.3327800628
      9  H        -4.5234153838   -1.9663579845    1.3914667131
     10  C        -5.4318417643   -0.2258015121    0.4744568491
     11  H        -5.5434576195    0.2795648076    1.4448059277
     12  C        -6.7628840456   -0.9059786673    0.1409028637
     13  H        -7.0346200475   -1.6481231946    0.8977179586
     14  H        -7.5749209676   -0.1751683630    0.0840272546
     15  H        -6.7085749739   -1.4187863713   -0.8252052618
     16  C        -5.0490814338    0.8343571089   -0.5649407493
     17  H        -5.8206275372    1.6107825094   -0.6094424946
     18  H        -5.0215959264    0.3662033632   -1.5579940185
     19  C        -3.6873711562    1.4775513666   -0.2714078063
     20  H        -3.4588505963    2.1948636704   -1.0598886331
     21  H        -3.7539152351    2.0511910272    0.6625805752
     22  C        -1.1351791817    1.0867995451    0.0097832643
     23  C        -0.9193820966    2.2742646253   -0.9387174717
     24  H         0.1366043432    2.5458131632   -0.9439016964
     25  H        -1.2014502752    2.0072498789   -1.9604584269
     26  H        -1.4986228086    3.1478691095   -0.6309747821
     27  C        -0.8543457516    1.5089565639    1.4554699201
     28  H        -0.8413642154    0.6569768241    2.1373398677
     29  H        -1.6355587697    2.1975262288    1.7864025509
     30  H         0.0964185051    2.0411858932    1.5327444341
     31  O        -0.2386231895    0.0216505598   -0.4505637259
     32  C         1.0444013600   -0.1233005494    0.0270586402
     33  H         1.1044442148    0.0148245166    1.1161905838
     34  O         1.9137294812    0.8291908702   -0.6028963949
     35  C         3.2537029780    0.7246772535   -0.1749545289
     36  H         3.3235746100    0.8158664815    0.9232284472
     37  C         1.4742781019   -1.5444145775   -0.3460867702
     38  H         1.3542335592   -1.6465175077   -1.4330477950
     39  O         0.7125193108   -2.5198384687    0.3418784290
     40  H        -0.2156459018   -2.2248341814    0.3531993577
     41  C         2.9361715463   -1.7523810496    0.0275521888
     42  H         3.0247691282   -1.7110384260    1.1228011923
     43  O         3.4485796902   -2.9971630509   -0.4413692566
     44  H         2.8521006381   -3.6920309739   -0.1383688206
     45  C         3.8112100603   -0.6581764990   -0.5697421612
     46  H         3.8098421152   -0.7495246819   -1.6625138528
     47  O         5.1520389901   -0.7642660048   -0.0726383115
     48  H         5.4678301662   -1.6600980473   -0.2450213001
     49  C         4.0282728627    1.9306627940   -0.7491965380
     50  O         3.4860091353    2.9230067674   -1.1428772829
     51  O         5.3686607896    1.8167838779   -0.7186107369
     52  H         5.6314803613    0.9169800821   -0.4391442714

Z-matrix Print:
$molecule
0 1
O 
C  1 1.376694
H  2 1.099496 1 112.416138
O  2 1.435205 1 110.019981 3 -121.118499 0
C  4 1.410527 2 113.146117 1 -179.090777 0
H  5 1.104175 4 110.838804 2 -55.782808 0
C  1 1.466381 2 122.504976 3 42.613191 0
C  2 1.530881 1 105.954504 3 120.233604 0
H  8 1.098326 2 107.267241 1 55.729570 0
O  8 1.415989 2 111.714545 1 -66.094278 0
H  10 0.973985 8 108.038921 2 41.052071 0
C  8 1.523151 2 109.661645 1 174.648222 0
H  12 1.099604 8 108.453408 2 66.124094 0
O  12 1.425458 8 112.553537 2 -172.742916 0
H  14 0.964592 12 107.664739 8 -52.599970 0
C  12 1.523068 8 110.923786 2 -52.934886 0
H  16 1.096584 12 109.283275 8 -66.453533 0
O  16 1.433942 12 110.371949 8 172.569729 0
H  18 0.965378 16 108.217604 12 54.465428 0
C  7 1.532023 1 112.601764 2 -29.783439 0
H  20 1.091322 7 112.126846 1 -52.302207 0
H  20 1.092333 7 111.135167 1 69.992919 0
H  20 1.092675 7 109.170826 1 -172.108402 0
C  7 1.535023 1 106.378324 2 90.940290 0
H  24 1.090354 7 109.374815 1 -55.988302 0
H  24 1.092433 7 111.716556 1 -176.006567 0
H  24 1.093075 7 110.630217 1 62.653837 0
C  5 1.544057 4 107.809245 2 -171.238068 0
O  28 1.197406 5 122.846271 4 18.786603 0
O  28 1.345564 5 115.160775 4 -164.266567 0
H  30 0.978173 28 110.609506 5 7.677048 0
C  7 1.562312 1 102.422700 2 -151.227627 0
H  32 1.097091 7 104.772362 1 -40.921613 0
C  32 1.540392 7 115.249730 1 76.979231 0
H  34 1.099425 32 108.128522 7 64.856803 0
O  34 1.443548 32 110.944452 7 -53.415207 0
H  36 0.963788 34 107.703328 32 -176.295640 0
C  34 1.531968 32 111.596226 7 -175.869995 0
H  38 1.097453 34 108.384921 32 63.788286 0
H  38 1.098183 34 108.926051 32 179.651200 0
C  38 1.534014 34 112.929763 32 -58.192560 0
H  41 1.099741 38 107.901818 34 -62.428524 0
C  41 1.531526 38 111.790758 34 179.031535 0
H  43 1.093948 41 111.085475 38 178.259555 0
H  43 1.094252 41 111.493846 38 58.073055 0
H  43 1.095119 41 110.916064 38 -62.011508 0
C  41 1.533228 38 109.119779 34 54.446252 0
H  47 1.095491 41 109.985551 38 -175.564486 0
H  47 1.098216 41 108.934642 38 68.130511 0
C  47 1.534313 41 112.440826 38 -53.104643 0
H  50 1.090165 47 108.874762 41 178.155309 0
H  50 1.098101 47 109.143117 41 -65.960579 0
$end


 --------------------------------------------------------------

                    Orbital Energies (a.u.)
 --------------------------------------------------------------

 Alpha MOs
 -- Occupied --
-19.1650 -19.1589 -19.1474 -19.1465 -19.1450 -19.1383 -19.1257 -19.1074
-10.3046 -10.2844 -10.2588 -10.2548 -10.2467 -10.2430 -10.2400 -10.2325
-10.1885 -10.1885 -10.1817 -10.1800 -10.1771 -10.1734 -10.1706 -10.1556
 -1.1072  -1.0895  -1.0707  -1.0490  -1.0462  -1.0358  -1.0228  -1.0196
 -0.8573  -0.8199  -0.8068  -0.7765  -0.7583  -0.7529  -0.7059  -0.6940
 -0.6819  -0.6642  -0.6322  -0.6250  -0.6157  -0.6065  -0.5865  -0.5747
 -0.5639  -0.5489  -0.5344  -0.5306  -0.5218  -0.5196  -0.5028  -0.4928
 -0.4807  -0.4779  -0.4691  -0.4638  -0.4555  -0.4492  -0.4446  -0.4334
 -0.4286  -0.4253  -0.4192  -0.4127  -0.4087  -0.4049  -0.4032  -0.4007
 -0.3946  -0.3876  -0.3847  -0.3797  -0.3702  -0.3673  -0.3605  -0.3518
 -0.3466  -0.3435  -0.3417  -0.3371  -0.3250  -0.3214  -0.3180  -0.3159
 -0.3087  -0.2989  -0.2902  -0.2828  -0.2768  -0.2750
 -- Virtual --
 -0.0232  -0.0137  -0.0110  -0.0091  -0.0046   0.0002   0.0057   0.0097
  0.0159   0.0214   0.0220   0.0251   0.0278   0.0371   0.0374   0.0430
  0.0463   0.0497   0.0514   0.0552   0.0576   0.0634   0.0657   0.0679
  0.0695   0.0733   0.0783   0.0792   0.0831   0.0858   0.0884   0.0931
  0.0955   0.0992   0.1003   0.1017   0.1049   0.1069   0.1076   0.1094
  0.1127   0.1140   0.1159   0.1190   0.1201   0.1238   0.1262   0.1284
  0.1299   0.1305   0.1338   0.1345   0.1356   0.1385   0.1403   0.1419
  0.1435   0.1468   0.1490   0.1495   0.1522   0.1551   0.1572   0.1588
  0.1603   0.1621   0.1641   0.1659   0.1702   0.1713   0.1736   0.1772
  0.1781   0.1788   0.1806   0.1834   0.1870   0.1896   0.1902   0.1909
  0.1936   0.1973   0.1990   0.2022   0.2054   0.2061   0.2117   0.2134
  0.2156   0.2173   0.2177   0.2206   0.2239   0.2261   0.2272   0.2330
  0.2378   0.2386   0.2427   0.2437   0.2466   0.2499   0.2543   0.2558
  0.2591   0.2609   0.2651   0.2666   0.2690   0.2723   0.2750   0.2780
  0.2787   0.2823   0.2843   0.2870   0.2900   0.2947   0.2974   0.2993
  0.3017   0.3050   0.3056   0.3077   0.3087   0.3117   0.3162   0.3186
  0.3210   0.3215   0.3242   0.3272   0.3294   0.3315   0.3338   0.3377
  0.3401   0.3436   0.3445   0.3468   0.3492   0.3534   0.3585   0.3629
  0.3635   0.3688   0.3723   0.3747   0.3783   0.3791   0.3827   0.3866
  0.3917   0.3955   0.3997   0.4045   0.4075   0.4082   0.4146   0.4178
  0.4200   0.4219   0.4306   0.4331   0.4370   0.4439   0.4460   0.4509
  0.4590   0.4628   0.4715   0.4818   0.4893   0.4912   0.4937   0.4965
  0.5024   0.5082   0.5131   0.5193   0.5254   0.5335   0.5355   0.5425
  0.5472   0.5583   0.5649   0.5686   0.5737   0.5795   0.5870   0.5899
  0.5998   0.6005   0.6066   0.6121   0.6162   0.6208   0.6275   0.6342
  0.6373   0.6408   0.6492   0.6517   0.6551   0.6609   0.6650   0.6706
  0.6712   0.6788   0.6861   0.6912   0.6958   0.7027   0.7073   0.7146
  0.7185   0.7264   0.7338   0.7387   0.7397   0.7416   0.7485   0.7528
  0.7571   0.7621   0.7649   0.7700   0.7759   0.7777   0.7801   0.7831
  0.7869   0.7906   0.7926   0.7964   0.7989   0.8009   0.8096   0.8114
  0.8162   0.8215   0.8353   0.8441   0.8539   0.8650   0.8688   0.8832
  0.9007   0.9113   0.9189   0.9277   0.9334   0.9372   0.9621   0.9714
  0.9777   0.9980   1.0136   1.0239   1.0299   1.0357   1.0473   1.0606
  1.0702   1.0774   1.0877   1.0932   1.1036   1.1080   1.1157   1.1199
  1.1350   1.1422   1.1554   1.1624   1.1650   1.1721   1.1824   1.1870
  1.1958   1.2001   1.2034   1.2205   1.2238   1.2301   1.2322   1.2406
  1.2484   1.2554   1.2576   1.2625   1.2700   1.2800   1.2938   1.3005
  1.3060   1.3167   1.3231   1.3273   1.3387   1.3475   1.3559   1.3721
  1.3758   1.3914   1.4022   1.4323   1.4375   1.4432   1.4443   1.4491
  1.4504   1.4596   1.4622   1.4825   1.4904   1.4974   1.5005   1.5080
  1.5101   1.5157   1.5174   1.5248   1.5311   1.5381   1.5440   1.5540
  1.5615   1.5648   1.5705   1.5766   1.5824   1.5850   1.5961   1.5986
  1.6099   1.6109   1.6137   1.6196   1.6268   1.6320   1.6331   1.6387
  1.6418   1.6451   1.6499   1.6560   1.6584   1.6605   1.6674   1.6747
  1.6844   1.6891   1.6904   1.7040   1.7084   1.7128   1.7168   1.7251
  1.7338   1.7430   1.7509   1.7524   1.7629   1.7713   1.7842   1.7872
  1.7970   1.8075   1.8093   1.8118   1.8189   1.8238   1.8338   1.8432
  1.8489   1.8562   1.8672   1.8743   1.8805   1.8863   1.8923   1.9021
  1.9077   1.9155   1.9186   1.9476   1.9543   1.9615   1.9711   1.9736
  1.9849   1.9878   2.0156   2.0223   2.0306   2.0335   2.0495   2.0569
  2.0586   2.0728   2.0868   2.0923   2.0991   2.1217   2.1282   2.1379
  2.1428   2.1496   2.1586   2.1620   2.1693   2.1778   2.1922   2.1999
  2.2098   2.2212   2.2287   2.2353   2.2440   2.2542   2.2638   2.2683
  2.2860   2.2947   2.2999   2.3157   2.3313   2.3344   2.3510   2.3603
  2.3719   2.3837   2.3917   2.3963   2.4213   2.4319   2.4520   2.4730
  2.4799   2.4913   2.5027   2.5299   2.5381   2.5420   2.5440   2.5505
  2.5547   2.5623   2.5651   2.5758   2.5835   2.5962   2.6080   2.6112
  2.6209   2.6262   2.6350   2.6417   2.6465   2.6606   2.6683   2.6822
  2.6869   2.6885   2.6986   2.7233   2.7250   2.7436   2.7479   2.7515
  2.7661   2.7915   2.7969   2.8074   2.8181   2.8224   2.8284   2.8455
  2.8574   2.8661   2.8765   2.8864   2.8903   2.8995   2.9078   2.9217
  2.9315   2.9371   2.9424   2.9597   2.9676   2.9795   2.9866   2.9905
  3.0014   3.0097   3.0242   3.0322   3.0381   3.0408   3.0478   3.0600
  3.0665   3.0875   3.0982   3.1050   3.1129   3.1172   3.1260   3.1322
  3.1372   3.1490   3.1523   3.1705   3.1798   3.1920   3.1983   3.2057
  3.2232   3.2379   3.2554   3.2596   3.2710   3.2914   3.3082   3.3096
  3.3249   3.3311   3.3370   3.3562   3.3846   3.4028   3.4192   3.4374
  3.4570   3.4901   3.5012   3.5249   3.5516   3.5945   3.6194   3.6877
  3.7729   3.7809   3.7907   3.8063   3.8181   3.8307   3.8545   3.8588
  3.8692   3.8737   3.8903   3.8959   3.9112   3.9251   3.9424   3.9455
  3.9638   3.9736   3.9925   4.0322   4.0430   4.0559   4.0838   4.1202
  4.1368   4.1743   4.1842   4.2091   4.2120   4.2461   4.2543   4.2923
  4.3206   4.3297   4.3477   4.3567   4.4212   5.0065   5.0761   5.0843
  5.1113   5.1221   5.1440   5.1770   5.2056   5.2620   5.3833   5.3934
  5.4121   5.4364   5.4460   5.4616   5.5326   5.5897   5.6162   5.6553
  5.6648   5.7375   5.7524   5.8733   5.9315  23.7557  23.7628  23.7893
 23.8031  23.8107  23.8280  23.8490  23.8495  23.8712  23.8926  23.9174
 23.9439  23.9534  23.9763  24.0045  24.0239  49.8737  49.9161  49.9487
 49.9542  49.9732  49.9848  50.0295  50.0455
 --------------------------------------------------------------

          Ground-State Mulliken Net Atomic Charges

     Atom                 Charge (a.u.)
  ----------------------------------------
      1 C                     0.087253
      2 H                     0.244678
      3 C                    -0.322049
      4 H                     0.200990
      5 O                    -0.234516
      6 H                     0.248323
      7 C                    -0.815508
      8 H                     0.214004
      9 H                     0.118118
     10 C                     0.499160
     11 H                     0.162826
     12 C                    -0.742640
     13 H                     0.137683
     14 H                     0.143040
     15 H                     0.142238
     16 C                    -0.711637
     17 H                     0.178685
     18 H                     0.161560
     19 C                    -0.268645
     20 H                     0.162351
     21 H                     0.160663
     22 C                     0.040560
     23 C                    -0.572720
     24 H                     0.190289
     25 H                     0.181153
     26 H                     0.154482
     27 C                    -0.430087
     28 H                     0.192540
     29 H                     0.182805
     30 H                     0.208720
     31 O                     0.154960
     32 C                     0.022110
     33 H                     0.194489
     34 O                    -0.006266
     35 C                    -0.096778
     36 H                     0.252821
     37 C                    -0.825614
     38 H                     0.246871
     39 O                    -0.270282
     40 H                     0.403366
     41 C                    -0.318340
     42 H                     0.258375
     43 O                    -0.216437
     44 H                     0.269224
     45 C                    -0.178721
     46 H                     0.284540
     47 O                    -0.231568
     48 H                     0.286820
     49 C                    -0.031213
     50 O                    -0.269656
     51 O                    -0.131703
     52 H                     0.288686
  ----------------------------------------
  Sum of atomic charges =    -0.000000

 -----------------------------------------------------------------
                    Cartesian Multipole Moments
 -----------------------------------------------------------------
    Charge (ESU x 10^10)
                -0.0000
    Dipole Moment (Debye)
         X      -5.3447      Y      -3.6048      Z       3.4830
       Tot       7.3274
    Quadrupole Moments (Debye-Ang)
        XX    -141.9591     XY     -18.2318     YY    -159.7716
        XZ       2.7925     YZ       4.7060     ZZ    -145.8497
    Octopole Moments (Debye-Ang^2)
       XXX     -17.6974    XXY     -95.6585    XYY     -47.3152
       YYY     -69.6105    XXZ      41.0452    XYZ      32.0526
       YYZ      40.5054    XZZ       3.4979    YZZ     -16.9484
       ZZZ      33.1655
    Hexadecapole Moments (Debye-Ang^3)
      XXXX  -11305.9631   XXXY    -574.5792   XXYY   -2470.5961
      XYYY    -296.1125   YYYY   -2409.9957   XXXZ     434.5128
      XXYZ     129.3070   XYYZ     207.1924   YYYZ     194.0675
      XXZZ   -2002.7548   XYZZ     -32.4580   YYZZ    -509.8965
      XZZZ     398.9748   YZZZ     158.9594   ZZZZ    -640.4113
 -----------------------------------------------------------------
Archival summary:
1\1\december\OPT\ProcedureUnspecified\BasisUnspecified\81628\taweetha\SunMar310:26:522019SunMar310:26:522019\0\\#,OPT,ProcedureUnspecified,BasisUnspecified,\\0,1\O\C,1,1.37669\H,2,1.0995,1,112.416\O,2,1.43521,1,110.02,3,-121.118,0\C,4,1.41053,2,113.146,1,-179.091,0\H,5,1.10418,4,110.839,2,-55.7828,0\C,1,1.46638,2,122.505,3,42.6132,0\C,2,1.53088,1,105.955,3,120.234,0\H,8,1.09833,2,107.267,1,55.7296,0\O,8,1.41599,2,111.715,1,-66.0943,0\H,10,0.973985,8,108.039,2,41.0521,0\C,8,1.52315,2,109.662,1,174.648,0\H,12,1.0996,8,108.453,2,66.1241,0\O,12,1.42546,8,112.554,2,-172.743,0\H,14,0.964592,12,107.665,8,-52.6,0\C,12,1.52307,8,110.924,2,-52.9349,0\H,16,1.09658,12,109.283,8,-66.4535,0\O,16,1.43394,12,110.372,8,172.57,0\H,18,0.965378,16,108.218,12,54.4654,0\C,7,1.53202,1,112.602,2,-29.7834,0\H,20,1.09132,7,112.127,1,-52.3022,0\H,20,1.09233,7,111.135,1,69.9929,0\H,20,1.09267,7,109.171,1,-172.108,0\C,7,1.53502,1,106.378,2,90.9403,0\H,24,1.09035,7,109.375,1,-55.9883,0\H,24,1.09243,7,111.717,1,-176.007,0\H,24,1.09308,7,110.63,1,62.6538,0\C,5,1.54406,4,107.809,2,-171.238,0\O,28,1.19741,5,122.846,4,18.7866,0\O,28,1.34556,5,115.161,4,-164.267,0\H,30,0.978173,28,110.61,5,7.67705,0\C,7,1.56231,1,102.423,2,-151.228,0\H,32,1.09709,7,104.772,1,-40.9216,0\C,32,1.54039,7,115.25,1,76.9792,0\H,34,1.09943,32,108.129,7,64.8568,0\O,34,1.44355,32,110.944,7,-53.4152,0\H,36,0.963788,34,107.703,32,-176.296,0\C,34,1.53197,32,111.596,7,-175.87,0\H,38,1.09745,34,108.385,32,63.7883,0\H,38,1.09818,34,108.926,32,179.651,0\C,38,1.53401,34,112.93,32,-58.1926,0\H,41,1.09974,38,107.902,34,-62.4285,0\C,41,1.53153,38,111.791,34,179.032,0\H,43,1.09395,41,111.085,38,178.26,0\H,43,1.09425,41,111.494,38,58.0731,0\H,43,1.09512,41,110.916,38,-62.0115,0\C,41,1.53323,38,109.12,34,54.4463,0\H,47,1.09549,41,109.986,38,-175.564,0\H,47,1.09822,41,108.935,38,68.1305,0\C,47,1.53431,41,112.441,38,-53.1046,0\H,50,1.09017,47,108.875,41,178.155,0\H,50,1.0981,47,109.143,41,-65.9606,0\\\@

 Total job time:  7183.69s(wall), 40930.48s(cpu) 
 Sun Mar  3 10:26:52 2019

        *************************************************************
        *                                                           *
        *  Thank you very much for using Q-Chem.  Have a nice day.  *
        *                                                           *
        *************************************************************


 
User input: 2 of 2 
 
Q-Chem Developer Version!
                  Welcome to Q-Chem
     A Quantum Leap Into The Future Of Chemistry


 Q-Chem 5.1, Q-Chem, Inc., Pleasanton, CA (2018)

 Yihan Shao,  Zhengting Gan,  E. Epifanovsky,  A. T. B. Gilbert,  M. Wormit,  
 J. Kussmann,  A. W. Lange,  A. Behn,  Jia Deng,  Xintian Feng,  D. Ghosh,  
 M. Goldey,  P. R. Horn,  L. D. Jacobson,  I. Kaliman,  T. Kus,  A. Landau,  
 Jie Liu,  E. I. Proynov,  R. M. Richard,  R. P. Steele,  E. J. Sundstrom,  
 H. L. Woodcock III,  P. M. Zimmerman,  D. Zuev,  B. Albrecht,  E. Alguire,  
 S. A. Baeppler,  D. Barton,  Z. Benda,  Y. A. Bernard,  E. J. Berquist,  
 K. B. Bravaya,  H. Burton,  D. Casanova,  Chun-Min Chang,  Yunqing Chen,  
 A. Chien,  K. D. Closser,  M. P. Coons,  S. Coriani,  S. Dasgupta,  
 A. L. Dempwolff,  M. Diedenhofen,  Hainam Do,  R. G. Edgar,  Po-Tung Fang,  
 S. Faraji,  S. Fatehi,  Qingguo Feng,  K. D. Fenk,  J. Fosso-Tande,  
 J. Gayvert,  Qinghui Ge,  A. Ghysels,  G. Gidofalvi,  J. Gomes,  
 J. Gonthier,  A. Gunina,  D. Hait,  M. W. D. Hanson-Heine,  
 P. H. P. Harbach,  A. W. Hauser,  J. E. Herr,  E. G. Hohenstein,  
 Z. C. Holden,  Kerwin Hui,  B. C. Huynh,  T.-C. Jagau,  Hyunjun Ji,  
 B. Kaduk,  K. Khistyaev,  Jaehoon Kim,  P. Klunzinger,  K. Koh,  
 D. Kosenkov,  L. Koulias,  T. Kowalczyk,  C. M. Krauter,  A. Kunitsa,  
 Ka Un Lao,  A. Laurent,  K. V. Lawler,  Joonho Lee,  D. Lefrancois,  
 S. Lehtola,  D. S. Levine,  Yi-Pei Li,  You-Sheng Lin,  Fenglai Liu,  
 E. Livshits,  A. Luenser,  P. Manohar,  E. Mansoor,  S. F. Manzer,  
 Shan-Ping Mao,  Yuezhi Mao,  N. Mardirossian,  A. V. Marenich,  
 T. Markovich,  L. A. Martinez-Martinez,  S. A. Maurer,  N. J. Mayhall,  
 S. C. McKenzie,  J.-M. Mewes,  A. F. Morrison,  J. W. Mullinax,  K. Nanda,  
 T. S. Nguyen-Beck,  R. Olivares-Amaya,  J. A. Parkhill,  T. M. Perrine,  
 F. Plasser,  P. Pokhilko,  S. Prager,  A. Prociuk,  E. Ramos,  D. R. Rehn,  
 F. Rob,  M. Schneider,  N. Sergueev,  S. M. Sharada,  S. Sharma,  
 D. W. Small,  T. Stauch,  T. Stein,  Yu-Chuan Su,  A. J. W. Thom,  
 A. Tkatchenko,  T. Tsuchimochi,  N. M. Tubman,  L. Vogt,  M. L. Vidal,  
 O. Vydrov,  M. A. Watson,  J. Wenzel,  M. de Wergifosse,  T. A. Wesolowski,  
 A. White,  J. Witte,  A. Yamada,  Jun Yang,  K. Yao,  S. Yeganeh,  
 S. R. Yost,  Zhi-Qiang You,  A. Zech,  Igor Ying Zhang,  Xing Zhang,  
 Yan Zhao,  Ying Zhu,  B. R. Brooks,  G. K. L. Chan,  C. J. Cramer,  
 M. S. Gordon,  W. J. Hehre,  A. Klamt,  M. W. Schmidt,  C. D. Sherrill,  
 D. G. Truhlar,  A. Aspuru-Guzik,  R. Baer,  A. T. Bell,  N. A. Besley,  
 Jeng-Da Chai,  A. E. DePrince, III,  R. A. DiStasio Jr.,  A. Dreuw,  
 B. D. Dunietz,  T. R. Furlani,  Chao-Ping Hsu,  Yousung Jung,  Jing Kong,  
 D. S. Lambrecht,  WanZhen Liang,  C. Ochsenfeld,  V. A. Rassolov,  
 L. V. Slipchenko,  J. E. Subotnik,  T. Van Voorhis,  J. M. Herbert,  
 A. I. Krylov,  P. M. W. Gill,  M. Head-Gordon

 Contributors to earlier versions of Q-Chem not listed above: 
 R. D. Adamson,  B. Austin,  J. Baker,  G. J. O. Beran,  K. Brandhorst,  
 S. T. Brown,  E. F. C. Byrd,  A. K. Chakraborty,  C.-L. Cheng,  
 Siu Hung Chien,  D. M. Chipman,  D. L. Crittenden,  H. Dachsel,  
 R. J. Doerksen,  A. D. Dutoi,  L. Fusti-Molnar,  W. A. Goddard III,  
 A. Golubeva-Zadorozhnaya,  S. R. Gwaltney,  G. Hawkins,  A. Heyden,  
 S. Hirata,  G. Kedziora,  F. J. Keil,  C. Kelley,  Jihan Kim,  R. A. King,  
 R. Z. Khaliullin,  P. P. Korambath,  W. Kurlancheek,  A. M. Lee,  M. S. Lee,  
 S. V. Levchenko,  Ching Yeh Lin,  D. Liotard,  R. C. Lochan,  I. Lotan,  
 P. E. Maslen,  N. Nair,  D. P. O'Neill,  D. Neuhauser,  E. Neuscamman,  
 C. M. Oana,  R. Olson,  B. Peters,  R. Peverati,  P. A. Pieniazek,  
 Y. M. Rhee,  J. Ritchie,  M. A. Rohrdanz,  E. Rosta,  N. J. Russ,  
 H. F. Schaefer III,  N. E. Schultz,  N. Shenvi,  A. C. Simmonett,  A. Sodt,  
 D. Stuck,  K. S. Thanthiriwatte,  V. Vanovschi,  Tao Wang,  A. Warshel,  
 C. F. Williams,  Q. Wu,  X. Xu,  W. Zhang

 Please cite Q-Chem as follows:
 Y. Shao et al., Mol. Phys. 113, 184-215 (2015)
 DOI: 10.1080/00268976.2014.952696

 Q-Chem 5.1.2 for Intel X86 EM64T Linux

 Parts of Q-Chem use Armadillo 8.300.2 (Tropical Shenanigans).
 http://arma.sourceforge.net/

 Q-Chem begins on Sun Mar  3 10:26:52 2019  

Host: 
0

     Scratch files written to /scratch/taweetham/qchem21963//
The previous job contains 0 fragments, simply inherited here
Input Ideriv = 2
Curr. Ideriv = -1
Max.  Ideriv = 2

Checking the input file for inconsistencies... 	...done.

--------------------------------------------------------------
User input:
--------------------------------------------------------------

$molecule
read
$end

$rem
   mem_total = 64000
   BASIS  =  6-311++G**
   JOB_TYPE  =  Frequency
   METHOD  =  B3LYP
$end
--------------------------------------------------------------
 ----------------------------------------------------------------
             Standard Nuclear Orientation (Angstroms)
    I     Atom           X                Y                Z
 ----------------------------------------------------------------
    1      C      -2.5213990795     0.5509599015    -0.2115907027
    2      H      -2.4031262811     0.1869607766    -1.2397565987
    3      C      -3.0293157501    -0.6271694428     0.6409575791
    4      H      -3.1727753954    -0.2678830090     1.6700678472
    5      O      -2.0603227371    -1.6966923686     0.6726222086
    6      H      -2.4474582712    -2.4283949162     1.1662056421
    7      C      -4.3672658407    -1.1632297137     0.1218683890
    8      H      -4.2104373308    -1.5676918298    -0.8862082946
    9      H      -4.6845221033    -2.0025051550     0.7550912764
   10      C      -5.4673108781    -0.0945532214     0.0897766393
   11      H      -5.6424710929     0.2413905055     1.1221967389
   12      C      -6.7856717899    -0.6518863528    -0.4550876237
   13      H      -7.1380101905    -1.5007576599     0.1387669019
   14      H      -7.5697893945     0.1108485748    -0.4442473736
   15      H      -6.6681590780    -0.9935090350    -1.4889013556
   16      C      -4.9727455336     1.1111467068    -0.7179869046
   17      H      -5.7162416492     1.9149887361    -0.6840499721
   18      H      -4.8785453391     0.8192035714    -1.7724885440
   19      C      -3.6216408777     1.6376580380    -0.2165715588
   20      H      -3.3105068707     2.4692960283    -0.8490543525
   21      H      -3.7470627870     2.0451673877     0.7953722865
   22      C      -1.1122402880     1.0992243529     0.1814700541
   23      C      -0.7877906275     2.4215883515    -0.5273185023
   24      H       0.2723567564     2.6460661864    -0.4066119497
   25      H      -0.9940990263     2.3453647659    -1.5980382234
   26      H      -1.3653016161     3.2528191162    -0.1162873182
   27      C      -0.9369340164     1.2556285358     1.6953720700
   28      H      -1.0026255733     0.2996856016     2.2177152030
   29      H      -1.7227132723     1.9091078721     2.0819649918
   30      H       0.0190155466     1.7269482405     1.9345587130
   31      O      -0.2116366508     0.0924375609    -0.3891154379
   32      C       1.0242643380    -0.1851346149     0.1501325350
   33      H       1.0003357096    -0.2381331434     1.2480900230
   34      O       1.9676908373     0.8243366774    -0.2381055150
   35      C       3.2654587509     0.5927184671     0.2636292315
   36      H       3.2492852593     0.4915614695     1.3630422791
   37      C       1.4429345984    -1.5379327220    -0.4314593201
   38      H       1.4079101071    -1.4473632744    -1.5254841965
   39      O       0.6013805582    -2.5843630425     0.0177563525
   40      H      -0.3160918720    -2.2574889010     0.0111238319
   41      C       2.8636606049    -1.8671353596     0.0080310730
   42      H       2.8649899382    -2.0176323321     1.0972867904
   43      O       3.3771877906    -3.0333765304    -0.6307983406
   44      H       2.7391091899    -3.7445668957    -0.4985035261
   45      C       3.8141045468    -0.7239953200    -0.3230636316
   46      H       3.8980932612    -0.6267569850    -1.4120939037
   47      O       5.1071175114    -0.9690419217     0.2463738767
   48      H       5.4106271243    -1.8344232065    -0.0552088760
   49      C       4.1170642002     1.8461035139    -0.0328629241
   50      O       3.6361312789     2.9127823066    -0.2871873601
   51      O       5.4469464485     1.6732835564     0.0770923464
   52      H       5.6612198113     0.7288208851     0.2145684972
 ----------------------------------------------------------------
 Molecular Point Group                 C1    NOp =  1
 Largest Abelian Subgroup              C1    NOp =  1
 Nuclear Repulsion Energy =  2379.5321298623 hartrees
 There are       94 alpha and       94 beta electrons
 Requested basis set is 6-311++G(d,p)
 There are 284 shells and 724 basis functions

 Total QAlloc Memory Limit  64000 MB
 Mega-Array Size       188 MB
 MEM_STATIC part       192 MB
 A cutoff of  1.0D-11 yielded  28887 shell pairs
 There are    182845 function pairs (    193562 Cartesian)

 -------------------------------------------------------
 OpenMP Integral Computing Module                       
 Release: version 1.0, May 2013, Q-Chem Inc. Pittsburgh 
 -------------------------------------------------------
 Integral Job Info:
 Integral job number is                      11
 Integral operator is                         1
 short-range coefficients                     0
 long-range coefficients              100000000
 Omega coefficients                           0
 if combine SR and LR in K                    0
 Integral screening is                        0
 Integral computing path is                   2
 max size of driver memory is            800000
 size of driver memory is                593474
 size of scratch memory is              2361544
 max col of scratch BK array               1296
 max len of scratch array in speh3          155
 max len of scratch index in speh4           18
 max int batch size is                      520
 min int batch size is                       52
 fixed nKL is                                52
 max L of basis functions is                  2
 order of int derivative is                   0
 number of shells is                        284
 number of basis is                         748
 number of cartesian basis is               748
 number of contracted shell pairs         28887
 number of primitive shell pairs          60803
 maxK2 (contraction) of shell pair           36
 max number of K2 of shell pair               1
 max number of CS2 of shell pair           5702
 max number of PS2 of shell pair           9252
 mem total for path MDJ                  788444
 -------------------------------------------------------
 Smallest overlap matrix eigenvalue = 6.86E-07

 Q-Chem warning in module stvman/mkSTV.C, line 306:

 Overlap eigenvalue is smaller than square root of threshold
 Use THRESH >= 12 to get rid of this warning

 Linear dependence detected in AO basis
 Tighter screening thresholds may be required for diffuse basis sets
 Use S2THRESH > 14 and THRESH = 14 in case of SCF convergence issues
 Number of orthogonalized atomic orbitals = 723
 Maximum deviation from orthogonality = 1.656E-10
 Guess from superposition of atomic densities
 Warning:  Energy on first SCF cycle will be non-variational
 SAD guess density has 188.000000 electrons

 -----------------------------------------------------------------------
  General SCF calculation program by
  Eric Jon Sundstrom, Paul Horn, Yuezhi Mao, Dmitri Zuev, Alec White,
  David Stuck, Shaama M.S., Shane Yost, Joonho Lee, David Small,
  Daniel Levine, Susi Lehtola, Hugh Burton, Evgeny Epifanovsky
 -----------------------------------------------------------------------
 Exchange:     0.2000 Hartree-Fock + 0.0800 Slater + 0.7200 B88
 Correlation:  0.1900 VWN1RPA + 0.8100 LYP
 Using SG-1 standard quadrature grid
 using 6 threads for integral computing
 -------------------------------------------------------
 OpenMP Integral computing Module                
 Release: version 2.0, May 2017, Q-Chem Inc. Pleasanton 
 -------------------------------------------------------
 -------------------------------------------------------
 OpenMP BLAS3 based DFT computing Module                
 Release: version 1.0, May 2013, Q-Chem Inc. Pittsburgh 
 -------------------------------------------------------
 A restricted SCF calculation will be
 performed using DIIS
 SCF converges when DIIS error is below 1.0e-08
 ---------------------------------------
  Cycle       Energy         DIIS error
 ---------------------------------------
    1   -1233.5185058541      2.32e-02  
    2   -1228.1930302210      3.13e-03  
    3   -1227.6080723321      4.67e-03  
    4   -1228.6812643918      9.74e-04  
    5   -1228.7253673052      2.94e-04  
    6   -1228.7287001900      1.19e-04  
    7   -1228.7293962672      2.60e-05  
    8   -1228.7294284463      8.27e-06  
    9   -1228.7294318002      2.00e-06  
   10   -1228.7294319708      7.66e-07  
   11   -1228.7294319968      2.20e-07  
   12   -1228.7294319995      5.67e-08  
   13   -1228.7294319995      1.78e-08  
   14   -1228.7294319995      7.02e-09  Convergence criterion met
 ---------------------------------------
 SCF time:   CPU 2558.59s  wall 450.00s 
 SCF   energy in the final basis set =    -1228.7294319995
 Total energy in the final basis set =    -1228.7294319995

 --------------------------------------------------------------

                    Orbital Energies (a.u.)
 --------------------------------------------------------------

 Alpha MOs
 -- Occupied --
-19.1650 -19.1589 -19.1474 -19.1464 -19.1450 -19.1383 -19.1257 -19.1074
-10.3046 -10.2844 -10.2588 -10.2548 -10.2467 -10.2430 -10.2400 -10.2326
-10.1885 -10.1885 -10.1817 -10.1800 -10.1771 -10.1734 -10.1706 -10.1556
 -1.1072  -1.0895  -1.0707  -1.0490  -1.0462  -1.0358  -1.0228  -1.0197
 -0.8573  -0.8199  -0.8068  -0.7765  -0.7583  -0.7529  -0.7059  -0.6940
 -0.6819  -0.6642  -0.6322  -0.6250  -0.6158  -0.6065  -0.5865  -0.5747
 -0.5639  -0.5489  -0.5344  -0.5306  -0.5218  -0.5196  -0.5028  -0.4928
 -0.4807  -0.4779  -0.4691  -0.4638  -0.4555  -0.4492  -0.4446  -0.4334
 -0.4286  -0.4253  -0.4192  -0.4127  -0.4087  -0.4049  -0.4032  -0.4007
 -0.3946  -0.3876  -0.3847  -0.3797  -0.3702  -0.3673  -0.3605  -0.3518
 -0.3466  -0.3435  -0.3417  -0.3371  -0.3250  -0.3214  -0.3180  -0.3159
 -0.3087  -0.2988  -0.2902  -0.2828  -0.2768  -0.2750
 -- Virtual --
 -0.0232  -0.0138  -0.0110  -0.0091  -0.0046   0.0002   0.0056   0.0097
  0.0159   0.0214   0.0220   0.0251   0.0277   0.0371   0.0374   0.0430
  0.0463   0.0496   0.0514   0.0552   0.0576   0.0633   0.0656   0.0679
  0.0695   0.0732   0.0783   0.0791   0.0831   0.0858   0.0885   0.0930
  0.0955   0.0992   0.1003   0.1017   0.1050   0.1068   0.1075   0.1094
  0.1127   0.1140   0.1158   0.1190   0.1201   0.1239   0.1262   0.1283
  0.1299   0.1305   0.1339   0.1344   0.1356   0.1385   0.1403   0.1418
  0.1435   0.1468   0.1489   0.1495   0.1521   0.1550   0.1572   0.1589
  0.1604   0.1622   0.1641   0.1659   0.1702   0.1712   0.1736   0.1772
  0.1781   0.1788   0.1808   0.1833   0.1870   0.1896   0.1903   0.1908
  0.1935   0.1973   0.1990   0.2020   0.2054   0.2061   0.2117   0.2134
  0.2156   0.2172   0.2177   0.2205   0.2240   0.2260   0.2272   0.2331
  0.2378   0.2385   0.2426   0.2437   0.2466   0.2498   0.2543   0.2557
  0.2591   0.2609   0.2650   0.2666   0.2689   0.2722   0.2750   0.2779
  0.2788   0.2822   0.2842   0.2869   0.2901   0.2947   0.2975   0.2993
  0.3017   0.3049   0.3055   0.3077   0.3087   0.3117   0.3162   0.3184
  0.3210   0.3215   0.3242   0.3272   0.3294   0.3316   0.3336   0.3377
  0.3401   0.3435   0.3444   0.3469   0.3491   0.3536   0.3586   0.3629
  0.3635   0.3689   0.3724   0.3746   0.3783   0.3790   0.3828   0.3865
  0.3917   0.3955   0.3996   0.4046   0.4075   0.4081   0.4147   0.4178
  0.4199   0.4220   0.4305   0.4331   0.4369   0.4439   0.4458   0.4508
  0.4589   0.4629   0.4715   0.4817   0.4892   0.4912   0.4938   0.4965
  0.5024   0.5082   0.5131   0.5193   0.5254   0.5335   0.5355   0.5426
  0.5472   0.5583   0.5648   0.5686   0.5736   0.5795   0.5870   0.5899
  0.5998   0.6004   0.6067   0.6121   0.6163   0.6208   0.6275   0.6342
  0.6373   0.6408   0.6491   0.6517   0.6551   0.6608   0.6650   0.6705
  0.6712   0.6788   0.6861   0.6912   0.6958   0.7028   0.7073   0.7146
  0.7185   0.7264   0.7338   0.7388   0.7397   0.7416   0.7486   0.7528
  0.7571   0.7621   0.7649   0.7700   0.7759   0.7777   0.7801   0.7831
  0.7869   0.7905   0.7926   0.7965   0.7989   0.8009   0.8097   0.8114
  0.8161   0.8215   0.8354   0.8441   0.8538   0.8649   0.8688   0.8832
  0.9007   0.9114   0.9189   0.9278   0.9333   0.9373   0.9621   0.9713
  0.9777   0.9981   1.0136   1.0239   1.0299   1.0357   1.0472   1.0605
  1.0701   1.0774   1.0877   1.0932   1.1036   1.1080   1.1157   1.1199
  1.1350   1.1422   1.1554   1.1623   1.1650   1.1721   1.1822   1.1868
  1.1958   1.2001   1.2034   1.2205   1.2237   1.2301   1.2322   1.2407
  1.2484   1.2553   1.2575   1.2625   1.2700   1.2801   1.2938   1.3004
  1.3060   1.3168   1.3230   1.3273   1.3387   1.3475   1.3559   1.3721
  1.3758   1.3915   1.4022   1.4323   1.4375   1.4432   1.4443   1.4491
  1.4503   1.4596   1.4622   1.4825   1.4904   1.4974   1.5004   1.5081
  1.5101   1.5156   1.5173   1.5248   1.5310   1.5381   1.5440   1.5540
  1.5615   1.5648   1.5705   1.5766   1.5824   1.5850   1.5961   1.5986
  1.6099   1.6109   1.6136   1.6196   1.6268   1.6320   1.6331   1.6387
  1.6418   1.6451   1.6499   1.6559   1.6584   1.6604   1.6674   1.6747
  1.6844   1.6891   1.6904   1.7040   1.7084   1.7128   1.7168   1.7251
  1.7338   1.7430   1.7509   1.7524   1.7629   1.7714   1.7842   1.7872
  1.7970   1.8075   1.8093   1.8118   1.8189   1.8239   1.8338   1.8432
  1.8489   1.8562   1.8672   1.8743   1.8805   1.8863   1.8923   1.9021
  1.9077   1.9155   1.9186   1.9476   1.9544   1.9615   1.9712   1.9736
  1.9849   1.9877   2.0156   2.0223   2.0306   2.0335   2.0495   2.0568
  2.0586   2.0728   2.0867   2.0923   2.0991   2.1217   2.1283   2.1379
  2.1428   2.1496   2.1586   2.1621   2.1693   2.1778   2.1922   2.1999
  2.2098   2.2212   2.2287   2.2353   2.2440   2.2542   2.2638   2.2683
  2.2860   2.2947   2.2999   2.3157   2.3312   2.3344   2.3510   2.3603
  2.3719   2.3837   2.3917   2.3963   2.4214   2.4319   2.4519   2.4730
  2.4800   2.4913   2.5026   2.5299   2.5381   2.5420   2.5439   2.5505
  2.5547   2.5623   2.5651   2.5758   2.5835   2.5962   2.6080   2.6112
  2.6209   2.6262   2.6350   2.6417   2.6465   2.6606   2.6683   2.6822
  2.6869   2.6885   2.6986   2.7233   2.7250   2.7436   2.7479   2.7515
  2.7661   2.7915   2.7969   2.8074   2.8180   2.8223   2.8284   2.8455
  2.8574   2.8661   2.8765   2.8864   2.8903   2.8995   2.9078   2.9217
  2.9314   2.9371   2.9424   2.9597   2.9675   2.9795   2.9866   2.9905
  3.0014   3.0097   3.0242   3.0322   3.0381   3.0408   3.0478   3.0599
  3.0664   3.0875   3.0983   3.1050   3.1129   3.1172   3.1260   3.1322
  3.1372   3.1489   3.1523   3.1705   3.1798   3.1920   3.1983   3.2057
  3.2231   3.2379   3.2554   3.2595   3.2709   3.2913   3.3082   3.3096
  3.3249   3.3311   3.3369   3.3562   3.3846   3.4027   3.4192   3.4374
  3.4570   3.4901   3.5012   3.5249   3.5516   3.5944   3.6195   3.6877
  3.7729   3.7810   3.7907   3.8063   3.8181   3.8307   3.8545   3.8588
  3.8692   3.8737   3.8903   3.8959   3.9112   3.9251   3.9424   3.9455
  3.9638   3.9736   3.9925   4.0322   4.0430   4.0559   4.0838   4.1202
  4.1368   4.1743   4.1842   4.2091   4.2119   4.2461   4.2543   4.2924
  4.3206   4.3297   4.3477   4.3567   4.4212   5.0065   5.0760   5.0842
  5.1112   5.1221   5.1439   5.1771   5.2056   5.2620   5.3833   5.3934
  5.4121   5.4364   5.4460   5.4616   5.5326   5.5897   5.6161   5.6554
  5.6648   5.7375   5.7524   5.8732   5.9314  23.7557  23.7628  23.7892
 23.8031  23.8107  23.8280  23.8490  23.8495  23.8712  23.8926  23.9174
 23.9439  23.9535  23.9763  24.0045  24.0239  49.8737  49.9160  49.9486
 49.9542  49.9732  49.9847  50.0295  50.0454
 --------------------------------------------------------------

          Ground-State Mulliken Net Atomic Charges

     Atom                 Charge (a.u.)
  ----------------------------------------
      1 C                     0.082759
      2 H                     0.244449
      3 C                    -0.316391
      4 H                     0.200467
      5 O                    -0.235318
      6 H                     0.248491
      7 C                    -0.815361
      8 H                     0.213733
      9 H                     0.118197
     10 C                     0.496187
     11 H                     0.162521
     12 C                    -0.743092
     13 H                     0.137613
     14 H                     0.142948
     15 H                     0.142542
     16 C                    -0.707771
     17 H                     0.178812
     18 H                     0.161273
     19 C                    -0.266547
     20 H                     0.162119
     21 H                     0.160395
     22 C                     0.042040
     23 C                    -0.571623
     24 H                     0.190238
     25 H                     0.180712
     26 H                     0.154839
     27 C                    -0.430121
     28 H                     0.192963
     29 H                     0.183239
     30 H                     0.208635
     31 O                     0.154264
     32 C                     0.018541
     33 H                     0.194629
     34 O                    -0.005726
     35 C                    -0.099939
     36 H                     0.253603
     37 C                    -0.825110
     38 H                     0.246722
     39 O                    -0.269832
     40 H                     0.403216
     41 C                    -0.315581
     42 H                     0.258491
     43 O                    -0.216059
     44 H                     0.269443
     45 C                    -0.181535
     46 H                     0.284253
     47 O                    -0.231974
     48 H                     0.286765
     49 C                    -0.030947
     50 O                    -0.269667
     51 O                    -0.131725
     52 H                     0.289219
  ----------------------------------------
  Sum of atomic charges =    -0.000000

 -----------------------------------------------------------------
                    Cartesian Multipole Moments
 -----------------------------------------------------------------
    Charge (ESU x 10^10)
                -0.0000
    Dipole Moment (Debye)
         X      -5.7064      Y      -3.9238      Z       2.3950
       Tot       7.3277
    Quadrupole Moments (Debye-Ang)
        XX    -143.3630     XY     -19.1366     YY    -159.2714
        XZ      -0.6077     YZ       0.3570     ZZ    -144.3852
    Octopole Moments (Debye-Ang^2)
       XXX     -31.1757    XXY    -104.7752    XYY     -51.3493
       YYY     -74.0834    XXZ      11.7369    XYZ      13.2439
       YYZ      14.8526    XZZ      15.3614    YZZ      -4.9312
       ZZZ       0.1914
    Hexadecapole Moments (Debye-Ang^3)
      XXXX  -11436.5047   XXXY    -480.7274   XXYY   -2485.6305
      XYYY    -181.0852   YYYY   -2436.0419   XXXZ     -77.6073
      XXYZ      -5.7422   XYYZ       3.4816   YYYZ      -8.5185
      XXZZ   -1979.0826   XYZZ      30.6639   YYZZ    -482.8604
      XZZZ     -16.8657   YZZZ      -8.6358   ZZZZ    -526.5265
 -----------------------------------------------------------------
 Calculating MO derivatives via CPSCF
XF: myseg = 0
XF: NBas: 724, NBas6D: 748
XF: NpeAtoms: 52
 D1JvT checksum  = 34686912 367219.3845417491
 D1KAT checksum  = 99949824 23984.6059991143
   1         3         156      0.239545    0.016763
   2         3         156      0.029738    0.001899
   3         3         156      0.001876    0.000151
   4       129          30      0.000063    0.000010
   5       159           0      0.000000    0.000000    Roots Converged
 Time for AOints: 20541.2 s (CPU) 3494.7 s (wall)
 ------------------------------------------------------------------------------
                     AOints        : Timing summary (seconds)
 ------------------------------------------------------------------------------
     job step          cpu (% of tot)      sys (% of tot)     wall (% of tot)
 ------------------------------------------------------------------------------
  cpscf_lag         0.3968E+05 (22.8)   0.6030E-03 (10.0)   0.6708E+04 (22.6)
  iterzp            0.1136E+06 (65.3)   0.5093E-02 (84.4)   0.1941E+05 (65.4)
  make_fx           0.0000E+00 ( 0.0)   0.0000E+00 ( 0.0)   0.0000E+00 ( 0.0)
  AOints            0.2054E+05 (11.8)   0.2080E-03 ( 3.4)   0.3495E+04 (11.8)
 ------------------------------------------------------------------------------
   Grand Totals     0.1739E+06          0.6035E-02          0.2969E+05
 ------------------------------------------------------------------------------
 Calculating analytic Hessian of the SCF energy
 Polarizability Matrix (a.u.)
            1           2           3
    1-269.1478084   1.9852313  -3.8350598
    2   1.9852313-217.7597658   2.9027025
    3  -3.8350598   2.9027025-172.4842951

 Direct stationary perturbation theory relativistic correction:

 rels  =       0.380183378266
 relv  =      -2.213992775683
 rel2e =       1.197948098716
 E_rel =      -0.635861298700

 Hessian of the SCF Energy
            1           2           3           4           5           6
    1   0.4536956  -0.0056096  -0.0273039  -0.0467831   0.0060579   0.0238375
    2  -0.0056096   0.4547230   0.0406973   0.0064231  -0.0742455  -0.0760694
    3  -0.0273039   0.0406973   0.5668871   0.0259992  -0.0776868  -0.2665613
    4  -0.0467831   0.0064231   0.0259992   0.0604415  -0.0079980  -0.0271868
    5   0.0060579  -0.0742455  -0.0776868  -0.0079980   0.0840176   0.0833623
    6   0.0238375  -0.0760694  -0.2665613  -0.0271868   0.0833623   0.2915356
    7  -0.0919285  -0.0206517   0.0187588  -0.0021324  -0.0043222   0.0039695
    8  -0.0311212  -0.1088929   0.0375454   0.0029517   0.0069973  -0.0058621
    9   0.0215369   0.0296752  -0.1166157   0.0103567   0.0266710  -0.0219135
   10  -0.0002742   0.0022029   0.0121019  -0.0002661  -0.0017713   0.0012344
   11  -0.0032785   0.0060140   0.0235753  -0.0016635  -0.0036096   0.0030051
   12   0.0027990  -0.0036730  -0.0201451   0.0010157   0.0031602  -0.0011951
   13   0.0086432  -0.0031483  -0.0022254   0.0004450   0.0002185  -0.0006947
   14   0.0252775  -0.0279837   0.0004812  -0.0000906   0.0013302   0.0002480
   15  -0.0160531   0.0161561   0.0024157  -0.0008700  -0.0013270   0.0013794
   16  -0.0038536   0.0029977   0.0002254  -0.0000403  -0.0001135  -0.0000990
   17   0.0053817  -0.0025134  -0.0024772   0.0001000   0.0003558  -0.0000751
   18  -0.0011838   0.0003517   0.0004137   0.0000121  -0.0002671   0.0002218
   19  -0.0127141  -0.0121202  -0.0002501   0.0001993   0.0008643  -0.0009920
   20  -0.0240673  -0.0104266  -0.0080108   0.0005226   0.0014060  -0.0008768
   21   0.0174745   0.0056104   0.0081468   0.0008290   0.0003770   0.0003746
   22   0.0016634   0.0009899  -0.0010816   0.0000306  -0.0003093   0.0006773
   23   0.0007098   0.0004267  -0.0010964  -0.0001200  -0.0002712   0.0003371
   24   0.0007725   0.0011069   0.0002692  -0.0001954  -0.0004788   0.0009197
   25  -0.0050379  -0.0006014  -0.0032721   0.0000789   0.0002857  -0.0002008
   26  -0.0018663   0.0007859  -0.0023646   0.0000162   0.0000615   0.0001143
   27  -0.0017062  -0.0000221  -0.0003007  -0.0002636  -0.0002221   0.0004394
   28   0.0023195  -0.0004387   0.0011661  -0.0003088   0.0000986   0.0001305
   29   0.0009840   0.0012683  -0.0001411  -0.0001050  -0.0001191   0.0001316
   30   0.0007394  -0.0002801  -0.0001530   0.0000193   0.0001320   0.0002019
   31  -0.0002952  -0.0000821  -0.0000272   0.0001215  -0.0000046  -0.0002088
   32  -0.0000479  -0.0000745   0.0001057  -0.0000001  -0.0001546   0.0000298
   33   0.0000574   0.0002473   0.0002407  -0.0002178  -0.0000113  -0.0000135
   34   0.0000935   0.0000506  -0.0001758  -0.0000293   0.0000086   0.0000480
   35   0.0002789  -0.0006990   0.0003155   0.0000000   0.0000692  -0.0000514
   36  -0.0002977   0.0003503   0.0001456   0.0000130  -0.0000305  -0.0000226
   37   0.0003854  -0.0001914   0.0001467   0.0000003   0.0000146   0.0000056
   38   0.0000571  -0.0001220  -0.0000377   0.0000061   0.0000085  -0.0000028
   39   0.0000402  -0.0000544  -0.0000246  -0.0000141   0.0000050   0.0000048
   40   0.0001595   0.0003111  -0.0000622  -0.0000071  -0.0000122   0.0000238
   41   0.0000841   0.0000386   0.0000368  -0.0000151   0.0000031   0.0000113
   42  -0.0000287  -0.0000074  -0.0001114  -0.0000045  -0.0000091   0.0000089
   43   0.0000481   0.0000069   0.0000052  -0.0000340  -0.0000036   0.0000221
   44   0.0000044   0.0000507  -0.0000287  -0.0000292   0.0000104   0.0000109
   45   0.0000095  -0.0000361  -0.0000574  -0.0000339  -0.0000056   0.0000268
   46  -0.0279720  -0.0037817  -0.0087695   0.0008490  -0.0013900  -0.0001092
   47   0.0213306   0.0110990   0.0085741   0.0000459   0.0009276   0.0002387
   48  -0.0013924   0.0015952   0.0000837   0.0015852  -0.0002174   0.0002723
   49  -0.0040809  -0.0043315  -0.0024744   0.0003658  -0.0003815   0.0000583
   50  -0.0021891  -0.0005832  -0.0010315  -0.0000320  -0.0000368   0.0000944
   51  -0.0014220  -0.0012753  -0.0005571  -0.0002590   0.0002842   0.0002965
   52   0.0018910  -0.0007035  -0.0007775  -0.0003032   0.0004214   0.0004212
   53   0.0007357   0.0002310   0.0005332  -0.0002079   0.0004288   0.0002094
   54   0.0009684  -0.0000985   0.0000418  -0.0005283   0.0005717   0.0003658
   55  -0.1120829   0.0375943   0.0043813  -0.0049872   0.0047526   0.0003992
   56   0.0357447  -0.1215576  -0.0030261   0.0093081  -0.0104242  -0.0004380
   57   0.0012447  -0.0017921  -0.0778902   0.0211401  -0.0228855   0.0010895
   58   0.0067684   0.0181896  -0.0148854   0.0008364  -0.0005795   0.0002773
   59  -0.0056014  -0.0188141   0.0144360  -0.0004317   0.0003892  -0.0004431
   60  -0.0008912  -0.0019972   0.0001478  -0.0004442  -0.0000882   0.0005306
   61  -0.0042026   0.0096302   0.0226291  -0.0028104   0.0035436  -0.0007031
   62   0.0033699  -0.0103013  -0.0221970   0.0032090  -0.0027960   0.0005341
   63   0.0017176  -0.0008682  -0.0011062  -0.0001343   0.0000785   0.0011565
   64  -0.1131426  -0.0328125  -0.0240006  -0.0018662   0.0004663  -0.0011686
   65  -0.0213141  -0.0828580  -0.0045005  -0.0106227  -0.0041064  -0.0043679
   66  -0.0147859  -0.0034414  -0.0874429  -0.0287099  -0.0125808  -0.0125057
   67  -0.0096089  -0.0269297   0.0153723   0.0006767   0.0002488  -0.0000919
   68  -0.0106443  -0.0111889   0.0051803   0.0009612   0.0003289   0.0005243
   69   0.0009863  -0.0048776   0.0046025  -0.0005551  -0.0009853   0.0004464
   70   0.0006829  -0.0000739   0.0007435  -0.0000189  -0.0000155  -0.0000428
   71   0.0001093  -0.0043626   0.0038511   0.0001120   0.0000822  -0.0000409
   72  -0.0002121   0.0019576  -0.0012690   0.0002488   0.0003427   0.0001242
   73   0.0003289   0.0001193   0.0008468   0.0000503  -0.0002902  -0.0000464
   74   0.0006430   0.0010627   0.0006896  -0.0002811  -0.0004190  -0.0005061
   75  -0.0013314  -0.0004103   0.0001281   0.0005196   0.0005473   0.0004775
   76   0.0001882   0.0004030  -0.0004486  -0.0000502  -0.0000288   0.0001235
   77   0.0004446  -0.0000678   0.0000397   0.0000994   0.0000985   0.0002000
   78   0.0001347  -0.0006013  -0.0001607   0.0000075   0.0000417   0.0001716
   79  -0.0025334  -0.0047893  -0.0292657  -0.0051787  -0.0017674  -0.0020084
   80  -0.0039350  -0.0009596  -0.0114844  -0.0014859  -0.0005857  -0.0007758
   81  -0.0074931  -0.0034497  -0.0090266   0.0001793   0.0003790   0.0009518
   82   0.0003043   0.0008318   0.0001383   0.0000283  -0.0001492   0.0001350
   83  -0.0000853  -0.0000848   0.0005051   0.0001397   0.0000698   0.0000141
   84   0.0011679   0.0006573   0.0005064  -0.0000063  -0.0000837   0.0000187
   85  -0.0002066   0.0000737   0.0007467   0.0001642   0.0001230   0.0001108
   86   0.0003967   0.0003859   0.0001552  -0.0000516  -0.0000302   0.0001330
   87   0.0002872   0.0000394   0.0014359   0.0002650   0.0002098   0.0002028
   88   0.0012708   0.0001653  -0.0004211  -0.0003044  -0.0000929  -0.0001239
   89   0.0004566   0.0004088  -0.0000202  -0.0000946   0.0001056  -0.0001072
   90   0.0015723  -0.0002260  -0.0060599  -0.0017481  -0.0006798  -0.0006354
   91  -0.0413954   0.0324148   0.0112581   0.0009564   0.0017422   0.0020353
   92   0.0074943   0.0003272  -0.0015695  -0.0010439  -0.0000508  -0.0000580
   93  -0.0031734   0.0039834   0.0032252  -0.0009989   0.0010764   0.0012615
   94  -0.0013373   0.0009822  -0.0001544  -0.0006456   0.0001212  -0.0002218
   95  -0.0000101  -0.0015035  -0.0009172   0.0000998   0.0002989   0.0003598
   96   0.0026131  -0.0041197  -0.0020701  -0.0002514   0.0000751   0.0002498
   97  -0.0000817   0.0000926  -0.0000010   0.0002294   0.0000900   0.0002181
   98   0.0000525   0.0001423  -0.0001002  -0.0000967  -0.0000507  -0.0001060
   99  -0.0001226   0.0002495   0.0000307   0.0001778   0.0000574   0.0001603
  100  -0.0008667   0.0016021   0.0005805   0.0003777   0.0000876   0.0002621
  101  -0.0001387   0.0003489   0.0000808   0.0001638  -0.0000368   0.0000970
  102  -0.0002789   0.0002892   0.0001139   0.0001311   0.0000671   0.0001342
  103  -0.0000404  -0.0000560  -0.0000753  -0.0000215   0.0000100   0.0000056
  104  -0.0001515   0.0003828   0.0000683   0.0000620   0.0000133   0.0000389
  105   0.0001724  -0.0002526  -0.0001464  -0.0000994  -0.0000240  -0.0000826
  106  -0.0000135   0.0000162   0.0000317   0.0000198   0.0000056   0.0000093
  107   0.0000196  -0.0000220  -0.0000359  -0.0000196  -0.0000061  -0.0000104
  108  -0.0000209   0.0000324   0.0000439   0.0000257   0.0000062   0.0000133
  109  -0.0001180   0.0010857   0.0004233  -0.0000354  -0.0000165  -0.0000933
  110   0.0002385   0.0003904   0.0000556   0.0000323   0.0000357  -0.0000199
  111  -0.0003539   0.0006188   0.0006405  -0.0000005  -0.0000198  -0.0000544
  112  -0.0000311  -0.0000031   0.0000719  -0.0000651   0.0000166  -0.0000364
  113  -0.0000198  -0.0000133   0.0000457   0.0000477   0.0000050   0.0000086
  114   0.0000310  -0.0000189  -0.0000665   0.0000447   0.0000013   0.0000320
  115  -0.0002809  -0.0003591   0.0000749   0.0000762  -0.0000501   0.0000236
  116  -0.0000388  -0.0003113  -0.0001960  -0.0000462  -0.0000267   0.0000142
  117   0.0001639   0.0000041  -0.0003184   0.0000712  -0.0000353   0.0001281
  118   0.0004494   0.0004828  -0.0001908  -0.0000767   0.0001046  -0.0000121
  119   0.0001836  -0.0000878   0.0001043   0.0001667  -0.0000863   0.0000922
  120  -0.0002845   0.0000531   0.0006369  -0.0001632   0.0001754  -0.0002481
  121   0.0000546  -0.0003291  -0.0000660  -0.0000622   0.0000184  -0.0000270
  122   0.0000219  -0.0001337  -0.0000387   0.0000144  -0.0000048   0.0000101
  123   0.0000875  -0.0001640  -0.0001468  -0.0000056   0.0000021  -0.0000072
  124   0.0000146   0.0000180  -0.0000174   0.0000168  -0.0000022   0.0000096
  125   0.0000001   0.0000103   0.0000014  -0.0000067  -0.0000001  -0.0000038
  126  -0.0000040   0.0000077  -0.0000075   0.0000083   0.0000001   0.0000099
  127  -0.0000920   0.0003020   0.0001031   0.0000653  -0.0000244   0.0000302
  128   0.0000279  -0.0002909  -0.0001219  -0.0000456   0.0000144  -0.0000058
  129   0.0000035  -0.0000562  -0.0000431   0.0000025   0.0000012   0.0000176
  130   0.0000383  -0.0000021  -0.0000052  -0.0000208   0.0000110  -0.0000166
  131  -0.0000191   0.0000737   0.0000198   0.0000263  -0.0000082   0.0000112
  132  -0.0000070  -0.0000021   0.0000231  -0.0000067   0.0000008  -0.0000132
  133   0.0000532  -0.0001700  -0.0000439  -0.0000468   0.0000095  -0.0000218
  134   0.0000228   0.0000333   0.0000156  -0.0000143   0.0000117  -0.0000068
  135  -0.0000175   0.0000338   0.0000684   0.0000001  -0.0000014  -0.0000027
  136  -0.0000057   0.0000169   0.0000089  -0.0000049  -0.0000032  -0.0000033
  137  -0.0000072  -0.0000010   0.0000123   0.0000051   0.0000023   0.0000027
  138  -0.0000014  -0.0000049  -0.0000022   0.0000066   0.0000031   0.0000053
  139  -0.0000735   0.0001849   0.0000712   0.0000699  -0.0000165   0.0000369
  140  -0.0000267  -0.0000209  -0.0000489   0.0000066  -0.0000099   0.0000066
  141  -0.0000107   0.0000143  -0.0000019   0.0000167   0.0000032   0.0000142
  142   0.0000155  -0.0000290  -0.0000046  -0.0000136   0.0000063  -0.0000068
  143   0.0000042   0.0000050   0.0000029   0.0000005   0.0000015  -0.0000006
  144  -0.0000030   0.0000093   0.0000066  -0.0000003  -0.0000021  -0.0000032
  145  -0.0001029   0.0000695  -0.0001369   0.0000049   0.0000125   0.0000209
  146   0.0002351  -0.0005817   0.0000632  -0.0001171   0.0000223  -0.0000789
  147  -0.0000670   0.0001808  -0.0000111   0.0000230  -0.0000139   0.0000098
  148   0.0000650  -0.0000787   0.0001099  -0.0000063  -0.0000011  -0.0000119
  149  -0.0001470   0.0003547  -0.0000588   0.0000772  -0.0000167   0.0000523
  150   0.0000092  -0.0000748   0.0000397   0.0000102   0.0000225   0.0000112
  151   0.0000059   0.0000955   0.0001582   0.0000293   0.0000014   0.0000085
  152  -0.0000836   0.0001839  -0.0000191   0.0000421  -0.0000064   0.0000293
  153   0.0000143  -0.0000489   0.0000062  -0.0000044   0.0000046   0.0000010
  154   0.0000163  -0.0000596  -0.0000163  -0.0000141   0.0000028  -0.0000069
  155   0.0000355  -0.0000450   0.0000180  -0.0000204   0.0000064  -0.0000145
  156   0.0000060   0.0000012  -0.0000043  -0.0000064  -0.0000037  -0.0000068
            7           8           9          10          11          12
    1  -0.0919285  -0.0311212   0.0215369  -0.0002742  -0.0032785   0.0027990
    2  -0.0206517  -0.1088929   0.0296752   0.0022029   0.0060140  -0.0036730
    3   0.0187588   0.0375454  -0.1166157   0.0121019   0.0235753  -0.0201451
    4  -0.0021324   0.0029517   0.0103567  -0.0002661  -0.0016635   0.0010157
    5  -0.0043222   0.0069973   0.0266710  -0.0017713  -0.0036096   0.0031602
    6   0.0039695  -0.0058621  -0.0219135   0.0012344   0.0030051  -0.0011951
    7   0.4472707   0.0159682  -0.0183040  -0.0501034   0.0036123   0.0240762
    8   0.0159682   0.4679158   0.0289961   0.0032344  -0.0691757  -0.0661282
    9  -0.0183040   0.0289961   0.5717935   0.0211727  -0.0643203  -0.2659765
   10  -0.0501034   0.0032344   0.0211727   0.0650158  -0.0124647  -0.0259262
   11   0.0036123  -0.0691757  -0.0643203  -0.0124647   0.0878743   0.0757600
   12   0.0240762  -0.0661282  -0.2659765  -0.0259262   0.0757600   0.2868909
   13  -0.1329328   0.0273124   0.0269586  -0.0125462   0.0180803   0.0019557
   14   0.0699102  -0.1264323  -0.0042051   0.0210775  -0.0211996  -0.0026319
   15   0.0084794   0.0115507  -0.0717371   0.0220143  -0.0223831   0.0077933
   16   0.0090424   0.0254255  -0.0158934   0.0000483   0.0003481   0.0005132
   17  -0.0132728  -0.0261639   0.0175240  -0.0009800   0.0004610  -0.0005613
   18   0.0024926  -0.0007603  -0.0010861   0.0002407  -0.0012988   0.0004533
   19  -0.1356246  -0.0315919  -0.0287425   0.0014445  -0.0016972   0.0006088
   20  -0.0493825  -0.0953517  -0.0181111  -0.0094319  -0.0029492  -0.0037104
   21  -0.0289413  -0.0154356  -0.0955651  -0.0282724  -0.0135013  -0.0118329
   22   0.0015659  -0.0116902  -0.0294184  -0.0047728  -0.0018244  -0.0018913
   23   0.0019952  -0.0058447  -0.0130343  -0.0020355  -0.0002876  -0.0008657
   24   0.0013417  -0.0061644  -0.0134686  -0.0023015  -0.0008562   0.0004610
   25  -0.0110592  -0.0223041   0.0178178   0.0011770   0.0007611  -0.0001039
   26  -0.0030704  -0.0123308   0.0084110   0.0002263   0.0002543  -0.0003928
   27  -0.0056590  -0.0092369   0.0061559   0.0008417  -0.0000096   0.0010471
   28  -0.0229354   0.0191880  -0.0007776   0.0014982   0.0006848   0.0006563
   29   0.0017417   0.0110927   0.0031992  -0.0007649   0.0000201  -0.0004592
   30  -0.0064608   0.0088959  -0.0004885  -0.0004834  -0.0000305  -0.0004803
   31   0.0006580   0.0006929   0.0018884  -0.0002708  -0.0002374  -0.0005273
   32  -0.0010670   0.0000603  -0.0008977   0.0002143   0.0005119   0.0005044
   33  -0.0004890  -0.0002418  -0.0003446   0.0003254   0.0002399   0.0006243
   34  -0.0002464   0.0029360   0.0010061  -0.0001115  -0.0001925  -0.0003288
   35   0.0008895  -0.0044083  -0.0008913  -0.0001193   0.0001392   0.0002696
   36   0.0000969  -0.0003833  -0.0007071   0.0000626   0.0002678   0.0003915
   37   0.0000775   0.0000205  -0.0003304  -0.0000010   0.0000033   0.0000330
   38   0.0000235   0.0000204  -0.0001835  -0.0000197  -0.0000206  -0.0000168
   39   0.0000900  -0.0001694   0.0000578  -0.0000203  -0.0000254  -0.0000275
   40   0.0004308   0.0017479   0.0004088  -0.0000284  -0.0000937  -0.0001168
   41  -0.0004562   0.0005590  -0.0000972   0.0000607   0.0000155   0.0000132
   42  -0.0001731   0.0005875   0.0007710   0.0000965   0.0000285  -0.0000220
   43  -0.0000942  -0.0002331  -0.0000989   0.0000432   0.0001550   0.0002291
   44   0.0001192   0.0000007   0.0001022   0.0000835   0.0000091   0.0000467
   45  -0.0000645   0.0001160   0.0003662   0.0002336   0.0001060   0.0001522
   46   0.0007354   0.0006085  -0.0006807  -0.0000647  -0.0000389  -0.0001903
   47   0.0003938   0.0019708   0.0000443  -0.0000067  -0.0001125   0.0003013
   48  -0.0006454   0.0002110  -0.0005881  -0.0000544   0.0000710   0.0000921
   49  -0.0001509  -0.0007519   0.0003703   0.0000251   0.0000792  -0.0000919
   50  -0.0009800  -0.0002607  -0.0002098   0.0000710   0.0000371   0.0000415
   51   0.0004042  -0.0001357   0.0002081  -0.0000245   0.0000074  -0.0000584
   52  -0.0001502  -0.0000504  -0.0001295  -0.0000704  -0.0000544   0.0001857
   53  -0.0000781  -0.0002279   0.0001955  -0.0000447  -0.0000946  -0.0000835
   54   0.0001140   0.0000206   0.0000774   0.0001363  -0.0000539   0.0001934
   55   0.0079415   0.0032424  -0.0047629   0.0001296  -0.0005027   0.0005013
   56   0.0199885  -0.0272201   0.0032056   0.0007188   0.0015176  -0.0008998
   57  -0.0146105   0.0144448  -0.0000259  -0.0005496   0.0003469  -0.0002658
   58  -0.0041450   0.0011981   0.0011033  -0.0000675  -0.0001687  -0.0000419
   59   0.0041889  -0.0004546  -0.0022079  -0.0000312   0.0001650   0.0002030
   60   0.0001363  -0.0002593   0.0002590  -0.0002219  -0.0002063   0.0005147
   61   0.0002929  -0.0012054   0.0010051   0.0003424  -0.0000194  -0.0006001
   62   0.0002267   0.0005320  -0.0024916  -0.0001726  -0.0001472   0.0006373
   63   0.0000283   0.0008202  -0.0000256  -0.0002027  -0.0002011   0.0006736
   64  -0.0077294  -0.0126744   0.0035097   0.0003301   0.0008579  -0.0012464
   65  -0.0265340  -0.0091470  -0.0091750   0.0012243   0.0006522  -0.0007758
   66   0.0175529   0.0029051   0.0096532   0.0009877  -0.0000077  -0.0009526
   67  -0.0052459  -0.0000967  -0.0040418   0.0000358   0.0001026   0.0001530
   68  -0.0004551   0.0007881  -0.0004464  -0.0001444  -0.0000305   0.0000465
   69  -0.0020411  -0.0005403  -0.0012291  -0.0002306   0.0000330   0.0001120
   70  -0.0000856   0.0002366  -0.0003634  -0.0000240  -0.0000223   0.0000585
   71  -0.0016521   0.0001251  -0.0011266   0.0000004  -0.0000007   0.0000948
   72   0.0006082   0.0002745   0.0007444  -0.0000130  -0.0000844   0.0000165
   73   0.0001896  -0.0001236   0.0000617   0.0000412   0.0000335  -0.0000186
   74   0.0003011  -0.0001190  -0.0000853   0.0001134   0.0000858  -0.0000935
   75  -0.0000606   0.0003159   0.0000950  -0.0001098  -0.0001224   0.0001573
   76  -0.0000563   0.0000404   0.0003201   0.0000100  -0.0000249  -0.0000024
   77  -0.0000676  -0.0002178   0.0000777  -0.0000614  -0.0000146   0.0000857
   78  -0.0001041   0.0000477   0.0000868   0.0000087  -0.0000241   0.0000161
   79  -0.0010068   0.0005191  -0.0005217  -0.0005448  -0.0009927  -0.0012565
   80  -0.0003177   0.0001781  -0.0011344  -0.0006139   0.0000944  -0.0004074
   81   0.0007608  -0.0004737   0.0009253   0.0000049  -0.0001540  -0.0001903
   82  -0.0007009  -0.0008724  -0.0013725  -0.0017578  -0.0005258   0.0000233
   83  -0.0015877  -0.0000315   0.0004222  -0.0002790  -0.0002387  -0.0009324
   84  -0.0014614   0.0004387  -0.0001873  -0.0005479  -0.0003881   0.0005707
   85  -0.0000084   0.0000155   0.0000987   0.0000634   0.0000009  -0.0001740
   86   0.0010194  -0.0007163  -0.0006818  -0.0001665  -0.0000657   0.0004872
   87  -0.0001145  -0.0002824   0.0000921   0.0000088   0.0001473   0.0000240
   88  -0.0001626   0.0005929   0.0001976   0.0001111   0.0000450  -0.0002602
   89   0.0001596   0.0000752   0.0003126   0.0002380  -0.0001311  -0.0002385
   90   0.0006886   0.0006942  -0.0009961  -0.0001469   0.0000959   0.0005697
   91   0.0017906   0.0031024  -0.0011529  -0.0001009  -0.0002292   0.0002159
   92   0.0026337  -0.0036914   0.0012201  -0.0004286   0.0003919   0.0001265
   93  -0.0007283   0.0010758  -0.0012112  -0.0002496  -0.0001615   0.0003747
   94  -0.0019963  -0.0004664   0.0010834   0.0000893   0.0000586  -0.0002810
   95  -0.0004143   0.0012818  -0.0004351   0.0001006  -0.0002262   0.0000161
   96   0.0002363  -0.0010087   0.0010998   0.0002083   0.0000164  -0.0002062
   97  -0.0000935   0.0002518  -0.0002097  -0.0000592  -0.0000400   0.0000962
   98  -0.0001185   0.0001929   0.0000255   0.0000447   0.0000098  -0.0000413
   99  -0.0001092   0.0003305  -0.0001922  -0.0000573  -0.0000472   0.0000725
  100   0.0009481   0.0001330  -0.0004813  -0.0000472   0.0000090   0.0001202
  101   0.0007978  -0.0009448   0.0001326  -0.0001410   0.0001341   0.0000865
  102  -0.0000434   0.0001173  -0.0002087  -0.0000793  -0.0000073   0.0000842
  103  -0.0001530  -0.0000505   0.0001017  -0.0000160  -0.0000113  -0.0000117
  104   0.0001462   0.0000820  -0.0000684   0.0000078  -0.0000078   0.0000098
  105  -0.0002034   0.0001125   0.0001265   0.0000444  -0.0000268  -0.0000553
  106   0.0000099  -0.0000042  -0.0000235  -0.0000077  -0.0000010   0.0000095
  107  -0.0000306   0.0000311   0.0000165   0.0000083  -0.0000024  -0.0000100
  108   0.0000249  -0.0000159  -0.0000330  -0.0000119   0.0000043   0.0000133
  109  -0.0012209   0.0023187  -0.0004514   0.0002504  -0.0002824  -0.0000906
  110  -0.0008736   0.0026124  -0.0006700   0.0003899  -0.0003944  -0.0001195
  111   0.0005509  -0.0011082   0.0002247  -0.0001964   0.0002087   0.0000534
  112   0.0000778  -0.0002654   0.0000770  -0.0000187   0.0000337  -0.0000116
  113   0.0001241  -0.0003118   0.0000226  -0.0000585   0.0000363   0.0000294
  114  -0.0001331   0.0003145  -0.0001007   0.0000240  -0.0000461   0.0000071
  115   0.0022634  -0.0060270   0.0018386  -0.0008952   0.0009045   0.0001841
  116   0.0004435  -0.0006129   0.0003059  -0.0001615   0.0001802   0.0000656
  117  -0.0004795   0.0020379  -0.0002029   0.0000933  -0.0001371  -0.0000183
  118  -0.0032812   0.0077176  -0.0031115   0.0014131  -0.0014179  -0.0002705
  119   0.0004977  -0.0013448  -0.0003689  -0.0000269   0.0000003   0.0000433
  120   0.0003736  -0.0036604   0.0002165  -0.0001489   0.0002070   0.0000477
  121  -0.0001033  -0.0001432   0.0001403  -0.0000208   0.0000256  -0.0000191
  122   0.0002481  -0.0004519   0.0001910  -0.0000779   0.0000936   0.0000148
  123  -0.0000056   0.0001370  -0.0000017   0.0000638  -0.0000591  -0.0000246
  124  -0.0000314   0.0000879  -0.0000330   0.0000051  -0.0000107   0.0000039
  125  -0.0000067   0.0000145   0.0000036   0.0000040  -0.0000009  -0.0000033
  126  -0.0000338   0.0000389  -0.0000226  -0.0000056  -0.0000006   0.0000076
  127   0.0002774  -0.0002570  -0.0000297  -0.0000469   0.0000505   0.0000372
  128  -0.0000783  -0.0002040   0.0001050  -0.0000231   0.0000165  -0.0000005
  129  -0.0000515  -0.0000144  -0.0000126  -0.0000163   0.0000106   0.0000171
  130  -0.0002128   0.0003897  -0.0000688   0.0000620  -0.0000660  -0.0000281
  131   0.0001133  -0.0001358   0.0000138  -0.0000229   0.0000252   0.0000129
  132   0.0000425  -0.0000630   0.0000302  -0.0000025   0.0000024  -0.0000084
  133  -0.0001814   0.0000952   0.0000348   0.0000150  -0.0000210  -0.0000223
  134  -0.0001481   0.0003594  -0.0001040   0.0000575  -0.0000556  -0.0000179
  135   0.0000028   0.0000005  -0.0000085  -0.0000030   0.0000037  -0.0000029
  136   0.0000215  -0.0000233   0.0000077  -0.0000008   0.0000036  -0.0000020
  137   0.0000172  -0.0000342   0.0000032  -0.0000060   0.0000041   0.0000033
  138  -0.0000024   0.0000068  -0.0000116  -0.0000023  -0.0000002   0.0000046
  139   0.0003574  -0.0003844   0.0000199  -0.0000658   0.0000748   0.0000456
  140   0.0001129  -0.0003014   0.0000967  -0.0000420   0.0000383   0.0000130
  141   0.0000323  -0.0000387  -0.0000151  -0.0000139   0.0000118   0.0000150
  142  -0.0001024   0.0001322  -0.0000192   0.0000188  -0.0000219  -0.0000111
  143  -0.0000117   0.0000383  -0.0000086   0.0000045  -0.0000033  -0.0000016
  144   0.0000230  -0.0000252   0.0000114  -0.0000006   0.0000016  -0.0000025
  145  -0.0000732  -0.0001184   0.0001197  -0.0000207  -0.0000095  -0.0000063
  146  -0.0005624   0.0005573  -0.0001087   0.0000734  -0.0000716  -0.0000479
  147   0.0001500  -0.0001509   0.0000429  -0.0000177   0.0000212   0.0000051
  148  -0.0000257   0.0001258  -0.0000913   0.0000163  -0.0000049   0.0000019
  149   0.0003980  -0.0004499   0.0000950  -0.0000593   0.0000573   0.0000367
  150  -0.0000791   0.0000858  -0.0000532  -0.0000007  -0.0000140   0.0000119
  151   0.0000971   0.0001295  -0.0001349   0.0000123   0.0000026   0.0000144
  152   0.0001987  -0.0002253   0.0000397  -0.0000319   0.0000296   0.0000202
  153  -0.0000332   0.0000306  -0.0000202   0.0000019  -0.0000021   0.0000037
  154  -0.0000738   0.0000397   0.0000100   0.0000059  -0.0000091  -0.0000067
  155  -0.0001289   0.0002182  -0.0000453   0.0000310  -0.0000285  -0.0000169
  156  -0.0000024   0.0000068   0.0000111   0.0000050  -0.0000025  -0.0000069
           13          14          15          16          17          18
    1   0.0086432   0.0252775  -0.0160531  -0.0038536   0.0053817  -0.0011838
    2  -0.0031483  -0.0279837   0.0161561   0.0029977  -0.0025134   0.0003517
    3  -0.0022254   0.0004812   0.0024157   0.0002254  -0.0024772   0.0004137
    4   0.0004450  -0.0000906  -0.0008700  -0.0000403   0.0001000   0.0000121
    5   0.0002185   0.0013302  -0.0013270  -0.0001135   0.0003558  -0.0002671
    6  -0.0006947   0.0002480   0.0013794  -0.0000990  -0.0000751   0.0002218
    7  -0.1329328   0.0699102   0.0084794   0.0090424  -0.0132728   0.0024926
    8   0.0273124  -0.1264323   0.0115507   0.0254255  -0.0261639  -0.0007603
    9   0.0269586  -0.0042051  -0.0717371  -0.0158934   0.0175240  -0.0010861
   10  -0.0125462   0.0210775   0.0220143   0.0000483  -0.0009800   0.0002407
   11   0.0180803  -0.0211996  -0.0223831   0.0003481   0.0004610  -0.0012988
   12   0.0019557  -0.0026319   0.0077933   0.0005132  -0.0005613   0.0004533
   13   0.3105608   0.0470353  -0.1333057  -0.1243460  -0.1221630   0.1074508
   14   0.0470353   0.4809365  -0.2046961  -0.1608982  -0.2983826   0.2000515
   15  -0.1333057  -0.2046961   0.1973786   0.1257244   0.1832819  -0.1393283
   16  -0.1243460  -0.1608982   0.1257244   0.1192068   0.1331156  -0.1109009
   17  -0.1221630  -0.2983826   0.1832819   0.1331156   0.3227788  -0.1984833
   18   0.1074508   0.2000515  -0.1393283  -0.1109009  -0.1984833   0.1392737
   19  -0.0393531   0.0046821  -0.0115853   0.0020365  -0.0007761   0.0010766
   20   0.0402647  -0.0042203   0.0121962   0.0032481   0.0032199  -0.0011643
   21  -0.0010223   0.0027896   0.0017905  -0.0022450  -0.0000801   0.0001644
   22   0.0029753  -0.0001691   0.0018415  -0.0001757   0.0000380  -0.0003282
   23   0.0003518   0.0009161   0.0013452  -0.0002057   0.0000657   0.0003561
   24   0.0003755   0.0016578   0.0021130  -0.0000050  -0.0002619  -0.0007138
   25   0.0028866  -0.0009064   0.0005879  -0.0013145   0.0008560  -0.0006175
   26   0.0014891   0.0024615  -0.0010130  -0.0012299   0.0004922   0.0000757
   27   0.0011564  -0.0023088   0.0005290   0.0011638   0.0006954   0.0002658
   28  -0.0048808   0.0003514  -0.0014677  -0.0007694  -0.0004627  -0.0001138
   29  -0.0083919   0.0028072  -0.0020183  -0.0002335  -0.0005949   0.0003186
   30  -0.0040006   0.0002815   0.0003029   0.0006543  -0.0004943   0.0003231
   31   0.0000714  -0.0004145  -0.0007475   0.0000777   0.0000855   0.0001360
   32  -0.0000436   0.0003269   0.0007005  -0.0000636  -0.0001043  -0.0001952
   33   0.0001396   0.0002406   0.0003868  -0.0000923  -0.0000387  -0.0001450
   34  -0.0013463   0.0002905  -0.0004660  -0.0000192  -0.0000967   0.0001053
   35   0.0034783  -0.0006940   0.0007197  -0.0001517   0.0003412  -0.0003013
   36   0.0001470  -0.0000519   0.0004044  -0.0000530  -0.0000558  -0.0000173
   37   0.0001176   0.0001116  -0.0000023  -0.0000985   0.0000104  -0.0000444
   38  -0.0001118   0.0001240  -0.0000534  -0.0000094  -0.0000041   0.0000196
   39   0.0001455  -0.0000839   0.0000002   0.0000047   0.0000364   0.0000106
   40  -0.0013990   0.0002708  -0.0003166   0.0001083  -0.0001432   0.0001507
   41  -0.0002546   0.0000447  -0.0000537  -0.0000442  -0.0000297  -0.0000153
   42  -0.0005294   0.0001100  -0.0001597   0.0000341  -0.0000424   0.0000389
   43   0.0000243   0.0000654   0.0001486  -0.0000219  -0.0000110  -0.0000348
   44  -0.0001332   0.0000007  -0.0000102   0.0000252  -0.0000128   0.0000284
   45  -0.0002447   0.0001183   0.0000296   0.0000119  -0.0000464  -0.0000304
   46  -0.0005351  -0.0012141   0.0004064   0.0007750  -0.0000368   0.0002065
   47  -0.0008049   0.0002400  -0.0002814  -0.0000878  -0.0000108  -0.0000124
   48   0.0005807  -0.0004028   0.0001762  -0.0001007  -0.0000473  -0.0000681
   49   0.0001147   0.0003284  -0.0000520  -0.0000912   0.0000277  -0.0000384
   50   0.0005491   0.0001244   0.0000408  -0.0002241   0.0000980  -0.0001331
   51  -0.0001766  -0.0000587   0.0000212   0.0001082   0.0000004   0.0000450
   52   0.0001234   0.0000596   0.0000541  -0.0000335   0.0000293  -0.0000283
   53   0.0000284   0.0000687  -0.0000384   0.0000114   0.0000187  -0.0000019
   54  -0.0002042   0.0002295   0.0000233  -0.0000206  -0.0000278  -0.0000246
   55   0.0001982  -0.0049918   0.0022079   0.0005674  -0.0012832   0.0005527
   56  -0.0021679  -0.0042469   0.0028312   0.0010562  -0.0008599   0.0001429
   57   0.0012145   0.0045663  -0.0024882  -0.0007392   0.0013167   0.0002734
   58   0.0003923   0.0020242  -0.0009016  -0.0003400   0.0004862  -0.0000743
   59  -0.0003554  -0.0016575   0.0010713   0.0002990  -0.0003608   0.0000025
   60  -0.0000187   0.0003365   0.0002560  -0.0000397  -0.0000651   0.0000834
   61  -0.0000531  -0.0001777  -0.0003194   0.0000197  -0.0000184  -0.0000702
   62  -0.0002195   0.0003845   0.0005779  -0.0000237  -0.0000335   0.0000786
   63  -0.0000438   0.0000655   0.0003113  -0.0000103  -0.0001005  -0.0000327
   64  -0.0027120   0.0031302  -0.0002967  -0.0004202   0.0001161   0.0002673
   65   0.0018715   0.0014645  -0.0012717   0.0007442   0.0002282   0.0001002
   66  -0.0008067  -0.0010987  -0.0004156   0.0002517   0.0001552  -0.0000118
   67   0.0008442  -0.0002710   0.0000020   0.0000100   0.0000115  -0.0000904
   68   0.0000343   0.0000720   0.0001028  -0.0000625  -0.0000125  -0.0000012
   69   0.0001736   0.0000109   0.0002973  -0.0000885  -0.0000938  -0.0000571
   70   0.0001054  -0.0000857   0.0000656   0.0000103  -0.0000202  -0.0000107
   71   0.0002812  -0.0001022  -0.0000213  -0.0000005   0.0000176  -0.0000251
   72  -0.0000238  -0.0000283  -0.0000404   0.0000086   0.0000071   0.0000116
   73  -0.0001155   0.0001322  -0.0000680  -0.0000013   0.0000108   0.0000121
   74  -0.0000402  -0.0000059  -0.0000802   0.0000118   0.0000133   0.0000152
   75   0.0001612  -0.0000838   0.0001410  -0.0000143  -0.0000317  -0.0000358
   76   0.0000289   0.0000645  -0.0000779   0.0000053   0.0000110   0.0000058
   77  -0.0002710   0.0002583   0.0000200  -0.0000420   0.0000022   0.0000187
   78  -0.0000396   0.0000489  -0.0000713   0.0000084   0.0000192   0.0000053
   79   0.0003647  -0.0001933   0.0001327   0.0000584   0.0000457  -0.0000108
   80   0.0002348  -0.0005334   0.0005508  -0.0001159  -0.0001312  -0.0002490
   81  -0.0010196  -0.0005423  -0.0010429   0.0000447   0.0001165   0.0000355
   82  -0.0002881   0.0003611   0.0003972  -0.0000400  -0.0002235  -0.0001133
   83  -0.0001247  -0.0001329   0.0000842  -0.0001636  -0.0001598  -0.0000622
   84   0.0008429   0.0002019   0.0011022   0.0000420  -0.0001618   0.0001207
   85   0.0000496  -0.0001586  -0.0000710  -0.0000086   0.0000028   0.0000036
   86  -0.0007654   0.0001877  -0.0001432   0.0000016  -0.0000248  -0.0000094
   87  -0.0001078   0.0003605   0.0001322  -0.0000438   0.0000046   0.0000345
   88   0.0002595  -0.0003112  -0.0000089  -0.0000104   0.0000293  -0.0000060
   89  -0.0002261  -0.0001784  -0.0004333   0.0000041   0.0001071   0.0000338
   90   0.0001808  -0.0001055   0.0003272  -0.0000141  -0.0000906  -0.0000487
   91  -0.0005964  -0.0072914   0.0025734  -0.0015609   0.0001186   0.0003779
   92  -0.0059622  -0.0016216   0.0023504  -0.0012311   0.0001675   0.0002933
   93   0.0020352   0.0017972   0.0003035   0.0004746  -0.0000226   0.0000919
   94   0.0003330   0.0029791  -0.0008847   0.0014322  -0.0003321  -0.0002378
   95   0.0014720  -0.0016129   0.0003304  -0.0003578   0.0000256   0.0000369
   96  -0.0008664   0.0008928  -0.0013856   0.0004943   0.0002461   0.0001581
   97   0.0001587  -0.0001109   0.0002777  -0.0000981  -0.0000454   0.0000084
   98   0.0001066  -0.0000343   0.0000384  -0.0000150  -0.0000090  -0.0000243
   99   0.0003369  -0.0002161   0.0003472  -0.0001183  -0.0000480  -0.0000323
  100  -0.0006673  -0.0008613   0.0002541  -0.0003403   0.0001750   0.0001403
  101  -0.0012483   0.0008628   0.0000793   0.0001153  -0.0000130   0.0000009
  102   0.0001329  -0.0000512   0.0003884  -0.0001041  -0.0000813  -0.0000626
  103   0.0003117   0.0001657   0.0000652   0.0000257  -0.0000839  -0.0000190
  104  -0.0000488  -0.0002231   0.0000113  -0.0000652   0.0000364   0.0000367
  105   0.0002577  -0.0000930  -0.0001378   0.0000375  -0.0000086   0.0000277
  106  -0.0000126  -0.0000079   0.0000279  -0.0000097  -0.0000032  -0.0000015
  107   0.0000415  -0.0000183  -0.0000024  -0.0000017  -0.0000005  -0.0000014
  108  -0.0000432   0.0000065   0.0000373  -0.0000137   0.0000005  -0.0000104
  109   0.0022633  -0.0019512  -0.0001490  -0.0003826  -0.0000586   0.0000757
  110   0.0035814  -0.0040507  -0.0003719  -0.0006334   0.0001129   0.0002011
  111  -0.0016184   0.0014434   0.0002240   0.0001172  -0.0000335  -0.0001420
  112  -0.0004260   0.0003831  -0.0001249   0.0001185  -0.0000222   0.0000180
  113  -0.0004500   0.0004699  -0.0000142   0.0001265  -0.0000265   0.0000101
  114   0.0004480  -0.0004176   0.0001043  -0.0001327   0.0000102  -0.0000132
  115  -0.0107401   0.0085992   0.0015708  -0.0001017   0.0005353  -0.0000762
  116   0.0007036   0.0031763  -0.0002805   0.0015051  -0.0009321  -0.0006208
  117   0.0042417  -0.0032596   0.0015650  -0.0008148   0.0000136  -0.0002545
  118   0.0018678  -0.0072136   0.0008009   0.0006339  -0.0011886   0.0006629
  119   0.0007096  -0.0039423   0.0003252  -0.0031653   0.0018466   0.0015224
  120  -0.0021008   0.0045398  -0.0034326   0.0016018  -0.0000021   0.0000283
  121  -0.0001518   0.0003713   0.0000731   0.0000306  -0.0000593  -0.0000248
  122  -0.0009580   0.0007631   0.0000433   0.0000923   0.0000545  -0.0000132
  123   0.0003278  -0.0003720  -0.0002604   0.0000646   0.0000625   0.0001211
  124   0.0001145  -0.0001190   0.0000400  -0.0000449   0.0000076  -0.0000131
  125   0.0000199  -0.0000245   0.0000012  -0.0000162   0.0000059  -0.0000071
  126   0.0000592  -0.0000276   0.0000546  -0.0000291  -0.0000078  -0.0000284
  127  -0.0005083   0.0002468   0.0000539   0.0000214   0.0000348  -0.0000048
  128   0.0000738   0.0003691   0.0000782   0.0000632  -0.0001269  -0.0000713
  129   0.0000824   0.0000700   0.0001423  -0.0000485  -0.0000336  -0.0000862
  130   0.0005429  -0.0005182  -0.0000952  -0.0000718   0.0000270   0.0000479
  131  -0.0003195   0.0001366   0.0000212   0.0000006   0.0000584   0.0000150
  132  -0.0001201   0.0000730  -0.0000713   0.0000602  -0.0000095   0.0000543
  133   0.0002636  -0.0000480   0.0000144  -0.0000267  -0.0000265  -0.0000154
  134   0.0004338  -0.0005414  -0.0000356  -0.0000927   0.0000310   0.0000284
  135  -0.0000452   0.0000106   0.0000131  -0.0000173  -0.0000048  -0.0000030
  136  -0.0000391   0.0000215  -0.0000148   0.0000115   0.0000018   0.0000073
  137  -0.0000455   0.0000420   0.0000001   0.0000103  -0.0000013   0.0000021
  138   0.0000100  -0.0000040   0.0000196  -0.0000081  -0.0000013  -0.0000096
  139  -0.0007752   0.0004759   0.0000532   0.0000745   0.0000263  -0.0000033
  140  -0.0002654   0.0004312   0.0000228   0.0000799  -0.0000507  -0.0000206
  141  -0.0000858   0.0000601   0.0000499  -0.0000061   0.0000021  -0.0000242
  142   0.0002127  -0.0001680  -0.0000091  -0.0000366   0.0000039   0.0000021
  143   0.0000073  -0.0000510  -0.0000022  -0.0000133   0.0000168   0.0000041
  144  -0.0000421   0.0000262  -0.0000206   0.0000137   0.0000003   0.0000134
  145   0.0002750   0.0001731   0.0000345  -0.0000026  -0.0000764  -0.0000232
  146   0.0007495  -0.0005455  -0.0000051  -0.0000823   0.0000140  -0.0000328
  147  -0.0001889   0.0001520   0.0000041   0.0000209  -0.0000070   0.0000110
  148  -0.0000397  -0.0001636  -0.0000089  -0.0000165   0.0000372   0.0000096
  149  -0.0005671   0.0004731   0.0000068   0.0000772  -0.0000221   0.0000150
  150   0.0001178  -0.0000939   0.0000314  -0.0000247   0.0000001  -0.0000134
  151  -0.0002043  -0.0002244  -0.0000064  -0.0000290   0.0000704   0.0000290
  152  -0.0002832   0.0002404   0.0000146   0.0000362  -0.0000134   0.0000044
  153   0.0000309  -0.0000248   0.0000143  -0.0000067   0.0000001  -0.0000111
  154   0.0001208  -0.0000288   0.0000014  -0.0000080  -0.0000115  -0.0000068
  155   0.0002408  -0.0002768  -0.0000165  -0.0000514   0.0000254   0.0000076
  156   0.0000109  -0.0000124  -0.0000183   0.0000039   0.0000023   0.0000097
           19          20          21          22          23          24
    1  -0.0127141  -0.0240673   0.0174745   0.0016634   0.0007098   0.0007725
    2  -0.0121202  -0.0104266   0.0056104   0.0009899   0.0004267   0.0011069
    3  -0.0002501  -0.0080108   0.0081468  -0.0010816  -0.0010964   0.0002692
    4   0.0001993   0.0005226   0.0008290   0.0000306  -0.0001200  -0.0001954
    5   0.0008643   0.0014060   0.0003770  -0.0003093  -0.0002712  -0.0004788
    6  -0.0009920  -0.0008768   0.0003746   0.0006773   0.0003371   0.0009197
    7  -0.1356246  -0.0493825  -0.0289413   0.0015659   0.0019952   0.0013417
    8  -0.0315919  -0.0953517  -0.0154356  -0.0116902  -0.0058447  -0.0061644
    9  -0.0287425  -0.0181111  -0.0955651  -0.0294184  -0.0130343  -0.0134686
   10   0.0014445  -0.0094319  -0.0282724  -0.0047728  -0.0020355  -0.0023015
   11  -0.0016972  -0.0029492  -0.0135013  -0.0018244  -0.0002876  -0.0008562
   12   0.0006088  -0.0037104  -0.0118329  -0.0018913  -0.0008657   0.0004610
   13  -0.0393531   0.0402647  -0.0010223   0.0029753   0.0003518   0.0003755
   14   0.0046821  -0.0042203   0.0027896  -0.0001691   0.0009161   0.0016578
   15  -0.0115853   0.0121962   0.0017905   0.0018415   0.0013452   0.0021130
   16   0.0020365   0.0032481  -0.0022450  -0.0001757  -0.0002057  -0.0000050
   17  -0.0007761   0.0032199  -0.0000801   0.0000380   0.0000657  -0.0002619
   18   0.0010766  -0.0011643   0.0001644  -0.0003282   0.0003561  -0.0007138
   19   0.4532905   0.0203228  -0.0321706  -0.0512587   0.0106405   0.0325338
   20   0.0203228   0.5333391  -0.0146752   0.0122441  -0.0797480  -0.0804760
   21  -0.0321706  -0.0146752   0.5743376   0.0341605  -0.0804347  -0.2594626
   22  -0.0512587   0.0122441   0.0341605   0.0587834  -0.0141141  -0.0349435
   23   0.0106405  -0.0797480  -0.0804347  -0.0141141   0.0867248   0.0912582
   24   0.0325338  -0.0804760  -0.2594626  -0.0349435   0.0912582   0.2838521
   25  -0.0683251  -0.0550148   0.0418297  -0.0015936  -0.0031589   0.0024645
   26  -0.0555432  -0.1866202   0.1083825   0.0032527   0.0088498  -0.0061820
   27   0.0415629   0.1093732  -0.1344616   0.0082802   0.0228370  -0.0174597
   28  -0.1218580   0.0468292   0.0016098  -0.0057543   0.0047962   0.0006044
   29   0.0443756  -0.1241746  -0.0040665   0.0098286  -0.0102468  -0.0003180
   30  -0.0000316  -0.0018904  -0.0782307   0.0230165  -0.0216074  -0.0005203
   31  -0.0061896   0.0088571   0.0226260  -0.0030707   0.0031469  -0.0004094
   32   0.0061948  -0.0099461  -0.0232816   0.0037317  -0.0027413   0.0002236
   33   0.0006344  -0.0004403   0.0000398  -0.0004568   0.0000764   0.0012622
   34  -0.0299812  -0.0056564  -0.0105581   0.0012884  -0.0012406  -0.0001632
   35   0.0219156   0.0103001   0.0095558   0.0000424   0.0005931   0.0003055
   36  -0.0016585   0.0008788  -0.0006336   0.0014268  -0.0000504   0.0006600
   37   0.0015059  -0.0010866   0.0012557   0.0000242   0.0000661  -0.0000521
   38   0.0009291   0.0004882   0.0000264  -0.0000327   0.0000160  -0.0000390
   39   0.0003221  -0.0001938   0.0002707  -0.0000057   0.0001567  -0.0000812
   40  -0.0044665  -0.0044758  -0.0027284   0.0002784  -0.0002512   0.0001076
   41  -0.0018744  -0.0005972  -0.0004252  -0.0001975  -0.0000253   0.0001075
   42  -0.0020377  -0.0016044  -0.0008337  -0.0002984   0.0002154   0.0003069
   43   0.0019978  -0.0007479  -0.0008813  -0.0004789   0.0001203   0.0003879
   44   0.0005600   0.0002000   0.0009134  -0.0001247   0.0005028   0.0000124
   45   0.0009313  -0.0001572   0.0002110  -0.0007116   0.0004351   0.0002647
   46   0.0074268   0.0195411  -0.0133836   0.0007057  -0.0004736  -0.0002570
   47  -0.0022247  -0.0316577   0.0174807  -0.0013210   0.0011067   0.0003652
   48  -0.0020978   0.0056544  -0.0010196   0.0003445  -0.0014486   0.0005980
   49  -0.0002270  -0.0019198   0.0009466  -0.0000587  -0.0000443  -0.0000004
   50  -0.0032593  -0.0030316   0.0037125  -0.0003218   0.0003618  -0.0000775
   51   0.0016883   0.0023011  -0.0016558  -0.0001714   0.0003213   0.0002311
   52   0.0000294   0.0004599  -0.0008394   0.0004098  -0.0000792  -0.0001237
   53  -0.0003572   0.0015430   0.0006450  -0.0001542  -0.0003182  -0.0003307
   54   0.0001139  -0.0011035   0.0002008  -0.0005645   0.0005953   0.0004053
   55   0.0009199   0.0003248  -0.0003895  -0.0001952  -0.0000162  -0.0000025
   56  -0.0008815   0.0011198  -0.0014953  -0.0000393  -0.0002941  -0.0000899
   57   0.0002591  -0.0012030   0.0007637  -0.0000627   0.0001360   0.0001521
   58  -0.0002693   0.0003273  -0.0000557   0.0000952  -0.0000366   0.0000147
   59   0.0002473   0.0006386  -0.0001401  -0.0000409  -0.0000640  -0.0000458
   60  -0.0001431   0.0000083  -0.0001213   0.0000076   0.0000105  -0.0000074
   61  -0.0000870  -0.0000440  -0.0000532  -0.0001559   0.0000343   0.0000054
   62  -0.0000024  -0.0002721   0.0001586   0.0000381   0.0001740   0.0001762
   63  -0.0001231   0.0000061   0.0001422   0.0000423   0.0001793  -0.0000574
   64   0.0007341   0.0009582  -0.0000456  -0.0000468  -0.0001956  -0.0000763
   65   0.0000064  -0.0034494   0.0039058   0.0002010   0.0001118  -0.0000362
   66   0.0005832   0.0025533  -0.0033669  -0.0000907   0.0001120   0.0001254
   67  -0.0001540  -0.0013489   0.0014603   0.0000326   0.0000204  -0.0000513
   68  -0.0000768  -0.0000148   0.0001151   0.0000115  -0.0000143  -0.0000037
   69  -0.0000989  -0.0003778   0.0006121   0.0000605   0.0000118   0.0000101
   70  -0.0000123  -0.0000211   0.0001071   0.0000107   0.0000091  -0.0000009
   71   0.0000138  -0.0004706   0.0004756   0.0000113   0.0000143  -0.0000136
   72   0.0000181   0.0002138  -0.0002123  -0.0000103   0.0000009  -0.0000001
   73  -0.0000150   0.0000364  -0.0000516  -0.0000048  -0.0000104   0.0000070
   74  -0.0000072   0.0000444  -0.0000474  -0.0000194  -0.0000179  -0.0000098
   75  -0.0000211   0.0000563  -0.0000009   0.0000203   0.0000192   0.0000114
   76   0.0000208   0.0000375  -0.0000535  -0.0000035  -0.0000041  -0.0000032
   77   0.0000096  -0.0000521   0.0000413   0.0000108   0.0000072   0.0000198
   78   0.0000195  -0.0000530  -0.0000040  -0.0000024   0.0000047   0.0000030
   79   0.0004345  -0.0000964  -0.0006865  -0.0002059   0.0000029   0.0000650
   80  -0.0000174   0.0000778  -0.0001419   0.0000240   0.0000256   0.0000999
   81  -0.0000320   0.0005024  -0.0004604  -0.0001037  -0.0000499  -0.0000005
   82  -0.0001381   0.0000715   0.0002427   0.0001050   0.0000506   0.0000802
   83   0.0002583  -0.0001052  -0.0003482  -0.0001547  -0.0000549  -0.0000753
   84   0.0000099  -0.0000912   0.0002595   0.0000974   0.0000661   0.0000119
   85  -0.0000247   0.0000193  -0.0000200  -0.0000037   0.0000019  -0.0000091
   86  -0.0002107   0.0000566   0.0002485   0.0000993   0.0000506   0.0000840
   87  -0.0000047  -0.0000259   0.0000294   0.0000119   0.0000066  -0.0000002
   88   0.0000765  -0.0000560  -0.0000775  -0.0000473  -0.0000114  -0.0000232
   89   0.0000708  -0.0000373  -0.0001630  -0.0000888  -0.0000329  -0.0000176
   90  -0.0000941  -0.0000975   0.0002693   0.0000979   0.0000723   0.0000940
   91   0.0002690  -0.0001084  -0.0000186  -0.0000536   0.0000461  -0.0001274
   92  -0.0004868   0.0006904  -0.0002512   0.0000636  -0.0000454   0.0000985
   93   0.0001625  -0.0002866   0.0001988   0.0000680   0.0000740   0.0000702
   94   0.0000002   0.0000924  -0.0002662  -0.0000463  -0.0000678   0.0000439
   95   0.0001924  -0.0002412   0.0000297  -0.0000061   0.0000394  -0.0000233
   96  -0.0000806   0.0002727  -0.0002057  -0.0000394  -0.0000435  -0.0000272
   97   0.0000048  -0.0000438   0.0000377   0.0000161   0.0000193   0.0000111
   98   0.0000335  -0.0000415  -0.0000200  -0.0000108  -0.0000025  -0.0000058
   99   0.0000438  -0.0000757   0.0000277   0.0000134   0.0000160   0.0000114
  100  -0.0000153   0.0000055   0.0001125   0.0000209   0.0000269  -0.0000257
  101  -0.0001462   0.0001867  -0.0000166   0.0000298  -0.0000091   0.0000296
  102   0.0000054  -0.0000336   0.0000217   0.0000195   0.0000159   0.0000249
  103  -0.0000045   0.0000051  -0.0000419  -0.0000002  -0.0000091   0.0000184
  104   0.0000081  -0.0000070   0.0000124  -0.0000010   0.0000039  -0.0000079
  105   0.0000168  -0.0000223  -0.0000245  -0.0000120  -0.0000071  -0.0000106
  106  -0.0000023  -0.0000001   0.0000068   0.0000021   0.0000014   0.0000009
  107   0.0000050  -0.0000060  -0.0000056  -0.0000024  -0.0000011  -0.0000011
  108  -0.0000036   0.0000017   0.0000061   0.0000033   0.0000023   0.0000028
  109   0.0003151  -0.0004405   0.0000954  -0.0000567   0.0000330  -0.0000635
  110   0.0003716  -0.0005414   0.0000320  -0.0000600   0.0000386  -0.0000599
  111  -0.0001669   0.0002229   0.0000979   0.0000153  -0.0000273   0.0000019
  112  -0.0000429   0.0000690   0.0000266  -0.0000088  -0.0000095  -0.0000109
  113  -0.0000529   0.0000691   0.0000269   0.0000072   0.0000001   0.0000002
  114   0.0000497  -0.0000697  -0.0000135   0.0000023   0.0000100   0.0000056
  115  -0.0008046   0.0012649   0.0000744   0.0001068  -0.0000636   0.0000505
  116  -0.0000821   0.0000280  -0.0001271   0.0000364  -0.0000430   0.0000953
  117   0.0003810  -0.0005858  -0.0001683   0.0000153   0.0000225   0.0000717
  118   0.0008562  -0.0015528  -0.0001325  -0.0001219   0.0000692  -0.0000269
  119  -0.0002130   0.0004090   0.0001439   0.0000098   0.0000419  -0.0000769
  120  -0.0006846   0.0011115   0.0003173  -0.0000367  -0.0000341  -0.0001366
  121  -0.0000166   0.0000267  -0.0000202  -0.0000052  -0.0000100   0.0000067
  122  -0.0000686   0.0001264   0.0000154   0.0000109  -0.0000001  -0.0000118
  123   0.0000179  -0.0000356  -0.0000022  -0.0000038   0.0000040  -0.0000148
  124   0.0000125  -0.0000194  -0.0000051   0.0000022   0.0000038   0.0000017
  125   0.0000049  -0.0000021  -0.0000023  -0.0000018  -0.0000007  -0.0000003
  126   0.0000052  -0.0000099  -0.0000081   0.0000025   0.0000019   0.0000062
  127  -0.0000408   0.0000525   0.0000146   0.0000129   0.0000023   0.0000033
  128  -0.0000234   0.0000142  -0.0000457   0.0000021  -0.0000133   0.0000314
  129   0.0000060  -0.0000054  -0.0000393   0.0000058  -0.0000008   0.0000236
  130   0.0000564  -0.0000735   0.0000102  -0.0000129   0.0000054  -0.0000149
  131  -0.0000182   0.0000412   0.0000060   0.0000060   0.0000041  -0.0000058
  132  -0.0000160   0.0000154   0.0000268  -0.0000030  -0.0000008  -0.0000130
  133   0.0000200  -0.0000164  -0.0000055  -0.0000073  -0.0000026  -0.0000010
  134   0.0000508  -0.0000711   0.0000103  -0.0000096   0.0000056  -0.0000121
  135  -0.0000016   0.0000035   0.0000192  -0.0000020  -0.0000029  -0.0000054
  136  -0.0000040   0.0000052   0.0000029  -0.0000003  -0.0000011  -0.0000016
  137  -0.0000062   0.0000059   0.0000032   0.0000012   0.0000002   0.0000002
  138   0.0000017  -0.0000019  -0.0000028   0.0000013   0.0000014   0.0000022
  139  -0.0000622   0.0000764   0.0000120   0.0000165   0.0000018   0.0000049
  140  -0.0000407   0.0000512  -0.0000217   0.0000065  -0.0000074   0.0000159
  141  -0.0000041   0.0000086  -0.0000089   0.0000044   0.0000029   0.0000065
  142   0.0000205  -0.0000235   0.0000019  -0.0000050   0.0000009  -0.0000036
  143   0.0000054  -0.0000026   0.0000029  -0.0000006   0.0000019  -0.0000038
  144  -0.0000053   0.0000043   0.0000059  -0.0000003  -0.0000010  -0.0000029
  145  -0.0000066   0.0000280  -0.0000504  -0.0000015  -0.0000096   0.0000219
  146   0.0000786  -0.0001025   0.0000297  -0.0000141   0.0000073  -0.0000211
  147  -0.0000215   0.0000288  -0.0000066   0.0000025  -0.0000048   0.0000035
  148   0.0000123  -0.0000288   0.0000351  -0.0000001   0.0000058  -0.0000127
  149  -0.0000631   0.0000801  -0.0000252   0.0000115  -0.0000063   0.0000189
  150   0.0000109  -0.0000175   0.0000052   0.0000013   0.0000054   0.0000019
  151   0.0000071  -0.0000263   0.0000480   0.0000023   0.0000098  -0.0000186
  152  -0.0000318   0.0000395  -0.0000114   0.0000060  -0.0000030   0.0000102
  153   0.0000048  -0.0000063  -0.0000010  -0.0000001   0.0000018   0.0000018
  154   0.0000078  -0.0000074  -0.0000049  -0.0000023  -0.0000010   0.0000011
  155   0.0000311  -0.0000351   0.0000120  -0.0000060   0.0000035  -0.0000113
  156  -0.0000000  -0.0000002   0.0000032  -0.0000015  -0.0000015  -0.0000032
           25          26          27          28          29          30
    1  -0.0050379  -0.0018663  -0.0017062   0.0023195   0.0009840   0.0007394
    2  -0.0006014   0.0007859  -0.0000221  -0.0004387   0.0012683  -0.0002801
    3  -0.0032721  -0.0023646  -0.0003007   0.0011661  -0.0001411  -0.0001530
    4   0.0000789   0.0000162  -0.0002636  -0.0003088  -0.0001050   0.0000193
    5   0.0002857   0.0000615  -0.0002221   0.0000986  -0.0001191   0.0001320
    6  -0.0002008   0.0001143   0.0004394   0.0001305   0.0001316   0.0002019
    7  -0.0110592  -0.0030704  -0.0056590  -0.0229354   0.0017417  -0.0064608
    8  -0.0223041  -0.0123308  -0.0092369   0.0191880   0.0110927   0.0088959
    9   0.0178178   0.0084110   0.0061559  -0.0007776   0.0031992  -0.0004885
   10   0.0011770   0.0002263   0.0008417   0.0014982  -0.0007649  -0.0004834
   11   0.0007611   0.0002543  -0.0000096   0.0006848   0.0000201  -0.0000305
   12  -0.0001039  -0.0003928   0.0010471   0.0006563  -0.0004592  -0.0004803
   13   0.0028866   0.0014891   0.0011564  -0.0048808  -0.0083919  -0.0040006
   14  -0.0009064   0.0024615  -0.0023088   0.0003514   0.0028072   0.0002815
   15   0.0005879  -0.0010130   0.0005290  -0.0014677  -0.0020183   0.0003029
   16  -0.0013145  -0.0012299   0.0011638  -0.0007694  -0.0002335   0.0006543
   17   0.0008560   0.0004922   0.0006954  -0.0004627  -0.0005949  -0.0004943
   18  -0.0006175   0.0000757   0.0002658  -0.0001138   0.0003186   0.0003231
   19  -0.0683251  -0.0555432   0.0415629  -0.1218580   0.0443756  -0.0000316
   20  -0.0550148  -0.1866202   0.1093732   0.0468292  -0.1241746  -0.0018904
   21   0.0418297   0.1083825  -0.1344616   0.0016098  -0.0040665  -0.0782307
   22  -0.0015936   0.0032527   0.0082802  -0.0057543   0.0098286   0.0230165
   23  -0.0031589   0.0088498   0.0228370   0.0047962  -0.0102468  -0.0216074
   24   0.0024645  -0.0061820  -0.0174597   0.0006044  -0.0003180  -0.0005203
   25   0.0785527   0.0598670  -0.0442411   0.0065546   0.0180199  -0.0151095
   26   0.0598670   0.2064496  -0.1202556  -0.0065272  -0.0191828   0.0144638
   27  -0.0442411  -0.1202556   0.1420743   0.0008610  -0.0005885  -0.0011405
   28   0.0065546  -0.0065272   0.0008610   0.4768069   0.0023434  -0.0133591
   29   0.0180199  -0.0191828  -0.0005885   0.0023434   0.4658291   0.0355465
   30  -0.0151095   0.0144638  -0.0011405  -0.0133591   0.0355465   0.5627020
   31   0.0008791  -0.0004097  -0.0005289  -0.0542660   0.0115540   0.0366920
   32  -0.0007811   0.0003917  -0.0000699   0.0118038  -0.0696870  -0.0685849
   33   0.0002341  -0.0006270   0.0007274   0.0368341  -0.0684124  -0.2586254
   34   0.0014727  -0.0013540   0.0003732  -0.1513082  -0.0319610  -0.0334918
   35   0.0006487   0.0007813   0.0001541  -0.0332789  -0.0902558  -0.0148028
   36  -0.0004745  -0.0003128  -0.0001828  -0.0351972  -0.0153336  -0.0928290
   37  -0.0004733   0.0006509  -0.0005919  -0.0091297  -0.0217816   0.0174268
   38  -0.0004106   0.0006006  -0.0001421  -0.0025743  -0.0098649   0.0065519
   39   0.0001988  -0.0000529   0.0001938  -0.0041558  -0.0108857   0.0068786
   40   0.0002156   0.0000232  -0.0001611  -0.0202659   0.0203180   0.0014930
   41  -0.0001481   0.0001558  -0.0002577  -0.0098803   0.0086256   0.0007462
   42   0.0002281  -0.0003614   0.0000806  -0.0090015   0.0094275  -0.0010266
   43  -0.0000565   0.0000627   0.0000902   0.0025720  -0.0087012  -0.0280894
   44  -0.0000470   0.0000358   0.0000954   0.0015462  -0.0048144  -0.0119131
   45   0.0000276  -0.0000680  -0.0000365   0.0008515  -0.0040042  -0.0129253
   46  -0.0039821   0.0047041  -0.0010315  -0.0864712  -0.0221399   0.0167240
   47   0.0031470  -0.0020539   0.0002649  -0.0216889  -0.1338337   0.0402957
   48   0.0003163  -0.0014287   0.0010035   0.0155758   0.0418577  -0.1110607
   49   0.0005181  -0.0004456   0.0002095   0.0067800  -0.0085003  -0.0010388
   50   0.0013939  -0.0012848   0.0004540   0.0173706  -0.0200703  -0.0023121
   51  -0.0006721   0.0008868   0.0001626  -0.0124281   0.0147658  -0.0001591
   52  -0.0000875   0.0000141  -0.0000657  -0.0021587   0.0027112   0.0110270
   53  -0.0001608   0.0001938  -0.0004100  -0.0033788   0.0052893   0.0265027
   54   0.0000234   0.0001208   0.0004654   0.0031874  -0.0040946  -0.0204687
   55  -0.0003551   0.0002717  -0.0000675  -0.0130248  -0.0097798  -0.0007470
   56   0.0002530   0.0005749  -0.0000424  -0.0258165  -0.0118982  -0.0090204
   57  -0.0001024   0.0000691  -0.0001437   0.0166398   0.0050420   0.0081540
   58   0.0000703  -0.0000445   0.0000401  -0.0049253  -0.0005873  -0.0036919
   59  -0.0000781  -0.0000487   0.0000182  -0.0019004   0.0005517  -0.0016926
   60   0.0000496  -0.0000200  -0.0000156  -0.0017786  -0.0005764  -0.0006203
   61   0.0000997  -0.0000095   0.0000367   0.0015204   0.0008247  -0.0009144
   62  -0.0000521  -0.0000888   0.0000093   0.0007074   0.0001954  -0.0010129
   63   0.0000091  -0.0001018   0.0000069   0.0005811   0.0004874   0.0002291
   64   0.0006156   0.0006755  -0.0004435  -0.0004166  -0.0001033   0.0002394
   65  -0.0015661  -0.0007082  -0.0001772  -0.0000990  -0.0004485   0.0000591
   66   0.0011111   0.0007427   0.0005704  -0.0002398   0.0002145   0.0001831
   67  -0.0006633  -0.0003775  -0.0001186   0.0000117  -0.0002999  -0.0002000
   68   0.0000173  -0.0000011  -0.0000414  -0.0001805  -0.0000483  -0.0001298
   69  -0.0002290  -0.0001652  -0.0000356  -0.0000445  -0.0000550  -0.0001598
   70  -0.0000206  -0.0000214  -0.0000005  -0.0000434  -0.0000032  -0.0000777
   71  -0.0002332  -0.0001113  -0.0000458   0.0002044  -0.0000615   0.0000828
   72   0.0000955   0.0000435   0.0000168  -0.0000660   0.0000389  -0.0000127
   73   0.0000280   0.0000376  -0.0000097   0.0000539  -0.0000078   0.0000606
   74   0.0000285   0.0000135   0.0000042  -0.0000449   0.0000053  -0.0000293
   75   0.0000161  -0.0000173   0.0000095  -0.0000876   0.0000205  -0.0000776
   76   0.0000202   0.0000165  -0.0000014  -0.0000514  -0.0000158  -0.0000012
   77  -0.0000293   0.0000196  -0.0000231   0.0001953  -0.0000503   0.0001576
   78  -0.0000220   0.0000142  -0.0000074   0.0001399  -0.0000151   0.0001355
   79  -0.0000404  -0.0000407   0.0001352   0.0001729  -0.0000259  -0.0000419
   80   0.0000174  -0.0000010   0.0000487   0.0000206   0.0001073   0.0000541
   81   0.0001634   0.0000759   0.0000381  -0.0000436  -0.0000297   0.0000008
   82   0.0000094  -0.0000117  -0.0000103  -0.0000340   0.0000721  -0.0000408
   83   0.0000165   0.0000171   0.0000122   0.0000522  -0.0000333   0.0000788
   84  -0.0000359  -0.0000311   0.0000166  -0.0000374   0.0001101  -0.0000104
   85   0.0000201   0.0000174   0.0000001   0.0000013  -0.0000013  -0.0000007
   86   0.0000025   0.0000104  -0.0000259  -0.0000009  -0.0000354  -0.0000854
   87  -0.0000069   0.0000319  -0.0000221   0.0000316  -0.0000688   0.0000726
   88  -0.0000327  -0.0000262   0.0000207   0.0000291   0.0000015  -0.0000006
   89  -0.0000068  -0.0000031   0.0000040   0.0000420  -0.0000717  -0.0000095
   90  -0.0000812  -0.0000506   0.0000258   0.0000517   0.0000397  -0.0000466
   91  -0.0001519  -0.0003281   0.0001457   0.0002745   0.0002584  -0.0004667
   92   0.0002580   0.0003386  -0.0001646   0.0000117  -0.0002923   0.0001196
   93  -0.0001406  -0.0001091   0.0000204   0.0000458   0.0001245  -0.0001058
   94   0.0002534   0.0002196  -0.0000827  -0.0001266   0.0001314   0.0002792
   95  -0.0000729  -0.0000667   0.0000489  -0.0000039   0.0000961   0.0000089
   96   0.0001223   0.0001309  -0.0000326  -0.0000700  -0.0001054   0.0001341
   97  -0.0000225  -0.0000229   0.0000087   0.0000139   0.0000171  -0.0000182
   98  -0.0000101  -0.0000110   0.0000063   0.0000056   0.0000145   0.0000070
   99  -0.0000317  -0.0000275   0.0000101   0.0000147   0.0000216  -0.0000142
  100  -0.0001180  -0.0001303   0.0000494   0.0000726  -0.0000794  -0.0001890
  101   0.0000379   0.0000311  -0.0000202   0.0000380  -0.0001031  -0.0000201
  102  -0.0000118  -0.0000154   0.0000051   0.0000072   0.0000202  -0.0000161
  103   0.0000597   0.0000628  -0.0000236  -0.0000148   0.0000364   0.0000850
  104  -0.0000196  -0.0000193   0.0000085   0.0000177  -0.0000090  -0.0000221
  105   0.0000248   0.0000280  -0.0000060  -0.0000135   0.0000275   0.0000484
  106  -0.0000033  -0.0000033   0.0000005   0.0000005  -0.0000007  -0.0000056
  107   0.0000018   0.0000019   0.0000002  -0.0000007   0.0000043   0.0000060
  108  -0.0000055  -0.0000072   0.0000022   0.0000016  -0.0000037  -0.0000112
  109  -0.0001382  -0.0001080   0.0000505   0.0000111   0.0001977   0.0000040
  110  -0.0001309  -0.0000961   0.0000511   0.0000258   0.0002402   0.0000439
  111   0.0000301   0.0000165  -0.0000368  -0.0000036  -0.0001053  -0.0000781
  112   0.0000154   0.0000092  -0.0000103  -0.0000108  -0.0000229  -0.0000141
  113   0.0000109   0.0000068  -0.0000063  -0.0000058  -0.0000301  -0.0000190
  114  -0.0000167  -0.0000124   0.0000106   0.0000049   0.0000297   0.0000108
  115   0.0001975   0.0001084  -0.0000553  -0.0000505  -0.0005570  -0.0002186
  116   0.0001053   0.0000848  -0.0000749   0.0000478  -0.0000590   0.0000785
  117  -0.0000701  -0.0000470   0.0000273   0.0000845   0.0002045   0.0001257
  118  -0.0002204  -0.0001266   0.0000349   0.0001174   0.0006544   0.0002695
  119  -0.0000313  -0.0000117   0.0000662  -0.0000795  -0.0001090  -0.0001575
  120   0.0000934   0.0000531  -0.0000241  -0.0001987  -0.0003498  -0.0002473
  121   0.0000332   0.0000329  -0.0000171  -0.0000166   0.0000044   0.0000288
  122  -0.0000048  -0.0000150   0.0000132  -0.0000068  -0.0000605  -0.0000441
  123   0.0000009   0.0000056   0.0000060   0.0000012   0.0000133   0.0000206
  124  -0.0000071  -0.0000055   0.0000049   0.0000021   0.0000080   0.0000024
  125  -0.0000012  -0.0000006   0.0000002  -0.0000005   0.0000015   0.0000013
  126  -0.0000019  -0.0000028   0.0000015   0.0000008   0.0000052   0.0000022
  127  -0.0000186  -0.0000246   0.0000090   0.0000202  -0.0000460  -0.0000469
  128   0.0000554   0.0000569  -0.0000343  -0.0000074   0.0000070   0.0000545
  129   0.0000080   0.0000057  -0.0000028   0.0000014   0.0000067   0.0000150
  130  -0.0000129  -0.0000056   0.0000067  -0.0000084   0.0000419   0.0000173
  131  -0.0000121  -0.0000146   0.0000127   0.0000008  -0.0000218  -0.0000221
  132   0.0000050   0.0000061  -0.0000047  -0.0000030  -0.0000070  -0.0000063
  133   0.0000165   0.0000214  -0.0000087  -0.0000190   0.0000254   0.0000330
  134  -0.0000236  -0.0000211   0.0000111   0.0000010   0.0000307  -0.0000037
  135  -0.0000049  -0.0000030  -0.0000031  -0.0000033  -0.0000032  -0.0000077
  136   0.0000006   0.0000005  -0.0000008   0.0000004  -0.0000039  -0.0000022
  137   0.0000017   0.0000009  -0.0000008  -0.0000006  -0.0000033  -0.0000017
  138  -0.0000015  -0.0000022   0.0000014   0.0000008   0.0000004  -0.0000014
  139  -0.0000180  -0.0000272   0.0000087   0.0000237  -0.0000651  -0.0000616
  140   0.0000312   0.0000324  -0.0000174   0.0000015  -0.0000212   0.0000182
  141  -0.0000042  -0.0000077   0.0000043   0.0000040  -0.0000063  -0.0000094
  142  -0.0000007   0.0000018   0.0000003  -0.0000071   0.0000180   0.0000114
  143  -0.0000065  -0.0000073   0.0000053  -0.0000007   0.0000018  -0.0000045
  144   0.0000011   0.0000020  -0.0000013   0.0000004  -0.0000034  -0.0000018
  145   0.0000649   0.0000763  -0.0000309  -0.0000184   0.0000259   0.0000911
  146  -0.0000254  -0.0000310   0.0000199  -0.0000359   0.0000765   0.0000107
  147   0.0000086   0.0000123  -0.0000073   0.0000083  -0.0000198   0.0000022
  148  -0.0000366  -0.0000408   0.0000157   0.0000053  -0.0000057  -0.0000458
  149   0.0000235   0.0000279  -0.0000172   0.0000236  -0.0000575  -0.0000035
  150  -0.0000063  -0.0000097   0.0000051  -0.0000042   0.0000131  -0.0000062
  151  -0.0000574  -0.0000665   0.0000268   0.0000185  -0.0000207  -0.0000788
  152   0.0000117   0.0000131  -0.0000087   0.0000126  -0.0000280  -0.0000029
  153  -0.0000039  -0.0000065   0.0000028  -0.0000007   0.0000036  -0.0000055
  154   0.0000076   0.0000093  -0.0000034  -0.0000065   0.0000118   0.0000149
  155  -0.0000146  -0.0000149   0.0000095  -0.0000064   0.0000221  -0.0000009
  156   0.0000009   0.0000027  -0.0000010  -0.0000014   0.0000005   0.0000039
           31          32          33          34          35          36
    1  -0.0002952  -0.0000479   0.0000574   0.0000935   0.0002789  -0.0002977
    2  -0.0000821  -0.0000745   0.0002473   0.0000506  -0.0006990   0.0003503
    3  -0.0000272   0.0001057   0.0002407  -0.0001758   0.0003155   0.0001456
    4   0.0001215  -0.0000001  -0.0002178  -0.0000293   0.0000000   0.0000130
    5  -0.0000046  -0.0001546  -0.0000113   0.0000086   0.0000692  -0.0000305
    6  -0.0002088   0.0000298  -0.0000135   0.0000480  -0.0000514  -0.0000226
    7   0.0006580  -0.0010670  -0.0004890  -0.0002464   0.0008895   0.0000969
    8   0.0006929   0.0000603  -0.0002418   0.0029360  -0.0044083  -0.0003833
    9   0.0018884  -0.0008977  -0.0003446   0.0010061  -0.0008913  -0.0007071
   10  -0.0002708   0.0002143   0.0003254  -0.0001115  -0.0001193   0.0000626
   11  -0.0002374   0.0005119   0.0002399  -0.0001925   0.0001392   0.0002678
   12  -0.0005273   0.0005044   0.0006243  -0.0003288   0.0002696   0.0003915
   13   0.0000714  -0.0000436   0.0001396  -0.0013463   0.0034783   0.0001470
   14  -0.0004145   0.0003269   0.0002406   0.0002905  -0.0006940  -0.0000519
   15  -0.0007475   0.0007005   0.0003868  -0.0004660   0.0007197   0.0004044
   16   0.0000777  -0.0000636  -0.0000923  -0.0000192  -0.0001517  -0.0000530
   17   0.0000855  -0.0001043  -0.0000387  -0.0000967   0.0003412  -0.0000558
   18   0.0001360  -0.0001952  -0.0001450   0.0001053  -0.0003013  -0.0000173
   19  -0.0061896   0.0061948   0.0006344  -0.0299812   0.0219156  -0.0016585
   20   0.0088571  -0.0099461  -0.0004403  -0.0056564   0.0103001   0.0008788
   21   0.0226260  -0.0232816   0.0000398  -0.0105581   0.0095558  -0.0006336
   22  -0.0030707   0.0037317  -0.0004568   0.0012884   0.0000424   0.0014268
   23   0.0031469  -0.0027413   0.0000764  -0.0012406   0.0005931  -0.0000504
   24  -0.0004094   0.0002236   0.0012622  -0.0001632   0.0003055   0.0006600
   25   0.0008791  -0.0007811   0.0002341   0.0014727   0.0006487  -0.0004745
   26  -0.0004097   0.0003917  -0.0006270  -0.0013540   0.0007813  -0.0003128
   27  -0.0005289  -0.0000699   0.0007274   0.0003732   0.0001541  -0.0001828
   28  -0.0542660   0.0118038   0.0368341  -0.1513082  -0.0332789  -0.0351972
   29   0.0115540  -0.0696870  -0.0684124  -0.0319610  -0.0902558  -0.0153336
   30   0.0366920  -0.0685849  -0.2586254  -0.0334918  -0.0148028  -0.0928290
   31   0.0642106  -0.0130099  -0.0389996   0.0019564  -0.0100752  -0.0286781
   32  -0.0130099   0.0805421   0.0745859   0.0007307  -0.0043659  -0.0121315
   33  -0.0389996   0.0745859   0.2850546   0.0005223  -0.0041797  -0.0119094
   34   0.0019564   0.0007307   0.0005223   0.4888225  -0.0333426  -0.0320265
   35  -0.0100752  -0.0043659  -0.0041797  -0.0333426   0.5514093  -0.0158691
   36  -0.0286781  -0.0121315  -0.0119094  -0.0320265  -0.0158691   0.5461273
   37   0.0011651   0.0004770  -0.0001496  -0.0706270  -0.0610573   0.0440917
   38   0.0002439  -0.0000552  -0.0003734  -0.0620463  -0.2009426   0.1101038
   39   0.0007387   0.0000337   0.0007247   0.0448451   0.1104737  -0.1260288
   40   0.0012194  -0.0000847  -0.0001282  -0.1767153   0.1289815   0.0030055
   41   0.0007000   0.0005807   0.0005090   0.1300719  -0.1762780  -0.0034584
   42   0.0003319   0.0004956   0.0002207   0.0033879  -0.0034627  -0.0473033
   43  -0.0046695  -0.0023006  -0.0023007  -0.0512002   0.0105247   0.0300345
   44  -0.0024138  -0.0002708  -0.0006622   0.0100528  -0.0713621  -0.0735515
   45  -0.0026705  -0.0007029   0.0004995   0.0293952  -0.0739737  -0.2744876
   46  -0.0020918  -0.0051757   0.0035573  -0.0139378  -0.0266081   0.0162469
   47   0.0026818   0.0059361  -0.0038996  -0.0097736  -0.0128083   0.0056544
   48   0.0100940   0.0266836  -0.0199029  -0.0015111  -0.0096121   0.0074037
   49   0.0003740   0.0005244  -0.0005680   0.0010866  -0.0003949   0.0000471
   50  -0.0000486   0.0011608   0.0002065   0.0014461   0.0007655  -0.0003773
   51  -0.0007020  -0.0004193   0.0004661  -0.0004974  -0.0006987   0.0001833
   52  -0.0001092  -0.0022454   0.0010818   0.0005744   0.0006654   0.0010137
   53  -0.0017598  -0.0035713   0.0032716   0.0008547   0.0013353   0.0006683
   54   0.0008575   0.0034291  -0.0009223  -0.0008935  -0.0008215   0.0006469
   55   0.0005197   0.0010113  -0.0006940   0.0003300  -0.0007486   0.0009700
   56   0.0010468   0.0015029  -0.0010563  -0.0004494  -0.0040286   0.0030046
   57   0.0004485   0.0001354   0.0004507   0.0008496   0.0032771  -0.0027870
   58   0.0001321   0.0003834  -0.0001612  -0.0000132  -0.0014534   0.0010720
   59  -0.0000197   0.0000453   0.0001783  -0.0000398  -0.0003423   0.0006446
   60  -0.0002385  -0.0001187   0.0004205  -0.0003040  -0.0003551   0.0005540
   61  -0.0003861  -0.0002521   0.0007561  -0.0001372   0.0001054  -0.0000424
   62  -0.0004954  -0.0001879   0.0004092  -0.0001667   0.0000393   0.0001726
   63  -0.0000976  -0.0004664   0.0007488  -0.0001312   0.0000276   0.0004074
   64  -0.0000130  -0.0000131  -0.0000248  -0.0000101   0.0000660  -0.0001408
   65   0.0000139   0.0000394  -0.0000410  -0.0000483   0.0000551  -0.0000019
   66   0.0000681  -0.0000609  -0.0000648   0.0000449  -0.0000678  -0.0000628
   67  -0.0000081   0.0000303   0.0000312  -0.0000329   0.0000068   0.0001010
   68   0.0000042   0.0000131  -0.0000022  -0.0000026  -0.0000675   0.0000568
   69  -0.0000117   0.0000289   0.0000049  -0.0000164  -0.0000198   0.0000666
   70  -0.0000012   0.0000034   0.0000079   0.0000009  -0.0000326   0.0000326
   71  -0.0000082   0.0000045   0.0000067  -0.0000113   0.0000740  -0.0000285
   72   0.0000044  -0.0000067  -0.0000021   0.0000107  -0.0000215   0.0000048
   73   0.0000042   0.0000033  -0.0000125  -0.0000046   0.0000305  -0.0000322
   74   0.0000054  -0.0000020  -0.0000034  -0.0000001  -0.0000121   0.0000083
   75  -0.0000036  -0.0000016   0.0000161   0.0000100  -0.0000523   0.0000297
   76  -0.0000028  -0.0000009  -0.0000012  -0.0000044  -0.0000100   0.0000035
   77  -0.0000145   0.0000011   0.0000018  -0.0000098   0.0001098  -0.0000778
   78  -0.0000006  -0.0000018  -0.0000071  -0.0000041   0.0000592  -0.0000528
   79  -0.0000220   0.0000050   0.0000510   0.0000001   0.0000222   0.0000216
   80   0.0000151   0.0000079  -0.0000213   0.0000241  -0.0000331  -0.0000089
   81   0.0000155  -0.0000029  -0.0000092  -0.0000015   0.0000126  -0.0000110
   82  -0.0000207   0.0000058   0.0000145   0.0000072  -0.0000488   0.0000156
   83   0.0000153  -0.0000072  -0.0000168   0.0000027   0.0000221  -0.0000220
   84  -0.0000006  -0.0000140   0.0000030   0.0000170  -0.0000732   0.0000152
   85  -0.0000034  -0.0000008   0.0000014  -0.0000070   0.0000003  -0.0000006
   86  -0.0000404   0.0000146   0.0000384  -0.0000229   0.0000087   0.0000154
   87  -0.0000063   0.0000005  -0.0000050  -0.0000101   0.0000422  -0.0000327
   88   0.0000139   0.0000008  -0.0000058   0.0000057   0.0000066   0.0000040
   89  -0.0000031   0.0000034   0.0000061  -0.0000105   0.0000342   0.0000036
   90  -0.0000227   0.0000032   0.0000220   0.0000008  -0.0000154   0.0000186
   91   0.0000060  -0.0000001   0.0000586   0.0000556  -0.0001177   0.0002226
   92  -0.0000281   0.0000305   0.0000033  -0.0000486   0.0002107  -0.0001145
   93  -0.0000332   0.0000112   0.0000595   0.0000115  -0.0000716   0.0000421
   94   0.0000025  -0.0000268  -0.0000366  -0.0000004  -0.0000728  -0.0001142
   95   0.0000050  -0.0000136  -0.0000007   0.0000174  -0.0000678   0.0000228
   96   0.0000152  -0.0000097  -0.0000450  -0.0000140   0.0000567  -0.0000540
   97  -0.0000048   0.0000021   0.0000081   0.0000019  -0.0000092   0.0000054
   98   0.0000036   0.0000008  -0.0000027   0.0000033  -0.0000038  -0.0000031
   99  -0.0000051   0.0000026   0.0000102   0.0000055  -0.0000155   0.0000060
  100  -0.0000008   0.0000194   0.0000247   0.0000015   0.0000383   0.0000769
  101  -0.0000107   0.0000159   0.0000092  -0.0000119   0.0000654  -0.0000088
  102  -0.0000083   0.0000037   0.0000161   0.0000031  -0.0000148  -0.0000013
  103  -0.0000021  -0.0000070  -0.0000099  -0.0000023  -0.0000127  -0.0000331
  104   0.0000011   0.0000017   0.0000016   0.0000002   0.0000074   0.0000109
  105   0.0000054  -0.0000080  -0.0000152   0.0000009  -0.0000100  -0.0000117
  106  -0.0000003   0.0000003   0.0000017   0.0000002  -0.0000009   0.0000023
  107   0.0000008  -0.0000006  -0.0000018   0.0000007  -0.0000015  -0.0000016
  108  -0.0000013   0.0000018   0.0000040   0.0000001   0.0000005   0.0000026
  109   0.0000165  -0.0000250  -0.0000041   0.0000270  -0.0001082   0.0000245
  110   0.0000148  -0.0000227  -0.0000070   0.0000369  -0.0001268   0.0000154
  111  -0.0000014   0.0000075  -0.0000035  -0.0000195   0.0000619   0.0000246
  112   0.0000031  -0.0000026  -0.0000038  -0.0000046   0.0000126   0.0000022
  113  -0.0000007   0.0000007   0.0000013  -0.0000055   0.0000153   0.0000025
  114  -0.0000011  -0.0000007   0.0000039   0.0000054  -0.0000180  -0.0000027
  115  -0.0000171   0.0000414   0.0000186  -0.0000726   0.0002966   0.0000051
  116  -0.0000209   0.0000248   0.0000060  -0.0000090   0.0000288  -0.0000310
  117  -0.0000145   0.0000131   0.0000145   0.0000385  -0.0001069  -0.0000268
  118   0.0000117  -0.0000351  -0.0000059   0.0000860  -0.0003661  -0.0000088
  119   0.0000116  -0.0000144   0.0000004  -0.0000201   0.0000636   0.0000346
  120   0.0000269  -0.0000267  -0.0000113  -0.0000696   0.0001782   0.0000332
  121   0.0000002  -0.0000039  -0.0000045  -0.0000042  -0.0000035  -0.0000133
  122   0.0000018   0.0000033  -0.0000018  -0.0000049   0.0000353   0.0000121
  123   0.0000037  -0.0000057  -0.0000084   0.0000027  -0.0000063  -0.0000008
  124  -0.0000005   0.0000008   0.0000015   0.0000017  -0.0000044  -0.0000010
  125   0.0000003  -0.0000005  -0.0000000   0.0000001  -0.0000010   0.0000004
  126  -0.0000017   0.0000020   0.0000034   0.0000010  -0.0000032  -0.0000036
  127  -0.0000029   0.0000091   0.0000085  -0.0000019   0.0000252   0.0000136
  128  -0.0000055   0.0000016   0.0000010  -0.0000038  -0.0000067  -0.0000281
  129  -0.0000048   0.0000056   0.0000093   0.0000014  -0.0000048  -0.0000146
  130   0.0000044  -0.0000078  -0.0000054   0.0000045  -0.0000231  -0.0000005
  131   0.0000001   0.0000016   0.0000016  -0.0000009   0.0000136   0.0000074
  132   0.0000024  -0.0000039  -0.0000061  -0.0000026   0.0000047   0.0000070
  133   0.0000014  -0.0000064  -0.0000072   0.0000006  -0.0000135  -0.0000112
  134   0.0000030  -0.0000039  -0.0000007   0.0000052  -0.0000187   0.0000070
  135   0.0000012  -0.0000006  -0.0000041  -0.0000015   0.0000008   0.0000080
  136   0.0000004   0.0000005  -0.0000009  -0.0000005   0.0000023   0.0000010
  137  -0.0000003   0.0000001   0.0000001  -0.0000005   0.0000019  -0.0000000
  138  -0.0000007   0.0000007   0.0000021   0.0000005  -0.0000006  -0.0000007
  139  -0.0000033   0.0000122   0.0000111  -0.0000029   0.0000337   0.0000169
  140  -0.0000035   0.0000028   0.0000003  -0.0000046   0.0000124  -0.0000120
  141  -0.0000020   0.0000033   0.0000066   0.0000006   0.0000027  -0.0000011
  142   0.0000012  -0.0000033  -0.0000024   0.0000011  -0.0000095  -0.0000026
  143   0.0000008  -0.0000007  -0.0000000   0.0000007  -0.0000004   0.0000023
  144   0.0000006  -0.0000008  -0.0000023  -0.0000007   0.0000021   0.0000026
  145  -0.0000033  -0.0000068  -0.0000096  -0.0000060  -0.0000046  -0.0000398
  146   0.0000061  -0.0000120  -0.0000060   0.0000088  -0.0000449   0.0000053
  147  -0.0000005   0.0000021  -0.0000021  -0.0000029   0.0000126  -0.0000011
  148   0.0000022   0.0000023   0.0000041   0.0000039  -0.0000031   0.0000209
  149  -0.0000049   0.0000090   0.0000055  -0.0000069   0.0000328  -0.0000072
  150  -0.0000012  -0.0000009   0.0000061   0.0000020  -0.0000087   0.0000001
  151   0.0000021   0.0000059   0.0000083   0.0000046   0.0000049   0.0000336
  152  -0.0000031   0.0000048   0.0000034  -0.0000033   0.0000158  -0.0000033
  153  -0.0000006   0.0000004   0.0000037   0.0000011  -0.0000034  -0.0000002
  154   0.0000004  -0.0000023  -0.0000021   0.0000001  -0.0000058  -0.0000049
  155   0.0000029  -0.0000040  -0.0000032   0.0000028  -0.0000113   0.0000049
  156   0.0000008  -0.0000011  -0.0000032  -0.0000004   0.0000004   0.0000008
           37          38          39          40          41          42
    1   0.0003854   0.0000571   0.0000402   0.0001595   0.0000841  -0.0000287
    2  -0.0001914  -0.0001220  -0.0000544   0.0003111   0.0000386  -0.0000074
    3   0.0001467  -0.0000377  -0.0000246  -0.0000622   0.0000368  -0.0001114
    4   0.0000003   0.0000061  -0.0000141  -0.0000071  -0.0000151  -0.0000045
    5   0.0000146   0.0000085   0.0000050  -0.0000122   0.0000031  -0.0000091
    6   0.0000056  -0.0000028   0.0000048   0.0000238   0.0000113   0.0000089
    7   0.0000775   0.0000235   0.0000900   0.0004308  -0.0004562  -0.0001731
    8   0.0000205   0.0000204  -0.0001694   0.0017479   0.0005590   0.0005875
    9  -0.0003304  -0.0001835   0.0000578   0.0004088  -0.0000972   0.0007710
   10  -0.0000010  -0.0000197  -0.0000203  -0.0000284   0.0000607   0.0000965
   11   0.0000033  -0.0000206  -0.0000254  -0.0000937   0.0000155   0.0000285
   12   0.0000330  -0.0000168  -0.0000275  -0.0001168   0.0000132  -0.0000220
   13   0.0001176  -0.0001118   0.0001455  -0.0013990  -0.0002546  -0.0005294
   14   0.0001116   0.0001240  -0.0000839   0.0002708   0.0000447   0.0001100
   15  -0.0000023  -0.0000534   0.0000002  -0.0003166  -0.0000537  -0.0001597
   16  -0.0000985  -0.0000094   0.0000047   0.0001083  -0.0000442   0.0000341
   17   0.0000104  -0.0000041   0.0000364  -0.0001432  -0.0000297  -0.0000424
   18  -0.0000444   0.0000196   0.0000106   0.0001507  -0.0000153   0.0000389
   19   0.0015059   0.0009291   0.0003221  -0.0044665  -0.0018744  -0.0020377
   20  -0.0010866   0.0004882  -0.0001938  -0.0044758  -0.0005972  -0.0016044
   21   0.0012557   0.0000264   0.0002707  -0.0027284  -0.0004252  -0.0008337
   22   0.0000242  -0.0000327  -0.0000057   0.0002784  -0.0001975  -0.0002984
   23   0.0000661   0.0000160   0.0001567  -0.0002512  -0.0000253   0.0002154
   24  -0.0000521  -0.0000390  -0.0000812   0.0001076   0.0001075   0.0003069
   25  -0.0004733  -0.0004106   0.0001988   0.0002156  -0.0001481   0.0002281
   26   0.0006509   0.0006006  -0.0000529   0.0000232   0.0001558  -0.0003614
   27  -0.0005919  -0.0001421   0.0001938  -0.0001611  -0.0002577   0.0000806
   28  -0.0091297  -0.0025743  -0.0041558  -0.0202659  -0.0098803  -0.0090015
   29  -0.0217816  -0.0098649  -0.0108857   0.0203180   0.0086256   0.0094275
   30   0.0174268   0.0065519   0.0068786   0.0014930   0.0007462  -0.0010266
   31   0.0011651   0.0002439   0.0007387   0.0012194   0.0007000   0.0003319
   32   0.0004770  -0.0000552   0.0000337  -0.0000847   0.0005807   0.0004956
   33  -0.0001496  -0.0003734   0.0007247  -0.0001282   0.0005090   0.0002207
   34  -0.0706270  -0.0620463   0.0448451  -0.1767153   0.1300719   0.0033879
   35  -0.0610573  -0.2009426   0.1104737   0.1289815  -0.1762780  -0.0034627
   36   0.0440917   0.1101038  -0.1260288   0.0030055  -0.0034584  -0.0473033
   37   0.0766346   0.0701767  -0.0473268   0.0079651   0.0174536  -0.0136850
   38   0.0701767   0.2178072  -0.1211656  -0.0074382  -0.0173698   0.0125183
   39  -0.0473268  -0.1211656   0.1339005  -0.0009488  -0.0014167  -0.0000105
   40   0.0079651  -0.0074382  -0.0009488   0.1939643  -0.1413207  -0.0013109
   41   0.0174536  -0.0173698  -0.0014167  -0.1413207   0.1898738   0.0043657
   42  -0.0136850   0.0125183  -0.0000105  -0.0013109   0.0043657   0.0472320
   43  -0.0022615   0.0036882   0.0088814  -0.0028409   0.0057802   0.0220648
   44  -0.0028224   0.0088872   0.0242786   0.0021946  -0.0071281  -0.0221783
   45   0.0022100  -0.0056200  -0.0162186   0.0003630   0.0001941   0.0005330
   46  -0.0048952  -0.0024603  -0.0018571   0.0009970  -0.0003429   0.0007016
   47  -0.0005366   0.0001840  -0.0004136   0.0016131   0.0010480   0.0001175
   48  -0.0036095  -0.0024070  -0.0006215   0.0001192  -0.0000357   0.0001649
   49   0.0001827   0.0001371  -0.0000229   0.0001436   0.0001996   0.0001124
   50  -0.0002428   0.0004454   0.0000964  -0.0010192   0.0002832  -0.0000995
   51  -0.0001058  -0.0001286  -0.0001682   0.0002078  -0.0001512   0.0002587
   52   0.0000496   0.0000688  -0.0003085  -0.0000413   0.0000357   0.0000638
   53   0.0003349   0.0001140  -0.0001320  -0.0000483  -0.0000749  -0.0001578
   54  -0.0001300   0.0001511   0.0004662   0.0000319   0.0000490  -0.0000136
   55   0.0000487   0.0001363  -0.0005256   0.0001606   0.0000531   0.0000169
   56  -0.0015429  -0.0003358  -0.0004286  -0.0003371   0.0002384   0.0001182
   57   0.0011913   0.0009831   0.0007097  -0.0001916  -0.0001128  -0.0001301
   58  -0.0005660  -0.0003227  -0.0001953   0.0000189   0.0000719   0.0000528
   59  -0.0002010  -0.0001139  -0.0000903  -0.0000458   0.0000229  -0.0000030
   60  -0.0002039  -0.0001099  -0.0000781   0.0000096   0.0000068   0.0000065
   61  -0.0000082   0.0000324   0.0001380  -0.0000074   0.0000007  -0.0000353
   62  -0.0000189  -0.0000021   0.0000468   0.0000206  -0.0000052  -0.0000220
   63  -0.0000745  -0.0000652   0.0000300  -0.0000008   0.0000143  -0.0000373
   64   0.0000914   0.0001222  -0.0000313   0.0000570  -0.0000586   0.0000307
   65   0.0000382   0.0000539  -0.0000093  -0.0000823   0.0000229  -0.0000204
   66  -0.0000408   0.0000033   0.0000171   0.0000456  -0.0000220   0.0000358
   67  -0.0000194  -0.0000200  -0.0000179  -0.0000662   0.0000366  -0.0000247
   68  -0.0000321  -0.0000162  -0.0000068   0.0000057   0.0000064   0.0000025
   69  -0.0000153  -0.0000162  -0.0000082  -0.0000097   0.0000097  -0.0000058
   70  -0.0000173  -0.0000124  -0.0000034  -0.0000006   0.0000060  -0.0000018
   71   0.0000271   0.0000115   0.0000032  -0.0000249   0.0000055  -0.0000080
   72  -0.0000086  -0.0000071   0.0000027   0.0000086  -0.0000017   0.0000026
   73   0.0000181   0.0000178  -0.0000009   0.0000008  -0.0000072   0.0000025
   74  -0.0000039  -0.0000024  -0.0000007   0.0000051  -0.0000019  -0.0000000
   75  -0.0000236  -0.0000180  -0.0000009   0.0000098   0.0000039  -0.0000008
   76  -0.0000005   0.0000030  -0.0000015   0.0000052  -0.0000042   0.0000025
   77   0.0000517   0.0000341   0.0000033  -0.0000181  -0.0000076  -0.0000018
   78   0.0000275   0.0000218   0.0000024  -0.0000106  -0.0000034   0.0000006
   79  -0.0000059  -0.0000228   0.0000079  -0.0000271   0.0000142  -0.0000060
   80  -0.0000170  -0.0000120   0.0000049   0.0000175   0.0000007   0.0000097
   81  -0.0000014  -0.0000015   0.0000000  -0.0000089  -0.0000004  -0.0000007
   82  -0.0000142  -0.0000033  -0.0000031   0.0000285  -0.0000067   0.0000031
   83   0.0000119   0.0000125  -0.0000005  -0.0000080  -0.0000001   0.0000025
   84  -0.0000175  -0.0000045   0.0000002   0.0000350  -0.0000030   0.0000069
   85   0.0000024   0.0000054  -0.0000008   0.0000059  -0.0000036   0.0000020
   86   0.0000070   0.0000059  -0.0000060   0.0000059  -0.0000060  -0.0000027
   87   0.0000271   0.0000266  -0.0000050  -0.0000050  -0.0000066   0.0000021
   88  -0.0000063  -0.0000145   0.0000053  -0.0000150   0.0000098  -0.0000027
   89   0.0000070  -0.0000017   0.0000011  -0.0000180   0.0000044  -0.0000040
   90  -0.0000088  -0.0000118   0.0000025   0.0000040   0.0000038  -0.0000012
   91  -0.0001319  -0.0001987   0.0000484  -0.0000355   0.0000819  -0.0000324
   92   0.0000924   0.0000835  -0.0000199  -0.0000686  -0.0000219  -0.0000049
   93  -0.0000298  -0.0000396   0.0000057   0.0000186   0.0000102  -0.0000020
   94   0.0000497   0.0001231  -0.0000419   0.0001217  -0.0000759   0.0000387
   95  -0.0000252  -0.0000108   0.0000053   0.0000358  -0.0000055   0.0000045
   96   0.0000355   0.0000490  -0.0000081  -0.0000125  -0.0000168   0.0000055
   97  -0.0000054  -0.0000080   0.0000023   0.0000010   0.0000039  -0.0000001
   98  -0.0000024  -0.0000038   0.0000016   0.0000004   0.0000017   0.0000006
   99  -0.0000072  -0.0000085   0.0000018   0.0000036   0.0000032  -0.0000004
  100  -0.0000334  -0.0000828   0.0000250  -0.0000790   0.0000538  -0.0000252
  101   0.0000173  -0.0000021  -0.0000003  -0.0000444   0.0000149  -0.0000082
  102  -0.0000036  -0.0000052   0.0000003   0.0000077   0.0000007   0.0000008
  103   0.0000172   0.0000393  -0.0000130   0.0000339  -0.0000244   0.0000108
  104  -0.0000043  -0.0000120   0.0000043  -0.0000111   0.0000077  -0.0000034
  105   0.0000055   0.0000193  -0.0000049   0.0000194  -0.0000131   0.0000062
  106  -0.0000010  -0.0000018   0.0000003  -0.0000013   0.0000011  -0.0000006
  107   0.0000003   0.0000016  -0.0000004   0.0000020  -0.0000012   0.0000007
  108  -0.0000018  -0.0000043   0.0000011  -0.0000032   0.0000026  -0.0000014
  109  -0.0000366  -0.0000154   0.0000075   0.0000608  -0.0000119   0.0000102
  110  -0.0000353  -0.0000115   0.0000060   0.0000658  -0.0000110   0.0000146
  111   0.0000097  -0.0000065  -0.0000020  -0.0000385   0.0000082  -0.0000124
  112   0.0000029   0.0000016  -0.0000009  -0.0000056  -0.0000006  -0.0000022
  113   0.0000025  -0.0000008   0.0000004  -0.0000085   0.0000015  -0.0000032
  114  -0.0000042  -0.0000016   0.0000009   0.0000098  -0.0000010   0.0000027
  115   0.0000461  -0.0000218   0.0000079  -0.0001711   0.0000357  -0.0000453
  116   0.0000359   0.0000277  -0.0000183  -0.0000150   0.0000095   0.0000041
  117  -0.0000128   0.0000003  -0.0000034   0.0000553  -0.0000004   0.0000200
  118  -0.0000432   0.0000286  -0.0000179   0.0002018  -0.0000313   0.0000569
  119  -0.0000171  -0.0000281   0.0000172  -0.0000392   0.0000017  -0.0000161
  120   0.0000150  -0.0000054   0.0000089  -0.0000848  -0.0000053  -0.0000329
  121   0.0000093   0.0000184  -0.0000070   0.0000138  -0.0000107   0.0000044
  122  -0.0000056  -0.0000179   0.0000103  -0.0000273   0.0000089  -0.0000090
  123  -0.0000006   0.0000033   0.0000018   0.0000042  -0.0000016   0.0000020
  124  -0.0000022  -0.0000015   0.0000005   0.0000018   0.0000003   0.0000006
  125   0.0000002   0.0000001  -0.0000002   0.0000005  -0.0000003   0.0000002
  126  -0.0000008  -0.0000002  -0.0000002   0.0000021  -0.0000000   0.0000007
  127  -0.0000048  -0.0000224   0.0000075  -0.0000297   0.0000170  -0.0000077
  128   0.0000194   0.0000310  -0.0000155   0.0000173  -0.0000112   0.0000081
  129   0.0000034   0.0000039  -0.0000033   0.0000053  -0.0000010   0.0000026
  130  -0.0000038   0.0000061  -0.0000011   0.0000186  -0.0000084   0.0000038
  131  -0.0000050  -0.0000113   0.0000064  -0.0000121   0.0000047  -0.0000043
  132   0.0000007   0.0000020   0.0000000  -0.0000018  -0.0000013  -0.0000013
  133   0.0000048   0.0000187  -0.0000061   0.0000208  -0.0000147   0.0000057
  134  -0.0000077  -0.0000056   0.0000023   0.0000082   0.0000000   0.0000009
  135  -0.0000009  -0.0000002  -0.0000006  -0.0000015  -0.0000001  -0.0000006
  136   0.0000001  -0.0000004  -0.0000000  -0.0000015   0.0000004  -0.0000004
  137   0.0000001  -0.0000000   0.0000001  -0.0000009   0.0000000  -0.0000002
  138  -0.0000006  -0.0000013   0.0000004  -0.0000002   0.0000005  -0.0000002
  139  -0.0000047  -0.0000291   0.0000094  -0.0000411   0.0000242  -0.0000105
  140   0.0000117   0.0000131  -0.0000062  -0.0000028  -0.0000024   0.0000015
  141  -0.0000016  -0.0000058   0.0000021  -0.0000041   0.0000033  -0.0000017
  142  -0.0000006   0.0000057  -0.0000017   0.0000106  -0.0000062   0.0000023
  143  -0.0000028  -0.0000035   0.0000022  -0.0000003   0.0000005  -0.0000007
  144   0.0000005   0.0000002  -0.0000001  -0.0000021   0.0000007  -0.0000003
  145   0.0000231   0.0000499  -0.0000172   0.0000362  -0.0000313   0.0000122
  146  -0.0000162  -0.0000033   0.0000049   0.0000373  -0.0000138   0.0000044
  147   0.0000050   0.0000034  -0.0000022  -0.0000087   0.0000024   0.0000001
  148  -0.0000128  -0.0000236   0.0000079  -0.0000138   0.0000135  -0.0000053
  149   0.0000136   0.0000052  -0.0000049  -0.0000266   0.0000091  -0.0000027
  150  -0.0000035  -0.0000033   0.0000018   0.0000057  -0.0000012  -0.0000008
  151  -0.0000198  -0.0000423   0.0000147  -0.0000298   0.0000257  -0.0000104
  152   0.0000065   0.0000019  -0.0000024  -0.0000131   0.0000049  -0.0000014
  153  -0.0000018  -0.0000031   0.0000012   0.0000010   0.0000006  -0.0000008
  154   0.0000022   0.0000080  -0.0000026   0.0000093  -0.0000064   0.0000024
  155  -0.0000064  -0.0000035   0.0000029   0.0000088  -0.0000031   0.0000006
  156   0.0000003   0.0000017  -0.0000005   0.0000004  -0.0000007   0.0000008
           43          44          45          46          47          48
    1   0.0000481   0.0000044   0.0000095  -0.0279720   0.0213306  -0.0013924
    2   0.0000069   0.0000507  -0.0000361  -0.0037817   0.0110990   0.0015952
    3   0.0000052  -0.0000287  -0.0000574  -0.0087695   0.0085741   0.0000837
    4  -0.0000340  -0.0000292  -0.0000339   0.0008490   0.0000459   0.0015852
    5  -0.0000036   0.0000104  -0.0000056  -0.0013900   0.0009276  -0.0002174
    6   0.0000221   0.0000109   0.0000268  -0.0001092   0.0002387   0.0002723
    7  -0.0000942   0.0001192  -0.0000645   0.0007354   0.0003938  -0.0006454
    8  -0.0002331   0.0000007   0.0001160   0.0006085   0.0019708   0.0002110
    9  -0.0000989   0.0001022   0.0003662  -0.0006807   0.0000443  -0.0005881
   10   0.0000432   0.0000835   0.0002336  -0.0000647  -0.0000067  -0.0000544
   11   0.0001550   0.0000091   0.0001060  -0.0000389  -0.0001125   0.0000710
   12   0.0002291   0.0000467   0.0001522  -0.0001903   0.0003013   0.0000921
   13   0.0000243  -0.0001332  -0.0002447  -0.0005351  -0.0008049   0.0005807
   14   0.0000654   0.0000007   0.0001183  -0.0012141   0.0002400  -0.0004028
   15   0.0001486  -0.0000102   0.0000296   0.0004064  -0.0002814   0.0001762
   16  -0.0000219   0.0000252   0.0000119   0.0007750  -0.0000878  -0.0001007
   17  -0.0000110  -0.0000128  -0.0000464  -0.0000368  -0.0000108  -0.0000473
   18  -0.0000348   0.0000284  -0.0000304   0.0002065  -0.0000124  -0.0000681
   19   0.0019978   0.0005600   0.0009313   0.0074268  -0.0022247  -0.0020978
   20  -0.0007479   0.0002000  -0.0001572   0.0195411  -0.0316577   0.0056544
   21  -0.0008813   0.0009134   0.0002110  -0.0133836   0.0174807  -0.0010196
   22  -0.0004789  -0.0001247  -0.0007116   0.0007057  -0.0013210   0.0003445
   23   0.0001203   0.0005028   0.0004351  -0.0004736   0.0011067  -0.0014486
   24   0.0003879   0.0000124   0.0002647  -0.0002570   0.0003652   0.0005980
   25  -0.0000565  -0.0000470   0.0000276  -0.0039821   0.0031470   0.0003163
   26   0.0000627   0.0000358  -0.0000680   0.0047041  -0.0020539  -0.0014287
   27   0.0000902   0.0000954  -0.0000365  -0.0010315   0.0002649   0.0010035
   28   0.0025720   0.0015462   0.0008515  -0.0864712  -0.0216889   0.0155758
   29  -0.0087012  -0.0048144  -0.0040042  -0.0221399  -0.1338337   0.0418577
   30  -0.0280894  -0.0119131  -0.0129253   0.0167240   0.0402957  -0.1110607
   31  -0.0046695  -0.0024138  -0.0026705  -0.0020918   0.0026818   0.0100940
   32  -0.0023006  -0.0002708  -0.0007029  -0.0051757   0.0059361   0.0266836
   33  -0.0023007  -0.0006622   0.0004995   0.0035573  -0.0038996  -0.0199029
   34  -0.0512002   0.0100528   0.0293952  -0.0139378  -0.0097736  -0.0015111
   35   0.0105247  -0.0713621  -0.0739737  -0.0266081  -0.0128083  -0.0096121
   36   0.0300345  -0.0735515  -0.2744876   0.0162469   0.0056544   0.0074037
   37  -0.0022615  -0.0028224   0.0022100  -0.0048952  -0.0005366  -0.0036095
   38   0.0036882   0.0088872  -0.0056200  -0.0024603   0.0001840  -0.0024070
   39   0.0088814   0.0242786  -0.0162186  -0.0018571  -0.0004136  -0.0006215
   40  -0.0028409   0.0021946   0.0003630   0.0009970   0.0016131   0.0001192
   41   0.0057802  -0.0071281   0.0001941  -0.0003429   0.0010480  -0.0000357
   42   0.0220648  -0.0221783   0.0005330   0.0007016   0.0001175   0.0001649
   43   0.0557272  -0.0093411  -0.0304983   0.0014244   0.0009049  -0.0010333
   44  -0.0093411   0.0737471   0.0832264   0.0008743   0.0003614  -0.0012718
   45  -0.0304983   0.0832264   0.2998204   0.0006175   0.0008050   0.0005864
   46   0.0014244   0.0008743   0.0006175   0.5007407  -0.0659912  -0.0080141
   47   0.0009049   0.0003614   0.0008050  -0.0659912   0.5191086   0.0312798
   48  -0.0010333  -0.0012718   0.0005864  -0.0080141   0.0312798   0.5401393
   49  -0.0000540   0.0000065  -0.0000178  -0.1628203   0.1260349   0.0081599
   50  -0.0000478  -0.0000393   0.0000505   0.1262138  -0.1853676  -0.0083699
   51   0.0001496  -0.0000828  -0.0000052   0.0090824  -0.0096723  -0.0490263
   52  -0.0001103  -0.0004926  -0.0004388  -0.0500230   0.0083824   0.0222806
   53  -0.0001592  -0.0001613  -0.0006184   0.0087691  -0.0665295  -0.0644063
   54   0.0006848   0.0005308   0.0007789   0.0214309  -0.0638707  -0.2721203
   55  -0.0000855  -0.0001684  -0.0000908  -0.1524485  -0.0313178  -0.0310115
   56   0.0000916  -0.0000251   0.0000620  -0.0311855  -0.0919557  -0.0118380
   57  -0.0000360   0.0002479   0.0004212  -0.0304328  -0.0126021  -0.0919592
   58   0.0000002  -0.0000516  -0.0000975  -0.0098420  -0.0228580   0.0177173
   59   0.0000416  -0.0000191  -0.0000305  -0.0037002  -0.0084638   0.0058564
   60   0.0000945   0.0000234   0.0000053  -0.0043008  -0.0107260   0.0071359
   61   0.0000516   0.0001287   0.0002144   0.0019179  -0.0110851  -0.0291898
   62   0.0000871   0.0000693   0.0001300   0.0010552  -0.0042778  -0.0110983
   63   0.0001785   0.0001623   0.0000528   0.0002552  -0.0037295  -0.0114623
   64  -0.0000148  -0.0000021   0.0000484   0.0002708   0.0005777   0.0005813
   65   0.0000026  -0.0000130  -0.0000083   0.0031261  -0.0049665  -0.0002401
   66  -0.0000078   0.0000063   0.0000025   0.0000962  -0.0001047  -0.0005261
   67   0.0000104  -0.0000118  -0.0000170   0.0003331  -0.0004595   0.0006977
   68   0.0000017  -0.0000001  -0.0000052   0.0003610  -0.0007413   0.0001655
   69   0.0000060  -0.0000071  -0.0000090  -0.0000718  -0.0002979   0.0004304
   70   0.0000018   0.0000008  -0.0000038   0.0000700  -0.0000984   0.0001792
   71   0.0000033  -0.0000044  -0.0000001  -0.0000940   0.0003544  -0.0002071
   72  -0.0000019   0.0000038  -0.0000009   0.0000195  -0.0000477   0.0000443
   73  -0.0000026  -0.0000029   0.0000055  -0.0000212   0.0000986  -0.0002197
   74  -0.0000021   0.0000012  -0.0000024  -0.0000338  -0.0000499   0.0001029
   75   0.0000003   0.0000070  -0.0000009   0.0000977  -0.0001444   0.0002046
   76   0.0000012   0.0000012   0.0000016  -0.0000705  -0.0001836   0.0001225
   77   0.0000004  -0.0000053   0.0000125  -0.0002720   0.0005122  -0.0002744
   78  -0.0000003  -0.0000025   0.0000055  -0.0000453   0.0003018  -0.0003520
   79   0.0000141   0.0000036   0.0000071  -0.0001829   0.0002260   0.0000569
   80  -0.0000019   0.0000012  -0.0000025   0.0000450   0.0001331  -0.0002394
   81  -0.0000033  -0.0000027   0.0000021   0.0001166  -0.0002296  -0.0001490
   82   0.0000008   0.0000085   0.0000052   0.0000665   0.0000278  -0.0001035
   83  -0.0000022  -0.0000037  -0.0000017  -0.0000693   0.0000026   0.0000400
   84  -0.0000012   0.0000096  -0.0000006   0.0000405  -0.0000219   0.0000250
   85  -0.0000000   0.0000012   0.0000023  -0.0000210  -0.0000211  -0.0000275
   86   0.0000069   0.0000041   0.0000121  -0.0001283   0.0000607   0.0001919
   87  -0.0000007  -0.0000046   0.0000041  -0.0002754   0.0001429   0.0002801
   88   0.0000008  -0.0000025  -0.0000064   0.0000316   0.0000302  -0.0000862
   89   0.0000032  -0.0000036  -0.0000011  -0.0001022   0.0000932   0.0001215
   90   0.0000062   0.0000042   0.0000003  -0.0001315   0.0002238   0.0000623
   91   0.0000275   0.0000082  -0.0000738  -0.0009055   0.0027843   0.0007153
   92  -0.0000022  -0.0000215   0.0000327  -0.0000810  -0.0003362  -0.0002726
   93   0.0000102   0.0000142   0.0000116  -0.0002005   0.0004649   0.0002031
   94  -0.0000311   0.0000116   0.0000498  -0.0000073  -0.0003880  -0.0001925
   95  -0.0000026   0.0000123  -0.0000046   0.0000801  -0.0001462  -0.0000039
   96  -0.0000062  -0.0000105   0.0000004   0.0002398  -0.0006030  -0.0001852
   97   0.0000021   0.0000011   0.0000011   0.0000029   0.0000473   0.0000188
   98  -0.0000004  -0.0000007  -0.0000011  -0.0000009   0.0000189  -0.0000094
   99   0.0000016   0.0000031   0.0000021  -0.0000191   0.0000603   0.0000371
  100   0.0000202  -0.0000090  -0.0000313  -0.0000228   0.0003318   0.0001709
  101   0.0000069  -0.0000104   0.0000012  -0.0000575   0.0000790  -0.0000133
  102   0.0000002   0.0000048   0.0000072  -0.0000168   0.0000284   0.0000184
  103  -0.0000083   0.0000031   0.0000141  -0.0000404  -0.0000578  -0.0000723
  104   0.0000029  -0.0000016  -0.0000056  -0.0000174   0.0000843   0.0000186
  105  -0.0000052   0.0000012   0.0000013   0.0000056  -0.0000578  -0.0000337
  106   0.0000004   0.0000000  -0.0000003   0.0000001   0.0000038   0.0000059
  107  -0.0000006   0.0000001  -0.0000001   0.0000009  -0.0000046  -0.0000049
  108   0.0000009   0.0000003   0.0000002   0.0000013   0.0000062   0.0000073
  109  -0.0000059   0.0000179  -0.0000066   0.0000011   0.0002078   0.0000241
  110  -0.0000059   0.0000183  -0.0000039   0.0000446   0.0001009  -0.0000275
  111   0.0000030  -0.0000120  -0.0000124  -0.0000667   0.0000967   0.0001022
  112  -0.0000011  -0.0000018  -0.0000029  -0.0000037  -0.0000068   0.0000103
  113   0.0000004  -0.0000011  -0.0000020  -0.0000090   0.0000018   0.0000149
  114  -0.0000004   0.0000033   0.0000034   0.0000082   0.0000031  -0.0000116
  115   0.0000182  -0.0000357  -0.0000179  -0.0000813  -0.0000738   0.0001076
  116   0.0000023  -0.0000136   0.0000217  -0.0000388  -0.0001064  -0.0000370
  117  -0.0000010   0.0000099   0.0000252   0.0000270   0.0000093  -0.0000751
  118  -0.0000158   0.0000363   0.0000340   0.0000780   0.0000961  -0.0001471
  119   0.0000045   0.0000013  -0.0000242   0.0000121   0.0000835   0.0000676
  120  -0.0000002  -0.0000100  -0.0000323  -0.0000331  -0.0000257   0.0001024
  121  -0.0000044   0.0000005   0.0000069   0.0000021  -0.0000801  -0.0000231
  122   0.0000044  -0.0000026  -0.0000128   0.0000157  -0.0000034   0.0000298
  123   0.0000000   0.0000014  -0.0000048   0.0000149  -0.0000238  -0.0000141
  124   0.0000004   0.0000007   0.0000007   0.0000008   0.0000077  -0.0000017
  125  -0.0000002  -0.0000000   0.0000001   0.0000004  -0.0000006  -0.0000021
  126  -0.0000001   0.0000007   0.0000031  -0.0000004  -0.0000002  -0.0000046
  127   0.0000070  -0.0000044  -0.0000071  -0.0000083   0.0000723   0.0000371
  128  -0.0000053  -0.0000019   0.0000188  -0.0000167  -0.0000866  -0.0000512
  129  -0.0000010   0.0000007   0.0000114  -0.0000026  -0.0000206  -0.0000250
  130  -0.0000037   0.0000043   0.0000000   0.0000076  -0.0000017  -0.0000100
  131   0.0000028  -0.0000001  -0.0000061   0.0000031   0.0000241   0.0000149
  132  -0.0000001  -0.0000006  -0.0000057  -0.0000026   0.0000023   0.0000113
  133  -0.0000057   0.0000024   0.0000052  -0.0000010  -0.0000431  -0.0000209
  134  -0.0000006   0.0000029  -0.0000022   0.0000133   0.0000119   0.0000063
  135   0.0000007  -0.0000014  -0.0000038   0.0000009   0.0000083   0.0000188
  136  -0.0000001  -0.0000006  -0.0000009  -0.0000010   0.0000034   0.0000031
  137   0.0000001   0.0000001  -0.0000003  -0.0000007  -0.0000007   0.0000022
  138   0.0000002   0.0000005   0.0000010   0.0000009  -0.0000011  -0.0000018
  139   0.0000091  -0.0000061  -0.0000088   0.0000029   0.0000541   0.0000434
  140  -0.0000009  -0.0000031   0.0000062  -0.0000210  -0.0000159  -0.0000197
  141   0.0000008   0.0000010   0.0000021   0.0000014   0.0000029  -0.0000022
  142  -0.0000024   0.0000021   0.0000015   0.0000012  -0.0000082  -0.0000071
  143   0.0000003   0.0000009  -0.0000019   0.0000044   0.0000036   0.0000030
  144   0.0000006  -0.0000011  -0.0000022  -0.0000011   0.0000042   0.0000055
  145  -0.0000106   0.0000022   0.0000186  -0.0000571  -0.0000307  -0.0000826
  146  -0.0000052   0.0000113  -0.0000026   0.0000593  -0.0001046   0.0000056
  147   0.0000016  -0.0000041  -0.0000007  -0.0000193   0.0000311  -0.0000002
  148   0.0000045  -0.0000001  -0.0000090   0.0000324   0.0000105   0.0000463
  149   0.0000035  -0.0000083   0.0000039  -0.0000419   0.0000615  -0.0000081
  150  -0.0000010   0.0000036   0.0000025   0.0000082  -0.0000153  -0.0000001
  151   0.0000090  -0.0000017  -0.0000159   0.0000373   0.0000525   0.0000728
  152   0.0000018  -0.0000040   0.0000022  -0.0000207   0.0000309  -0.0000038
  153  -0.0000003   0.0000018   0.0000012   0.0000055  -0.0000075   0.0000000
  154  -0.0000024   0.0000014   0.0000027  -0.0000025  -0.0000166  -0.0000121
  155  -0.0000010   0.0000030  -0.0000033   0.0000131  -0.0000044   0.0000050
  156   0.0000000  -0.0000010  -0.0000014   0.0000000   0.0000009   0.0000010
           49          50          51          52          53          54
    1  -0.0040809  -0.0021891  -0.0014220   0.0018910   0.0007357   0.0009684
    2  -0.0043315  -0.0005832  -0.0012753  -0.0007035   0.0002310  -0.0000985
    3  -0.0024744  -0.0010315  -0.0005571  -0.0007775   0.0005332   0.0000418
    4   0.0003658  -0.0000320  -0.0002590  -0.0003032  -0.0002079  -0.0005283
    5  -0.0003815  -0.0000368   0.0002842   0.0004214   0.0004288   0.0005717
    6   0.0000583   0.0000944   0.0002965   0.0004212   0.0002094   0.0003658
    7  -0.0001509  -0.0009800   0.0004042  -0.0001502  -0.0000781   0.0001140
    8  -0.0007519  -0.0002607  -0.0001357  -0.0000504  -0.0002279   0.0000206
    9   0.0003703  -0.0002098   0.0002081  -0.0001295   0.0001955   0.0000774
   10   0.0000251   0.0000710  -0.0000245  -0.0000704  -0.0000447   0.0001363
   11   0.0000792   0.0000371   0.0000074  -0.0000544  -0.0000946  -0.0000539
   12  -0.0000919   0.0000415  -0.0000584   0.0001857  -0.0000835   0.0001934
   13   0.0001147   0.0005491  -0.0001766   0.0001234   0.0000284  -0.0002042
   14   0.0003284   0.0001244  -0.0000587   0.0000596   0.0000687   0.0002295
   15  -0.0000520   0.0000408   0.0000212   0.0000541  -0.0000384   0.0000233
   16  -0.0000912  -0.0002241   0.0001082  -0.0000335   0.0000114  -0.0000206
   17   0.0000277   0.0000980   0.0000004   0.0000293   0.0000187  -0.0000278
   18  -0.0000384  -0.0001331   0.0000450  -0.0000283  -0.0000019  -0.0000246
   19  -0.0002270  -0.0032593   0.0016883   0.0000294  -0.0003572   0.0001139
   20  -0.0019198  -0.0030316   0.0023011   0.0004599   0.0015430  -0.0011035
   21   0.0009466   0.0037125  -0.0016558  -0.0008394   0.0006450   0.0002008
   22  -0.0000587  -0.0003218  -0.0001714   0.0004098  -0.0001542  -0.0005645
   23  -0.0000443   0.0003618   0.0003213  -0.0000792  -0.0003182   0.0005953
   24  -0.0000004  -0.0000775   0.0002311  -0.0001237  -0.0003307   0.0004053
   25   0.0005181   0.0013939  -0.0006721  -0.0000875  -0.0001608   0.0000234
   26  -0.0004456  -0.0012848   0.0008868   0.0000141   0.0001938   0.0001208
   27   0.0002095   0.0004540   0.0001626  -0.0000657  -0.0004100   0.0004654
   28   0.0067800   0.0173706  -0.0124281  -0.0021587  -0.0033788   0.0031874
   29  -0.0085003  -0.0200703   0.0147658   0.0027112   0.0052893  -0.0040946
   30  -0.0010388  -0.0023121  -0.0001591   0.0110270   0.0265027  -0.0204687
   31   0.0003740  -0.0000486  -0.0007020  -0.0001092  -0.0017598   0.0008575
   32   0.0005244   0.0011608  -0.0004193  -0.0022454  -0.0035713   0.0034291
   33  -0.0005680   0.0002065   0.0004661   0.0010818   0.0032716  -0.0009223
   34   0.0010866   0.0014461  -0.0004974   0.0005744   0.0008547  -0.0008935
   35  -0.0003949   0.0007655  -0.0006987   0.0006654   0.0013353  -0.0008215
   36   0.0000471  -0.0003773   0.0001833   0.0010137   0.0006683   0.0006469
   37   0.0001827  -0.0002428  -0.0001058   0.0000496   0.0003349  -0.0001300
   38   0.0001371   0.0004454  -0.0001286   0.0000688   0.0001140   0.0001511
   39  -0.0000229   0.0000964  -0.0001682  -0.0003085  -0.0001320   0.0004662
   40   0.0001436  -0.0010192   0.0002078  -0.0000413  -0.0000483   0.0000319
   41   0.0001996   0.0002832  -0.0001512   0.0000357  -0.0000749   0.0000490
   42   0.0001124  -0.0000995   0.0002587   0.0000638  -0.0001578  -0.0000136
   43  -0.0000540  -0.0000478   0.0001496  -0.0001103  -0.0001592   0.0006848
   44   0.0000065  -0.0000393  -0.0000828  -0.0004926  -0.0001613   0.0005308
   45  -0.0000178   0.0000505  -0.0000052  -0.0004388  -0.0006184   0.0007789
   46  -0.1628203   0.1262138   0.0090824  -0.0500230   0.0087691   0.0214309
   47   0.1260349  -0.1853676  -0.0096723   0.0083824  -0.0665295  -0.0638707
   48   0.0081599  -0.0083699  -0.0490263   0.0222806  -0.0644063  -0.2721203
   49   0.1798896  -0.1355100  -0.0083372  -0.0023322   0.0020343   0.0008067
   50  -0.1355100   0.2027859   0.0077216   0.0056410  -0.0067387  -0.0008177
   51  -0.0083372   0.0077216   0.0507507   0.0213025  -0.0229026  -0.0012673
   52  -0.0023322   0.0056410   0.0213025   0.0554042  -0.0043694  -0.0239152
   53   0.0020343  -0.0067387  -0.0229026  -0.0043694   0.0732555   0.0697465
   54   0.0008067  -0.0008177  -0.0012673  -0.0239152   0.0697465   0.3001784
   55  -0.0204678  -0.0094863  -0.0085939   0.0005392   0.0003116   0.0001352
   56   0.0211824   0.0094470   0.0083583  -0.0088694  -0.0048909  -0.0038545
   57   0.0016979   0.0003658  -0.0006474  -0.0293470  -0.0122118  -0.0108652
   58   0.0005249   0.0005795   0.0005608   0.0012686   0.0003429  -0.0001879
   59  -0.0000844   0.0006724  -0.0001555   0.0004145   0.0000211  -0.0001708
   60   0.0007523   0.0002373   0.0002427   0.0005157  -0.0000807   0.0007777
   61   0.0012528   0.0006283   0.0002127  -0.0049804  -0.0027013  -0.0019726
   62   0.0000581   0.0005774   0.0005396  -0.0019705   0.0000887  -0.0006642
   63  -0.0003933   0.0003886   0.0002710  -0.0023557  -0.0006148   0.0006058
   64   0.0004386  -0.0001716  -0.0000019   0.0000920   0.0001560  -0.0000152
   65   0.0016593   0.0005224   0.0004468  -0.0002915  -0.0000371  -0.0000291
   66  -0.0000510   0.0000189   0.0004179   0.0001716   0.0000932   0.0003047
   67  -0.0000581   0.0000752  -0.0000101   0.0000537  -0.0000284  -0.0000380
   68   0.0001501   0.0000619   0.0000494  -0.0000754  -0.0000541  -0.0000731
   69  -0.0000133   0.0000184  -0.0000191  -0.0000604  -0.0000765  -0.0000683
   70  -0.0000221   0.0000054  -0.0000024  -0.0000035  -0.0000098  -0.0000144
   71  -0.0000726  -0.0000076  -0.0000188   0.0000299   0.0000043   0.0000243
   72   0.0000184  -0.0000014   0.0000081   0.0000263   0.0000284   0.0000122
   73   0.0000202  -0.0000066  -0.0000005  -0.0000416  -0.0000298  -0.0000235
   74   0.0000171  -0.0000041  -0.0000146  -0.0000057   0.0000147  -0.0000080
   75   0.0000182   0.0000062   0.0000062   0.0000467   0.0000402   0.0000174
   76   0.0000194   0.0000041   0.0000110   0.0000248   0.0000142   0.0000128
   77  -0.0000385  -0.0000244  -0.0000207   0.0000829   0.0000512   0.0000808
   78  -0.0000372  -0.0000125   0.0000053   0.0000040  -0.0000054   0.0000248
   79  -0.0002142   0.0000354   0.0000546   0.0001040   0.0000652   0.0001937
   80  -0.0000783  -0.0000125   0.0000458  -0.0000683  -0.0000692  -0.0000188
   81   0.0000761   0.0000255   0.0000131  -0.0000965  -0.0000163  -0.0000172
   82   0.0000003  -0.0000222   0.0000011  -0.0000462  -0.0000131  -0.0000100
   83   0.0000103   0.0000044  -0.0000086   0.0000282   0.0000160   0.0000083
   84  -0.0000034  -0.0000239   0.0000082  -0.0000040   0.0000124   0.0000092
   85   0.0000266  -0.0000042  -0.0000035  -0.0000207   0.0000067  -0.0000038
   86  -0.0000032  -0.0000114  -0.0000123   0.0000899   0.0000481   0.0000519
   87  -0.0000003  -0.0000132  -0.0000216   0.0001628   0.0000789   0.0000630
   88  -0.0000443   0.0000047   0.0000080  -0.0000440  -0.0000312  -0.0000103
   89  -0.0000313   0.0000052  -0.0000156   0.0000663   0.0000126   0.0000112
   90  -0.0001233  -0.0000173   0.0000114   0.0000574   0.0000208   0.0000612
   91  -0.0012184  -0.0003057  -0.0003633   0.0000321  -0.0001806  -0.0001769
   92   0.0002332   0.0001029   0.0000409   0.0000496   0.0000539   0.0000817
   93  -0.0002436  -0.0000530  -0.0000636   0.0000766   0.0000145   0.0000362
   94   0.0003992  -0.0000648   0.0000281  -0.0000507   0.0000988   0.0000381
   95   0.0000244  -0.0000104   0.0000178   0.0000096   0.0000103   0.0000117
   96   0.0002838   0.0000746   0.0000744  -0.0000367   0.0000065   0.0000022
   97  -0.0000296  -0.0000046  -0.0000029   0.0000128  -0.0000024   0.0000068
   98  -0.0000134  -0.0000018   0.0000014  -0.0000054  -0.0000045  -0.0000032
   99  -0.0000349  -0.0000100  -0.0000045   0.0000187   0.0000048   0.0000135
  100  -0.0002832   0.0000248  -0.0000424   0.0000185  -0.0000689  -0.0000396
  101  -0.0000490   0.0000277  -0.0000128   0.0000151  -0.0000121   0.0000030
  102  -0.0000146  -0.0000091  -0.0000066   0.0000148   0.0000102   0.0000175
  103   0.0000961  -0.0000210   0.0000062  -0.0000019   0.0000281   0.0000174
  104  -0.0000497  -0.0000005  -0.0000085   0.0000035  -0.0000122  -0.0000071
  105   0.0000585  -0.0000090   0.0000093  -0.0000084   0.0000101  -0.0000016
  106  -0.0000055   0.0000006  -0.0000009   0.0000018  -0.0000004   0.0000003
  107   0.0000046  -0.0000011   0.0000012  -0.0000013   0.0000002  -0.0000005
  108  -0.0000102   0.0000017  -0.0000013   0.0000024  -0.0000007   0.0000016
  109  -0.0000759  -0.0000703  -0.0000070  -0.0000130  -0.0000008  -0.0000083
  110  -0.0000397  -0.0000590   0.0000102  -0.0000177  -0.0000013  -0.0000029
  111  -0.0000517   0.0000164  -0.0000260   0.0000031  -0.0000171  -0.0000290
  112   0.0000047   0.0000037  -0.0000035  -0.0000046  -0.0000013  -0.0000082
  113  -0.0000028   0.0000052  -0.0000034   0.0000051   0.0000008  -0.0000002
  114  -0.0000010  -0.0000072   0.0000027   0.0000028   0.0000036   0.0000085
  115  -0.0000395   0.0001279  -0.0000313   0.0000314  -0.0000296  -0.0000216
  116   0.0000661   0.0000332   0.0000026   0.0000085   0.0000096   0.0000183
  117   0.0000079  -0.0000322   0.0000174   0.0000037   0.0000129   0.0000382
  118   0.0000372  -0.0001425   0.0000386  -0.0000332   0.0000311   0.0000357
  119  -0.0000731   0.0000079  -0.0000120   0.0000057  -0.0000185  -0.0000208
  120  -0.0000076   0.0000430  -0.0000251  -0.0000058  -0.0000091  -0.0000481
  121   0.0000609  -0.0000027   0.0000058  -0.0000048   0.0000147   0.0000066
  122  -0.0000263   0.0000192  -0.0000012   0.0000030  -0.0000129  -0.0000113
  123   0.0000110   0.0000003   0.0000057  -0.0000017  -0.0000002  -0.0000028
  124  -0.0000041  -0.0000021   0.0000007   0.0000014  -0.0000003   0.0000022
  125  -0.0000002  -0.0000004   0.0000000  -0.0000008  -0.0000004  -0.0000006
  126   0.0000007  -0.0000015   0.0000005   0.0000012   0.0000022   0.0000048
  127  -0.0000679   0.0000157  -0.0000088   0.0000075  -0.0000178  -0.0000077
  128   0.0000745  -0.0000017   0.0000067  -0.0000011   0.0000203   0.0000186
  129   0.0000150  -0.0000011   0.0000023   0.0000027   0.0000079   0.0000148
  130   0.0000148  -0.0000149   0.0000026  -0.0000049   0.0000054   0.0000000
  131  -0.0000256   0.0000054  -0.0000026   0.0000026  -0.0000068  -0.0000043
  132   0.0000012   0.0000008  -0.0000012  -0.0000018  -0.0000017  -0.0000075
  133   0.0000486  -0.0000128   0.0000038  -0.0000056   0.0000127   0.0000041
  134  -0.0000090  -0.0000073   0.0000012  -0.0000024  -0.0000020  -0.0000026
  135  -0.0000064  -0.0000004  -0.0000024  -0.0000028  -0.0000052  -0.0000084
  136  -0.0000022   0.0000007  -0.0000005  -0.0000006  -0.0000013  -0.0000019
  137   0.0000001   0.0000005  -0.0000008   0.0000004   0.0000005  -0.0000000
  138  -0.0000010   0.0000003   0.0000001   0.0000011   0.0000010   0.0000021
  139  -0.0000769   0.0000272  -0.0000077   0.0000093  -0.0000218  -0.0000084
  140   0.0000190   0.0000046  -0.0000001   0.0000026   0.0000048   0.0000063
  141  -0.0000082   0.0000028  -0.0000007   0.0000030   0.0000009   0.0000052
  142   0.0000148  -0.0000080   0.0000014  -0.0000025   0.0000047   0.0000015
  143  -0.0000045  -0.0000006  -0.0000000  -0.0000001  -0.0000009  -0.0000011
  144  -0.0000031   0.0000013  -0.0000004  -0.0000002  -0.0000024  -0.0000034
  145   0.0000909  -0.0000266   0.0000026  -0.0000025   0.0000296   0.0000209
  146   0.0000711  -0.0000195   0.0000122  -0.0000122   0.0000177  -0.0000008
  147  -0.0000163   0.0000038  -0.0000028   0.0000010  -0.0000068  -0.0000036
  148  -0.0000411   0.0000100  -0.0000007   0.0000002  -0.0000133  -0.0000108
  149  -0.0000447   0.0000154  -0.0000078   0.0000094  -0.0000100   0.0000034
  150   0.0000079  -0.0000034  -0.0000004   0.0000020   0.0000087   0.0000076
  151  -0.0000856   0.0000184  -0.0000053   0.0000031  -0.0000257  -0.0000180
  152  -0.0000223   0.0000075  -0.0000041   0.0000047  -0.0000048   0.0000020
  153   0.0000016  -0.0000001   0.0000005   0.0000003   0.0000023   0.0000030
  154   0.0000215  -0.0000057   0.0000017  -0.0000018   0.0000062   0.0000031
  155   0.0000060  -0.0000071   0.0000017  -0.0000036   0.0000009  -0.0000035
  156   0.0000010  -0.0000005   0.0000003  -0.0000010  -0.0000017  -0.0000030
           55          56          57          58          59          60
    1  -0.1120829   0.0357447   0.0012447   0.0067684  -0.0056014  -0.0008912
    2   0.0375943  -0.1215576  -0.0017921   0.0181896  -0.0188141  -0.0019972
    3   0.0043813  -0.0030261  -0.0778902  -0.0148854   0.0144360   0.0001478
    4  -0.0049872   0.0093081   0.0211401   0.0008364  -0.0004317  -0.0004442
    5   0.0047526  -0.0104242  -0.0228855  -0.0005795   0.0003892  -0.0000882
    6   0.0003992  -0.0004380   0.0010895   0.0002773  -0.0004431   0.0005306
    7   0.0079415   0.0199885  -0.0146105  -0.0041450   0.0041889   0.0001363
    8   0.0032424  -0.0272201   0.0144448   0.0011981  -0.0004546  -0.0002593
    9  -0.0047629   0.0032056  -0.0000259   0.0011033  -0.0022079   0.0002590
   10   0.0001296   0.0007188  -0.0005496  -0.0000675  -0.0000312  -0.0002219
   11  -0.0005027   0.0015176   0.0003469  -0.0001687   0.0001650  -0.0002063
   12   0.0005013  -0.0008998  -0.0002658  -0.0000419   0.0002030   0.0005147
   13   0.0001982  -0.0021679   0.0012145   0.0003923  -0.0003554  -0.0000187
   14  -0.0049918  -0.0042469   0.0045663   0.0020242  -0.0016575   0.0003365
   15   0.0022079   0.0028312  -0.0024882  -0.0009016   0.0010713   0.0002560
   16   0.0005674   0.0010562  -0.0007392  -0.0003400   0.0002990  -0.0000397
   17  -0.0012832  -0.0008599   0.0013167   0.0004862  -0.0003608  -0.0000651
   18   0.0005527   0.0001429   0.0002734  -0.0000743   0.0000025   0.0000834
   19   0.0009199  -0.0008815   0.0002591  -0.0002693   0.0002473  -0.0001431
   20   0.0003248   0.0011198  -0.0012030   0.0003273   0.0006386   0.0000083
   21  -0.0003895  -0.0014953   0.0007637  -0.0000557  -0.0001401  -0.0001213
   22  -0.0001952  -0.0000393  -0.0000627   0.0000952  -0.0000409   0.0000076
   23  -0.0000162  -0.0002941   0.0001360  -0.0000366  -0.0000640   0.0000105
   24  -0.0000025  -0.0000899   0.0001521   0.0000147  -0.0000458  -0.0000074
   25  -0.0003551   0.0002530  -0.0001024   0.0000703  -0.0000781   0.0000496
   26   0.0002717   0.0005749   0.0000691  -0.0000445  -0.0000487  -0.0000200
   27  -0.0000675  -0.0000424  -0.0001437   0.0000401   0.0000182  -0.0000156
   28  -0.0130248  -0.0258165   0.0166398  -0.0049253  -0.0019004  -0.0017786
   29  -0.0097798  -0.0118982   0.0050420  -0.0005873   0.0005517  -0.0005764
   30  -0.0007470  -0.0090204   0.0081540  -0.0036919  -0.0016926  -0.0006203
   31   0.0005197   0.0010468   0.0004485   0.0001321  -0.0000197  -0.0002385
   32   0.0010113   0.0015029   0.0001354   0.0003834   0.0000453  -0.0001187
   33  -0.0006940  -0.0010563   0.0004507  -0.0001612   0.0001783   0.0004205
   34   0.0003300  -0.0004494   0.0008496  -0.0000132  -0.0000398  -0.0003040
   35  -0.0007486  -0.0040286   0.0032771  -0.0014534  -0.0003423  -0.0003551
   36   0.0009700   0.0030046  -0.0027870   0.0010720   0.0006446   0.0005540
   37   0.0000487  -0.0015429   0.0011913  -0.0005660  -0.0002010  -0.0002039
   38   0.0001363  -0.0003358   0.0009831  -0.0003227  -0.0001139  -0.0001099
   39  -0.0005256  -0.0004286   0.0007097  -0.0001953  -0.0000903  -0.0000781
   40   0.0001606  -0.0003371  -0.0001916   0.0000189  -0.0000458   0.0000096
   41   0.0000531   0.0002384  -0.0001128   0.0000719   0.0000229   0.0000068
   42   0.0000169   0.0001182  -0.0001301   0.0000528  -0.0000030   0.0000065
   43  -0.0000855   0.0000916  -0.0000360   0.0000002   0.0000416   0.0000945
   44  -0.0001684  -0.0000251   0.0002479  -0.0000516  -0.0000191   0.0000234
   45  -0.0000908   0.0000620   0.0004212  -0.0000975  -0.0000305   0.0000053
   46  -0.1524485  -0.0311855  -0.0304328  -0.0098420  -0.0037002  -0.0043008
   47  -0.0313178  -0.0919557  -0.0126021  -0.0228580  -0.0084638  -0.0107260
   48  -0.0310115  -0.0118380  -0.0919592   0.0177173   0.0058564   0.0071359
   49  -0.0204678   0.0211824   0.0016979   0.0005249  -0.0000844   0.0007523
   50  -0.0094863   0.0094470   0.0003658   0.0005795   0.0006724   0.0002373
   51  -0.0085939   0.0083583  -0.0006474   0.0005608  -0.0001555   0.0002427
   52   0.0005392  -0.0088694  -0.0293470   0.0012686   0.0004145   0.0005157
   53   0.0003116  -0.0048909  -0.0122118   0.0003429   0.0000211  -0.0000807
   54   0.0001352  -0.0038545  -0.0108652  -0.0001879  -0.0001708   0.0007777
   55   0.4406211   0.0384523  -0.0342829  -0.0670204  -0.0556971   0.0447808
   56   0.0384523   0.5331384  -0.0251251  -0.0575425  -0.1996226   0.1187715
   57  -0.0342829  -0.0251251   0.5741667   0.0463034   0.1182719  -0.1409003
   58  -0.0670204  -0.0575425   0.0463034   0.0828486   0.0631371  -0.0477080
   59  -0.0556971  -0.1996226   0.1182719   0.0631371   0.2166144  -0.1275970
   60   0.0447808   0.1187715  -0.1409003  -0.0477080  -0.1275970   0.1487320
   61  -0.0502709   0.0091948   0.0277207  -0.0014147   0.0038839   0.0088270
   62   0.0098022  -0.0818665  -0.0801068  -0.0024616   0.0097914   0.0226228
   63   0.0273147  -0.0803381  -0.2569961   0.0018855  -0.0070005  -0.0182630
   64  -0.0209306   0.0024526  -0.0053952   0.0004545  -0.0015225   0.0006177
   65   0.0173053   0.0112468   0.0066150   0.0002977  -0.0002103   0.0011101
   66   0.0007370   0.0013579  -0.0007694  -0.0005225  -0.0000465  -0.0002541
   67  -0.0022986  -0.0012026  -0.0004964  -0.0027324  -0.0013203   0.0005169
   68  -0.0013990   0.0003400  -0.0007870  -0.0000223  -0.0003157   0.0008910
   69  -0.0004444  -0.0001828  -0.0009331  -0.0010406   0.0000237   0.0010726
   70   0.0000644   0.0000674  -0.0004150  -0.0000429  -0.0003164   0.0002952
   71   0.0010736  -0.0004844   0.0006590   0.0001240   0.0003979  -0.0005543
   72  -0.0001942   0.0004613   0.0000440   0.0001027  -0.0003107  -0.0000632
   73  -0.0000542  -0.0000617   0.0006851  -0.0008166   0.0003569   0.0002682
   74  -0.0002198   0.0002990  -0.0003198   0.0000740  -0.0001568   0.0001079
   75   0.0000984   0.0003669   0.0000249   0.0004223  -0.0005802   0.0000464
   76  -0.0017001  -0.0007560  -0.0009323  -0.0017724  -0.0010122  -0.0003018
   77   0.0003788  -0.0005601   0.0005632  -0.0003600   0.0008533  -0.0009838
   78   0.0003676  -0.0003423   0.0009574  -0.0002367   0.0000368  -0.0004267
   79   0.0006264  -0.0007978  -0.0003752  -0.0000961   0.0000182  -0.0001614
   80  -0.0002587  -0.0003639   0.0003629  -0.0001777   0.0000736  -0.0001987
   81  -0.0001996   0.0002364   0.0000312  -0.0000130  -0.0000885  -0.0001256
   82  -0.0003589   0.0000081   0.0000333   0.0000343  -0.0000355   0.0000384
   83   0.0001479  -0.0000155  -0.0000608  -0.0000393   0.0000309  -0.0000636
   84   0.0000438  -0.0000414   0.0000081   0.0001366  -0.0001288   0.0000557
   85  -0.0003804  -0.0001807  -0.0007088   0.0000149   0.0000018   0.0000549
   86   0.0002757  -0.0001142  -0.0002463   0.0000298   0.0000084   0.0002125
   87   0.0000355  -0.0002539  -0.0007435  -0.0000009   0.0000163   0.0000386
   88   0.0001529  -0.0001448   0.0001953  -0.0000327   0.0000350  -0.0001167
   89  -0.0000088  -0.0000807  -0.0002447   0.0000016   0.0000376   0.0000557
   90   0.0002708  -0.0005406  -0.0002038  -0.0000423   0.0000588  -0.0000176
   91  -0.0054420  -0.0067626  -0.0009873   0.0004681   0.0000371  -0.0001881
   92   0.0007001   0.0011682  -0.0000780  -0.0005208   0.0003360  -0.0003656
   93  -0.0019637  -0.0009954  -0.0000910   0.0003006  -0.0001492   0.0000533
   94   0.0002453   0.0004478   0.0001068  -0.0000666  -0.0001102  -0.0000016
   95   0.0000247   0.0005498   0.0002289   0.0000353  -0.0001651   0.0001035
   96   0.0012011   0.0013599   0.0009222  -0.0001447   0.0000596  -0.0000664
   97  -0.0000440  -0.0000731   0.0000678   0.0000170  -0.0000107   0.0000034
   98  -0.0000229  -0.0000573  -0.0000216   0.0000019  -0.0000005  -0.0000076
   99  -0.0000255  -0.0001570  -0.0000296   0.0000258  -0.0000221   0.0000155
  100  -0.0004344  -0.0007032  -0.0000763   0.0000850   0.0000111   0.0000246
  101   0.0000709  -0.0001305   0.0000529  -0.0000702   0.0001390  -0.0000952
  102  -0.0000819  -0.0000712  -0.0000415   0.0000199  -0.0000366   0.0000178
  103   0.0000983   0.0001452   0.0000463  -0.0000685   0.0000440  -0.0000396
  104  -0.0001000  -0.0001582   0.0000182   0.0000049   0.0000131  -0.0000187
  105   0.0000819   0.0001337   0.0000346  -0.0000229   0.0000073  -0.0000075
  106  -0.0000085  -0.0000120  -0.0000117   0.0000061  -0.0000050   0.0000053
  107   0.0000057   0.0000113   0.0000089  -0.0000028   0.0000012  -0.0000019
  108  -0.0000112  -0.0000208  -0.0000166   0.0000077  -0.0000063   0.0000058
  109  -0.0004520  -0.0005166  -0.0000933   0.0001210  -0.0000910   0.0000549
  110  -0.0003229  -0.0002360   0.0000835   0.0001011  -0.0001152   0.0000481
  111  -0.0000610  -0.0002202  -0.0001741  -0.0000129   0.0000668  -0.0000089
  112   0.0000191   0.0000215  -0.0000210  -0.0000086   0.0000108  -0.0000028
  113   0.0000336  -0.0000015  -0.0000324  -0.0000063   0.0000091  -0.0000017
  114  -0.0000151  -0.0000166   0.0000153   0.0000120  -0.0000187   0.0000071
  115   0.0004799   0.0001980  -0.0001517  -0.0001594   0.0002172  -0.0000965
  116   0.0002260   0.0002289  -0.0000098  -0.0000742   0.0000749  -0.0000459
  117  -0.0001210  -0.0000605   0.0001070   0.0000506  -0.0000773   0.0000217
  118  -0.0005818  -0.0002878   0.0002153   0.0002025  -0.0002641   0.0001141
  119  -0.0000181  -0.0001477   0.0000252   0.0000011   0.0000264   0.0000014
  120   0.0001600   0.0001051  -0.0002309  -0.0000695   0.0001012  -0.0000273
  121   0.0000898   0.0001813   0.0000010  -0.0000200   0.0000011   0.0000016
  122   0.0000561   0.0000287   0.0000008  -0.0000002   0.0000029   0.0000052
  123   0.0000380   0.0000624   0.0000390  -0.0000024  -0.0000063   0.0000000
  124  -0.0000095  -0.0000158   0.0000040   0.0000046  -0.0000052   0.0000017
  125  -0.0000069  -0.0000020   0.0000013  -0.0000002   0.0000006  -0.0000008
  126  -0.0000033  -0.0000043  -0.0000017   0.0000021  -0.0000040   0.0000011
  127  -0.0000552  -0.0001677  -0.0000268   0.0000118   0.0000159  -0.0000066
  128   0.0001036   0.0001861   0.0000230  -0.0000401   0.0000217  -0.0000223
  129   0.0000176   0.0000310   0.0000002  -0.0000064  -0.0000014  -0.0000047
  130  -0.0000317   0.0000058   0.0000112   0.0000099  -0.0000183   0.0000091
  131  -0.0000119  -0.0000520  -0.0000049   0.0000046   0.0000017   0.0000006
  132   0.0000062   0.0000062  -0.0000019  -0.0000030   0.0000056  -0.0000001
  133   0.0000325   0.0001024   0.0000114  -0.0000114  -0.0000031   0.0000024
  134  -0.0000432  -0.0000303  -0.0000028   0.0000229  -0.0000268   0.0000197
  135  -0.0000197  -0.0000183  -0.0000067   0.0000066   0.0000001   0.0000095
  136  -0.0000020  -0.0000056   0.0000001  -0.0000011   0.0000028  -0.0000008
  137   0.0000028   0.0000015  -0.0000050  -0.0000004   0.0000008   0.0000003
  138   0.0000001  -0.0000006  -0.0000023   0.0000015  -0.0000027   0.0000009
  139  -0.0000251  -0.0001329  -0.0000269   0.0000158   0.0000098  -0.0000015
  140   0.0000439   0.0000381   0.0000147  -0.0000307   0.0000338  -0.0000294
  141  -0.0000006  -0.0000132  -0.0000065   0.0000030  -0.0000045   0.0000002
  142  -0.0000034   0.0000208   0.0000033   0.0000002  -0.0000063   0.0000037
  143  -0.0000066  -0.0000077  -0.0000008   0.0000050  -0.0000059   0.0000045
  144   0.0000002  -0.0000061   0.0000006  -0.0000004   0.0000036  -0.0000005
  145   0.0000386   0.0001037   0.0000742  -0.0000831   0.0000687  -0.0000703
  146   0.0000688   0.0002163  -0.0000512   0.0000560  -0.0000972   0.0000904
  147  -0.0000238  -0.0000573   0.0000171  -0.0000187   0.0000304  -0.0000252
  148  -0.0000192  -0.0000427  -0.0000433   0.0000522  -0.0000450   0.0000445
  149  -0.0000303  -0.0001332   0.0000319  -0.0000427   0.0000681  -0.0000664
  150   0.0000094   0.0000264  -0.0000265   0.0000136  -0.0000235   0.0000142
  151  -0.0000679  -0.0001349  -0.0000553   0.0000678  -0.0000500   0.0000517
  152  -0.0000164  -0.0000655   0.0000146  -0.0000202   0.0000340  -0.0000317
  153   0.0000056   0.0000128  -0.0000096   0.0000073  -0.0000113   0.0000075
  154   0.0000141   0.0000385   0.0000058  -0.0000063   0.0000001  -0.0000012
  155  -0.0000135   0.0000130  -0.0000030   0.0000144  -0.0000221   0.0000195
  156  -0.0000006   0.0000008   0.0000045  -0.0000019   0.0000036  -0.0000004
           61          62          63          64          65          66
    1  -0.0042026   0.0033699   0.0017176  -0.1131426  -0.0213141  -0.0147859
    2   0.0096302  -0.0103013  -0.0008682  -0.0328125  -0.0828580  -0.0034414
    3   0.0226291  -0.0221970  -0.0011062  -0.0240006  -0.0045005  -0.0874429
    4  -0.0028104   0.0032090  -0.0001343  -0.0018662  -0.0106227  -0.0287099
    5   0.0035436  -0.0027960   0.0000785   0.0004663  -0.0041064  -0.0125808
    6  -0.0007031   0.0005341   0.0011565  -0.0011686  -0.0043679  -0.0125057
    7   0.0002929   0.0002267   0.0000283  -0.0077294  -0.0265340   0.0175529
    8  -0.0012054   0.0005320   0.0008202  -0.0126744  -0.0091470   0.0029051
    9   0.0010051  -0.0024916  -0.0000256   0.0035097  -0.0091750   0.0096532
   10   0.0003424  -0.0001726  -0.0002027   0.0003301   0.0012243   0.0009877
   11  -0.0000194  -0.0001472  -0.0002011   0.0008579   0.0006522  -0.0000077
   12  -0.0006001   0.0006373   0.0006736  -0.0012464  -0.0007758  -0.0009526
   13  -0.0000531  -0.0002195  -0.0000438  -0.0027120   0.0018715  -0.0008067
   14  -0.0001777   0.0003845   0.0000655   0.0031302   0.0014645  -0.0010987
   15  -0.0003194   0.0005779   0.0003113  -0.0002967  -0.0012717  -0.0004156
   16   0.0000197  -0.0000237  -0.0000103  -0.0004202   0.0007442   0.0002517
   17  -0.0000184  -0.0000335  -0.0001005   0.0001161   0.0002282   0.0001552
   18  -0.0000702   0.0000786  -0.0000327   0.0002673   0.0001002  -0.0000118
   19  -0.0000870  -0.0000024  -0.0001231   0.0007341   0.0000064   0.0005832
   20  -0.0000440  -0.0002721   0.0000061   0.0009582  -0.0034494   0.0025533
   21  -0.0000532   0.0001586   0.0001422  -0.0000456   0.0039058  -0.0033669
   22  -0.0001559   0.0000381   0.0000423  -0.0000468   0.0002010  -0.0000907
   23   0.0000343   0.0001740   0.0001793  -0.0001956   0.0001118   0.0001120
   24   0.0000054   0.0001762  -0.0000574  -0.0000763  -0.0000362   0.0001254
   25   0.0000997  -0.0000521   0.0000091   0.0006156  -0.0015661   0.0011111
   26  -0.0000095  -0.0000888  -0.0001018   0.0006755  -0.0007082   0.0007427
   27   0.0000367   0.0000093   0.0000069  -0.0004435  -0.0001772   0.0005704
   28   0.0015204   0.0007074   0.0005811  -0.0004166  -0.0000990  -0.0002398
   29   0.0008247   0.0001954   0.0004874  -0.0001033  -0.0004485   0.0002145
   30  -0.0009144  -0.0010129   0.0002291   0.0002394   0.0000591   0.0001831
   31  -0.0003861  -0.0004954  -0.0000976  -0.0000130   0.0000139   0.0000681
   32  -0.0002521  -0.0001879  -0.0004664  -0.0000131   0.0000394  -0.0000609
   33   0.0007561   0.0004092   0.0007488  -0.0000248  -0.0000410  -0.0000648
   34  -0.0001372  -0.0001667  -0.0001312  -0.0000101  -0.0000483   0.0000449
   35   0.0001054   0.0000393   0.0000276   0.0000660   0.0000551  -0.0000678
   36  -0.0000424   0.0001726   0.0004074  -0.0001408  -0.0000019  -0.0000628
   37  -0.0000082  -0.0000189  -0.0000745   0.0000914   0.0000382  -0.0000408
   38   0.0000324  -0.0000021  -0.0000652   0.0001222   0.0000539   0.0000033
   39   0.0001380   0.0000468   0.0000300  -0.0000313  -0.0000093   0.0000171
   40  -0.0000074   0.0000206  -0.0000008   0.0000570  -0.0000823   0.0000456
   41   0.0000007  -0.0000052   0.0000143  -0.0000586   0.0000229  -0.0000220
   42  -0.0000353  -0.0000220  -0.0000373   0.0000307  -0.0000204   0.0000358
   43   0.0000516   0.0000871   0.0001785  -0.0000148   0.0000026  -0.0000078
   44   0.0001287   0.0000693   0.0001623  -0.0000021  -0.0000130   0.0000063
   45   0.0002144   0.0001300   0.0000528   0.0000484  -0.0000083   0.0000025
   46   0.0019179   0.0010552   0.0002552   0.0002708   0.0031261   0.0000962
   47  -0.0110851  -0.0042778  -0.0037295   0.0005777  -0.0049665  -0.0001047
   48  -0.0291898  -0.0110983  -0.0114623   0.0005813  -0.0002401  -0.0005261
   49   0.0012528   0.0000581  -0.0003933   0.0004386   0.0016593  -0.0000510
   50   0.0006283   0.0005774   0.0003886  -0.0001716   0.0005224   0.0000189
   51   0.0002127   0.0005396   0.0002710  -0.0000019   0.0004468   0.0004179
   52  -0.0049804  -0.0019705  -0.0023557   0.0000920  -0.0002915   0.0001716
   53  -0.0027013   0.0000887  -0.0006148   0.0001560  -0.0000371   0.0000932
   54  -0.0019726  -0.0006642   0.0006058  -0.0000152  -0.0000291   0.0003047
   55  -0.0502709   0.0098022   0.0273147  -0.0209306   0.0173053   0.0007370
   56   0.0091948  -0.0818665  -0.0803381   0.0024526   0.0112468   0.0013579
   57   0.0277207  -0.0801068  -0.2569961  -0.0053952   0.0066150  -0.0007694
   58  -0.0014147  -0.0024616   0.0018855   0.0004545   0.0002977  -0.0005225
   59   0.0038839   0.0097914  -0.0070005  -0.0015225  -0.0002103  -0.0000465
   60   0.0088270   0.0226228  -0.0182630   0.0006177   0.0011101  -0.0002541
   61   0.0589015  -0.0123171  -0.0274128   0.0010295   0.0003463   0.0010001
   62  -0.0123171   0.0875275   0.0914031  -0.0008742   0.0001915  -0.0004060
   63  -0.0274128   0.0914031   0.2837312  -0.0008914  -0.0008239  -0.0003246
   64   0.0010295  -0.0008742  -0.0008914   0.4246496   0.0325267   0.0334029
   65   0.0003463   0.0001915  -0.0008239   0.0325267   0.4358338  -0.0184494
   66   0.0010001  -0.0004060  -0.0003246   0.0334029  -0.0184494   0.4930951
   67  -0.0001377   0.0001550   0.0004123  -0.0818266  -0.0285723   0.0097317
   68   0.0002381   0.0002090  -0.0002832  -0.0205859  -0.1361067   0.0408413
   69   0.0002114   0.0005170  -0.0002845   0.0068625   0.0446582  -0.1033906
   70  -0.0000067   0.0000242   0.0000470  -0.0069898  -0.0011289  -0.0008289
   71  -0.0001809  -0.0000267   0.0001060  -0.0292779  -0.0095370  -0.0030750
   72  -0.0001479  -0.0001426   0.0001532   0.0159741   0.0030014   0.0006787
   73   0.0000737  -0.0000936  -0.0001538   0.0000625   0.0012753   0.0075368
   74   0.0000915  -0.0000693   0.0000678   0.0061484   0.0020168   0.0290929
   75  -0.0002437  -0.0001291   0.0002817  -0.0022458  -0.0030532  -0.0165943
   76   0.0001971   0.0000653   0.0000929   0.0017541  -0.0049087  -0.0033224
   77  -0.0003075  -0.0000245   0.0004036   0.0150336  -0.0143373  -0.0132966
   78   0.0000349  -0.0000446  -0.0001503  -0.0091355   0.0085480   0.0047598
   79  -0.0005726   0.0002032   0.0000376  -0.0833252  -0.0044288  -0.0230763
   80   0.0005139  -0.0001576  -0.0000255  -0.0018350  -0.0785350  -0.0002183
   81   0.0001738  -0.0002218  -0.0002021  -0.0146375  -0.0032132  -0.1691680
   82   0.0001101   0.0000088  -0.0001462  -0.0009313   0.0040610  -0.0001385
   83  -0.0000810  -0.0000132   0.0000938   0.0007962   0.0041804  -0.0018121
   84  -0.0000240   0.0000328   0.0000432   0.0027553   0.0316847  -0.0134571
   85  -0.0004832  -0.0003824  -0.0007936   0.0018761  -0.0022652  -0.0011506
   86  -0.0004101   0.0002973   0.0000617   0.0022895  -0.0041511  -0.0007481
   87  -0.0006587   0.0000341  -0.0002865   0.0244358  -0.0191007  -0.0084583
   88   0.0001906  -0.0001376  -0.0000382  -0.0044841  -0.0003899  -0.0011573
   89  -0.0001820   0.0001212   0.0000854  -0.0031871  -0.0030543  -0.0008411
   90  -0.0001086   0.0001756   0.0001672  -0.0320711  -0.0132513  -0.0074598
   91  -0.0002479   0.0003583   0.0004729  -0.0816331   0.0294020   0.0069904
   92  -0.0000879  -0.0000679   0.0000876   0.0158619  -0.0955153  -0.0368705
   93  -0.0003668   0.0002811   0.0002848  -0.0055252  -0.0263830  -0.0924239
   94   0.0000834  -0.0001810  -0.0001580  -0.0366459   0.0192863   0.0050775
   95  -0.0000712   0.0000996   0.0000401   0.0193085  -0.0079597   0.0144295
   96  -0.0000019  -0.0000845  -0.0002164   0.0078317   0.0098408   0.0106927
   97  -0.0000825   0.0000557   0.0000211   0.0033490  -0.0034145  -0.0022178
   98   0.0000417  -0.0000186  -0.0000026  -0.0009433   0.0003950   0.0016847
   99  -0.0000573   0.0000665   0.0000780   0.0027607  -0.0035141  -0.0015842
  100  -0.0000791   0.0001077   0.0000667   0.0063066  -0.0080589  -0.0029868
  101  -0.0000491   0.0000226   0.0000291   0.0022212  -0.0014363  -0.0020948
  102  -0.0000575   0.0000484   0.0000526   0.0005144  -0.0012063  -0.0009548
  103  -0.0000076  -0.0000098  -0.0000049  -0.0022267   0.0004876   0.0007508
  104  -0.0000119   0.0000154   0.0000098   0.0008385  -0.0018968  -0.0004819
  105   0.0000296  -0.0000289  -0.0000308  -0.0017361   0.0011515   0.0010941
  106  -0.0000053   0.0000046   0.0000048   0.0002532  -0.0001175  -0.0002305
  107   0.0000052  -0.0000034  -0.0000045  -0.0001975   0.0001545   0.0001662
  108  -0.0000068   0.0000064   0.0000078   0.0002922  -0.0001246  -0.0002415
  109   0.0000375   0.0000131   0.0000009   0.0000322   0.0006374  -0.0047312
  110   0.0000257   0.0000122  -0.0000292  -0.0001970   0.0005701   0.0001937
  111  -0.0000045  -0.0000016   0.0000204  -0.0015965  -0.0006051  -0.0021904
  112   0.0000127  -0.0000143  -0.0000111  -0.0000772   0.0000190   0.0000103
  113  -0.0000115   0.0000055   0.0000147   0.0000537  -0.0000300  -0.0001246
  114  -0.0000097   0.0000137   0.0000100   0.0004418  -0.0002294   0.0001703
  115  -0.0000555  -0.0000130   0.0000488   0.0000144   0.0000966   0.0001577
  116  -0.0000099  -0.0000169   0.0000122  -0.0015116   0.0018399   0.0005320
  117  -0.0000255   0.0000435   0.0000227   0.0005322  -0.0000840  -0.0002645
  118   0.0000613   0.0000267  -0.0000433   0.0021025  -0.0004715  -0.0004766
  119  -0.0000350   0.0000369   0.0000143   0.0023117  -0.0017374  -0.0007590
  120   0.0000462  -0.0000725  -0.0000249  -0.0010072  -0.0000038   0.0002825
  121   0.0000090  -0.0000173  -0.0000120  -0.0005739   0.0005258   0.0007094
  122  -0.0000013  -0.0000011  -0.0000062   0.0003379  -0.0002363   0.0007419
  123   0.0000065  -0.0000064  -0.0000126   0.0003726  -0.0002519   0.0013105
  124  -0.0000035   0.0000048   0.0000037   0.0001136  -0.0000536   0.0000874
  125   0.0000025  -0.0000012  -0.0000016  -0.0000169  -0.0000112  -0.0000126
  126  -0.0000040   0.0000041   0.0000058  -0.0000338   0.0000777  -0.0000911
  127  -0.0000134   0.0000167   0.0000172   0.0009738  -0.0008336  -0.0011272
  128  -0.0000024  -0.0000139   0.0000016  -0.0011809   0.0008011   0.0009129
  129  -0.0000068   0.0000043   0.0000119  -0.0003042   0.0002581   0.0000477
  130   0.0000090  -0.0000037  -0.0000093  -0.0001050   0.0001954   0.0000251
  131  -0.0000044   0.0000062   0.0000037   0.0003799  -0.0003145  -0.0002421
  132   0.0000035  -0.0000050  -0.0000068  -0.0000168   0.0000117   0.0000325
  133   0.0000076  -0.0000124  -0.0000111  -0.0005516   0.0007294   0.0004037
  134   0.0000071   0.0000020  -0.0000052   0.0002564  -0.0001158  -0.0000860
  135   0.0000011   0.0000006  -0.0000066   0.0002705  -0.0001265  -0.0001702
  136   0.0000013  -0.0000006  -0.0000012  -0.0000101  -0.0000446  -0.0000058
  137  -0.0000015   0.0000004   0.0000013   0.0000162   0.0000177  -0.0000391
  138  -0.0000022   0.0000020   0.0000033   0.0000292   0.0000019  -0.0000292
  139  -0.0000139   0.0000166   0.0000189   0.0011350  -0.0009873  -0.0005363
  140  -0.0000074  -0.0000046   0.0000063  -0.0004075   0.0000483   0.0001754
  141  -0.0000050   0.0000062   0.0000094   0.0001032  -0.0000932  -0.0001041
  142   0.0000029  -0.0000026  -0.0000040  -0.0001234   0.0001562   0.0000727
  143   0.0000012   0.0000012  -0.0000010   0.0000709  -0.0000313  -0.0000124
  144   0.0000006  -0.0000014  -0.0000024   0.0000438  -0.0000442   0.0000032
  145  -0.0000173  -0.0000087   0.0000018  -0.0006183  -0.0002978   0.0003954
  146   0.0000354  -0.0000156  -0.0000345  -0.0022516   0.0030729   0.0005862
  147  -0.0000056   0.0000025   0.0000018   0.0004674  -0.0008273  -0.0001345
  148   0.0000095   0.0000048  -0.0000014   0.0000971   0.0004122  -0.0002726
  149  -0.0000256   0.0000084   0.0000276   0.0014526  -0.0018902  -0.0003594
  150  -0.0000065   0.0000036   0.0000107  -0.0001525   0.0003429  -0.0001182
  151   0.0000045   0.0000158   0.0000039   0.0009277  -0.0004185  -0.0006239
  152  -0.0000138   0.0000054   0.0000142   0.0006994  -0.0009575  -0.0002013
  153   0.0000010   0.0000011   0.0000029  -0.0001130   0.0002244   0.0000046
  154   0.0000016  -0.0000039  -0.0000032  -0.0003365   0.0003016   0.0001352
  155   0.0000087  -0.0000011  -0.0000103  -0.0001610   0.0002785   0.0000418
  156   0.0000022  -0.0000025  -0.0000048  -0.0000313   0.0000014   0.0000507
           67          68          69          70          71          72
    1  -0.0096089  -0.0106443   0.0009863   0.0006829   0.0001093  -0.0002121
    2  -0.0269297  -0.0111889  -0.0048776  -0.0000739  -0.0043626   0.0019576
    3   0.0153723   0.0051803   0.0046025   0.0007435   0.0038511  -0.0012690
    4   0.0006767   0.0009612  -0.0005551  -0.0000189   0.0001120   0.0002488
    5   0.0002488   0.0003289  -0.0009853  -0.0000155   0.0000822   0.0003427
    6  -0.0000919   0.0005243   0.0004464  -0.0000428  -0.0000409   0.0001242
    7  -0.0052459  -0.0004551  -0.0020411  -0.0000856  -0.0016521   0.0006082
    8  -0.0000967   0.0007881  -0.0005403   0.0002366   0.0001251   0.0002745
    9  -0.0040418  -0.0004464  -0.0012291  -0.0003634  -0.0011266   0.0007444
   10   0.0000358  -0.0001444  -0.0002306  -0.0000240   0.0000004  -0.0000130
   11   0.0001026  -0.0000305   0.0000330  -0.0000223  -0.0000007  -0.0000844
   12   0.0001530   0.0000465   0.0001120   0.0000585   0.0000948   0.0000165
   13   0.0008442   0.0000343   0.0001736   0.0001054   0.0002812  -0.0000238
   14  -0.0002710   0.0000720   0.0000109  -0.0000857  -0.0001022  -0.0000283
   15   0.0000020   0.0001028   0.0002973   0.0000656  -0.0000213  -0.0000404
   16   0.0000100  -0.0000625  -0.0000885   0.0000103  -0.0000005   0.0000086
   17   0.0000115  -0.0000125  -0.0000938  -0.0000202   0.0000176   0.0000071
   18  -0.0000904  -0.0000012  -0.0000571  -0.0000107  -0.0000251   0.0000116
   19  -0.0001540  -0.0000768  -0.0000989  -0.0000123   0.0000138   0.0000181
   20  -0.0013489  -0.0000148  -0.0003778  -0.0000211  -0.0004706   0.0002138
   21   0.0014603   0.0001151   0.0006121   0.0001071   0.0004756  -0.0002123
   22   0.0000326   0.0000115   0.0000605   0.0000107   0.0000113  -0.0000103
   23   0.0000204  -0.0000143   0.0000118   0.0000091   0.0000143   0.0000009
   24  -0.0000513  -0.0000037   0.0000101  -0.0000009  -0.0000136  -0.0000001
   25  -0.0006633   0.0000173  -0.0002290  -0.0000206  -0.0002332   0.0000955
   26  -0.0003775  -0.0000011  -0.0001652  -0.0000214  -0.0001113   0.0000435
   27  -0.0001186  -0.0000414  -0.0000356  -0.0000005  -0.0000458   0.0000168
   28   0.0000117  -0.0001805  -0.0000445  -0.0000434   0.0002044  -0.0000660
   29  -0.0002999  -0.0000483  -0.0000550  -0.0000032  -0.0000615   0.0000389
   30  -0.0002000  -0.0001298  -0.0001598  -0.0000777   0.0000828  -0.0000127
   31  -0.0000081   0.0000042  -0.0000117  -0.0000012  -0.0000082   0.0000044
   32   0.0000303   0.0000131   0.0000289   0.0000034   0.0000045  -0.0000067
   33   0.0000312  -0.0000022   0.0000049   0.0000079   0.0000067  -0.0000021
   34  -0.0000329  -0.0000026  -0.0000164   0.0000009  -0.0000113   0.0000107
   35   0.0000068  -0.0000675  -0.0000198  -0.0000326   0.0000740  -0.0000215
   36   0.0001010   0.0000568   0.0000666   0.0000326  -0.0000285   0.0000048
   37  -0.0000194  -0.0000321  -0.0000153  -0.0000173   0.0000271  -0.0000086
   38  -0.0000200  -0.0000162  -0.0000162  -0.0000124   0.0000115  -0.0000071
   39  -0.0000179  -0.0000068  -0.0000082  -0.0000034   0.0000032   0.0000027
   40  -0.0000662   0.0000057  -0.0000097  -0.0000006  -0.0000249   0.0000086
   41   0.0000366   0.0000064   0.0000097   0.0000060   0.0000055  -0.0000017
   42  -0.0000247   0.0000025  -0.0000058  -0.0000018  -0.0000080   0.0000026
   43   0.0000104   0.0000017   0.0000060   0.0000018   0.0000033  -0.0000019
   44  -0.0000118  -0.0000001  -0.0000071   0.0000008  -0.0000044   0.0000038
   45  -0.0000170  -0.0000052  -0.0000090  -0.0000038  -0.0000001  -0.0000009
   46   0.0003331   0.0003610  -0.0000718   0.0000700  -0.0000940   0.0000195
   47  -0.0004595  -0.0007413  -0.0002979  -0.0000984   0.0003544  -0.0000477
   48   0.0006977   0.0001655   0.0004304   0.0001792  -0.0002071   0.0000443
   49  -0.0000581   0.0001501  -0.0000133  -0.0000221  -0.0000726   0.0000184
   50   0.0000752   0.0000619   0.0000184   0.0000054  -0.0000076  -0.0000014
   51  -0.0000101   0.0000494  -0.0000191  -0.0000024  -0.0000188   0.0000081
   52   0.0000537  -0.0000754  -0.0000604  -0.0000035   0.0000299   0.0000263
   53  -0.0000284  -0.0000541  -0.0000765  -0.0000098   0.0000043   0.0000284
   54  -0.0000380  -0.0000731  -0.0000683  -0.0000144   0.0000243   0.0000122
   55  -0.0022986  -0.0013990  -0.0004444   0.0000644   0.0010736  -0.0001942
   56  -0.0012026   0.0003400  -0.0001828   0.0000674  -0.0004844   0.0004613
   57  -0.0004964  -0.0007870  -0.0009331  -0.0004150   0.0006590   0.0000440
   58  -0.0027324  -0.0000223  -0.0010406  -0.0000429   0.0001240   0.0001027
   59  -0.0013203  -0.0003157   0.0000237  -0.0003164   0.0003979  -0.0003107
   60   0.0005169   0.0008910   0.0010726   0.0002952  -0.0005543  -0.0000632
   61  -0.0001377   0.0002381   0.0002114  -0.0000067  -0.0001809  -0.0001479
   62   0.0001550   0.0002090   0.0005170   0.0000242  -0.0000267  -0.0001426
   63   0.0004123  -0.0002832  -0.0002845   0.0000470   0.0001060   0.0001532
   64  -0.0818266  -0.0205859   0.0068625  -0.0069898  -0.0292779   0.0159741
   65  -0.0285723  -0.1361067   0.0446582  -0.0011289  -0.0095370   0.0030014
   66   0.0097317   0.0408413  -0.1033906  -0.0008289  -0.0030750   0.0006787
   67   0.5818439  -0.0261920   0.0138056  -0.3043917  -0.0499133  -0.0309857
   68  -0.0261920   0.4892220   0.0483953  -0.0546672  -0.0561939  -0.0055502
   69   0.0138056   0.0483953   0.5543329  -0.0308861  -0.0061382  -0.0519479
   70  -0.3043917  -0.0546672  -0.0308861   0.3272741   0.0568920   0.0334011
   71  -0.0499133  -0.0561939  -0.0061382   0.0568920   0.0638399   0.0034829
   72  -0.0309857  -0.0055502  -0.0519479   0.0334011   0.0034829   0.0544762
   73  -0.0558329  -0.0043764  -0.0504360  -0.0041266  -0.0023586  -0.0314581
   74  -0.0037051  -0.0489456  -0.0229413  -0.0006180  -0.0011468  -0.0060951
   75  -0.0495365  -0.0198641  -0.2963746  -0.0003591  -0.0005071  -0.0030707
   76  -0.1207775   0.1058873   0.0544779  -0.0135712   0.0242482   0.0125817
   77   0.1037160  -0.1971169  -0.0728596  -0.0029146   0.0057761   0.0033540
   78   0.0537311  -0.0749805  -0.0859065  -0.0017915   0.0039073   0.0006677
   79   0.0021966  -0.0014401   0.0051914   0.0002167   0.0001912   0.0011420
   80   0.0031117   0.0023076   0.0315529   0.0003664   0.0004446  -0.0001760
   81  -0.0022302   0.0063611  -0.0240286  -0.0004747  -0.0015696   0.0009166
   82   0.0002616  -0.0000538  -0.0001086   0.0003234   0.0002361  -0.0003516
   83   0.0004083   0.0006779  -0.0001658   0.0000957   0.0000074  -0.0001693
   84  -0.0015044  -0.0025549  -0.0064733  -0.0000110  -0.0001229   0.0000979
   85  -0.0002743   0.0003998   0.0001168   0.0000644   0.0001068  -0.0000034
   86  -0.0003399  -0.0002990   0.0003094  -0.0000574   0.0000533   0.0002006
   87   0.0000928  -0.0000732   0.0008469  -0.0001031  -0.0000638  -0.0000424
   88   0.0004153  -0.0001922   0.0009474   0.0003710   0.0000908  -0.0000853
   89   0.0007222   0.0002906   0.0007299   0.0000247   0.0000767   0.0005319
   90  -0.0009543  -0.0012916   0.0018326   0.0007369   0.0007379  -0.0006741
   91  -0.0048347   0.0120705   0.0045081   0.0012713   0.0002558  -0.0001057
   92   0.0300624  -0.0406849  -0.0158002   0.0011978   0.0030163  -0.0016124
   93  -0.0062157   0.0036625   0.0068450   0.0000145  -0.0003321  -0.0002301
   94   0.0045168  -0.0033762  -0.0029754   0.0012461  -0.0008109  -0.0000790
   95   0.0037235  -0.0013741  -0.0010810   0.0000253  -0.0021701   0.0001154
   96   0.0006341  -0.0008753  -0.0015543  -0.0001647   0.0005440   0.0003960
   97  -0.0002031   0.0002679   0.0003621  -0.0000451   0.0000300   0.0000192
   98   0.0000585  -0.0002627  -0.0001361  -0.0000796   0.0000903   0.0000905
   99  -0.0001915   0.0002433   0.0002497   0.0000248  -0.0000925  -0.0000889
  100  -0.0010295   0.0030733   0.0006940  -0.0020632  -0.0003453  -0.0003926
  101  -0.0011482  -0.0004276   0.0005719   0.0009191  -0.0000716  -0.0000821
  102  -0.0001421   0.0004905   0.0003988  -0.0001557  -0.0001252  -0.0003752
  103   0.0001685  -0.0006828  -0.0001814  -0.0003845   0.0011913  -0.0001034
  104  -0.0001641  -0.0002796   0.0000006   0.0002327   0.0002908   0.0001774
  105   0.0001860  -0.0004046  -0.0001204  -0.0001152   0.0004512  -0.0000166
  106   0.0000131   0.0001024   0.0000544   0.0000116  -0.0001427  -0.0000673
  107   0.0000220  -0.0000378  -0.0000486  -0.0000070   0.0000321   0.0000754
  108  -0.0000006   0.0000934   0.0000453   0.0000364  -0.0001395  -0.0000629
  109  -0.0011200   0.0007148   0.0007131  -0.0000608   0.0000181  -0.0000386
  110  -0.0002509  -0.0001276   0.0001186   0.0000357  -0.0001867   0.0000243
  111  -0.0001612   0.0002207   0.0004667   0.0000540   0.0000234  -0.0000085
  112   0.0000400  -0.0000336  -0.0000088   0.0000089  -0.0000098   0.0000062
  113  -0.0000370   0.0000454   0.0000462  -0.0000009   0.0000227  -0.0000323
  114  -0.0000233   0.0000277   0.0000054  -0.0000017  -0.0000166  -0.0000318
  115   0.0000470   0.0000752   0.0000798  -0.0000482   0.0002341   0.0000284
  116   0.0001214  -0.0001358  -0.0001626  -0.0000788   0.0003244   0.0000127
  117  -0.0001086   0.0000714   0.0000506  -0.0000028  -0.0000408  -0.0000241
  118  -0.0004696   0.0001807   0.0000676  -0.0000005  -0.0002515   0.0000071
  119  -0.0003730   0.0003522   0.0002810  -0.0000455  -0.0000325   0.0000125
  120   0.0001904  -0.0001422  -0.0000975   0.0000058   0.0000402  -0.0000017
  121   0.0003217  -0.0001681  -0.0001605   0.0000197   0.0000679  -0.0000063
  122   0.0002108  -0.0000152  -0.0001076   0.0000470  -0.0001616  -0.0000096
  123   0.0001563  -0.0001272  -0.0001859  -0.0000098  -0.0000163   0.0000015
  124  -0.0000219   0.0000051   0.0000104   0.0000020  -0.0000071  -0.0000014
  125  -0.0000041  -0.0000056  -0.0000023  -0.0000036   0.0000072   0.0000046
  126  -0.0000192   0.0000168   0.0000133   0.0000045  -0.0000053  -0.0000095
  127  -0.0003325   0.0002351   0.0002077  -0.0000178  -0.0000510   0.0000113
  128   0.0002164  -0.0002279  -0.0002063  -0.0000395   0.0001558  -0.0000000
  129   0.0000217  -0.0000339  -0.0000277  -0.0000057   0.0000362  -0.0000133
  130   0.0000100  -0.0000199  -0.0000080   0.0000027  -0.0000025  -0.0000005
  131  -0.0000752   0.0000642   0.0000486   0.0000014  -0.0000338  -0.0000015
  132   0.0000119  -0.0000057  -0.0000019  -0.0000004   0.0000010   0.0000048
  133   0.0001326  -0.0000187  -0.0000733  -0.0000389  -0.0000718   0.0000091
  134   0.0000990   0.0000827   0.0000195   0.0000427  -0.0001690  -0.0000160
  135   0.0000600   0.0001163   0.0000746   0.0000223  -0.0001309   0.0000259
  136  -0.0000010   0.0000044   0.0000071  -0.0000008   0.0000048   0.0000109
  137  -0.0000077   0.0000060   0.0000069  -0.0000040   0.0000012  -0.0000167
  138  -0.0000021   0.0000026  -0.0000009  -0.0000006  -0.0000062  -0.0000179
  139  -0.0000811   0.0002430   0.0001030   0.0000142  -0.0002424  -0.0000082
  140  -0.0001165  -0.0001089  -0.0000599  -0.0000566   0.0001922   0.0000209
  141  -0.0000241   0.0000014   0.0000042   0.0000071  -0.0000005  -0.0000252
  142   0.0000362   0.0000006  -0.0000142  -0.0000085  -0.0000185   0.0000001
  143   0.0000044   0.0000067   0.0000039   0.0000093  -0.0000200  -0.0000059
  144   0.0000007   0.0000139   0.0000036   0.0000001  -0.0000127   0.0000075
  145  -0.0004270  -0.0000690  -0.0002280  -0.0004752   0.0002248   0.0000647
  146   0.0006514  -0.0006147   0.0001144   0.0004833   0.0006735  -0.0001584
  147  -0.0001713   0.0001476  -0.0000295  -0.0001208  -0.0001203   0.0001227
  148   0.0003748  -0.0000754   0.0001849   0.0004695   0.0000221   0.0000110
  149  -0.0004306   0.0004650  -0.0000847  -0.0002090  -0.0005762   0.0000519
  150   0.0000341  -0.0001071   0.0001320   0.0000999   0.0000237  -0.0003678
  151   0.0002422   0.0000635   0.0002404   0.0002827  -0.0001040  -0.0000667
  152  -0.0002115   0.0001975  -0.0000475  -0.0001298  -0.0002151   0.0000623
  153   0.0000595  -0.0000503   0.0000020   0.0000329   0.0000530   0.0000053
  154   0.0000208  -0.0000624  -0.0000206  -0.0000029   0.0000809  -0.0000053
  155   0.0000925  -0.0000677   0.0000265   0.0000471   0.0000507  -0.0000139
  156   0.0000059   0.0000010  -0.0000095  -0.0000089   0.0000013   0.0000233
           73          74          75          76          77          78
    1   0.0003289   0.0006430  -0.0013314   0.0001882   0.0004446   0.0001347
    2   0.0001193   0.0010627  -0.0004103   0.0004030  -0.0000678  -0.0006013
    3   0.0008468   0.0006896   0.0001281  -0.0004486   0.0000397  -0.0001607
    4   0.0000503  -0.0002811   0.0005196  -0.0000502   0.0000994   0.0000075
    5  -0.0002902  -0.0004190   0.0005473  -0.0000288   0.0000985   0.0000417
    6  -0.0000464  -0.0005061   0.0004775   0.0001235   0.0002000   0.0001716
    7   0.0001896   0.0003011  -0.0000606  -0.0000563  -0.0000676  -0.0001041
    8  -0.0001236  -0.0001190   0.0003159   0.0000404  -0.0002178   0.0000477
    9   0.0000617  -0.0000853   0.0000950   0.0003201   0.0000777   0.0000868
   10   0.0000412   0.0001134  -0.0001098   0.0000100  -0.0000614   0.0000087
   11   0.0000335   0.0000858  -0.0001224  -0.0000249  -0.0000146  -0.0000241
   12  -0.0000186  -0.0000935   0.0001573  -0.0000024   0.0000857   0.0000161
   13  -0.0001155  -0.0000402   0.0001612   0.0000289  -0.0002710  -0.0000396
   14   0.0001322  -0.0000059  -0.0000838   0.0000645   0.0002583   0.0000489
   15  -0.0000680  -0.0000802   0.0001410  -0.0000779   0.0000200  -0.0000713
   16  -0.0000013   0.0000118  -0.0000143   0.0000053  -0.0000420   0.0000084
   17   0.0000108   0.0000133  -0.0000317   0.0000110   0.0000022   0.0000192
   18   0.0000121   0.0000152  -0.0000358   0.0000058   0.0000187   0.0000053
   19  -0.0000150  -0.0000072  -0.0000211   0.0000208   0.0000096   0.0000195
   20   0.0000364   0.0000444   0.0000563   0.0000375  -0.0000521  -0.0000530
   21  -0.0000516  -0.0000474  -0.0000009  -0.0000535   0.0000413  -0.0000040
   22  -0.0000048  -0.0000194   0.0000203  -0.0000035   0.0000108  -0.0000024
   23  -0.0000104  -0.0000179   0.0000192  -0.0000041   0.0000072   0.0000047
   24   0.0000070  -0.0000098   0.0000114  -0.0000032   0.0000198   0.0000030
   25   0.0000280   0.0000285   0.0000161   0.0000202  -0.0000293  -0.0000220
   26   0.0000376   0.0000135  -0.0000173   0.0000165   0.0000196   0.0000142
   27  -0.0000097   0.0000042   0.0000095  -0.0000014  -0.0000231  -0.0000074
   28   0.0000539  -0.0000449  -0.0000876  -0.0000514   0.0001953   0.0001399
   29  -0.0000078   0.0000053   0.0000205  -0.0000158  -0.0000503  -0.0000151
   30   0.0000606  -0.0000293  -0.0000776  -0.0000012   0.0001576   0.0001355
   31   0.0000042   0.0000054  -0.0000036  -0.0000028  -0.0000145  -0.0000006
   32   0.0000033  -0.0000020  -0.0000016  -0.0000009   0.0000011  -0.0000018
   33  -0.0000125  -0.0000034   0.0000161  -0.0000012   0.0000018  -0.0000071
   34  -0.0000046  -0.0000001   0.0000100  -0.0000044  -0.0000098  -0.0000041
   35   0.0000305  -0.0000121  -0.0000523  -0.0000100   0.0001098   0.0000592
   36  -0.0000322   0.0000083   0.0000297   0.0000035  -0.0000778  -0.0000528
   37   0.0000181  -0.0000039  -0.0000236  -0.0000005   0.0000517   0.0000275
   38   0.0000178  -0.0000024  -0.0000180   0.0000030   0.0000341   0.0000218
   39  -0.0000009  -0.0000007  -0.0000009  -0.0000015   0.0000033   0.0000024
   40   0.0000008   0.0000051   0.0000098   0.0000052  -0.0000181  -0.0000106
   41  -0.0000072  -0.0000019   0.0000039  -0.0000042  -0.0000076  -0.0000034
   42   0.0000025  -0.0000000  -0.0000008   0.0000025  -0.0000018   0.0000006
   43  -0.0000026  -0.0000021   0.0000003   0.0000012   0.0000004  -0.0000003
   44  -0.0000029   0.0000012   0.0000070   0.0000012  -0.0000053  -0.0000025
   45   0.0000055  -0.0000024  -0.0000009   0.0000016   0.0000125   0.0000055
   46  -0.0000212  -0.0000338   0.0000977  -0.0000705  -0.0002720  -0.0000453
   47   0.0000986  -0.0000499  -0.0001444  -0.0001836   0.0005122   0.0003018
   48  -0.0002197   0.0001029   0.0002046   0.0001225  -0.0002744  -0.0003520
   49   0.0000202   0.0000171   0.0000182   0.0000194  -0.0000385  -0.0000372
   50  -0.0000066  -0.0000041   0.0000062   0.0000041  -0.0000244  -0.0000125
   51  -0.0000005  -0.0000146   0.0000062   0.0000110  -0.0000207   0.0000053
   52  -0.0000416  -0.0000057   0.0000467   0.0000248   0.0000829   0.0000040
   53  -0.0000298   0.0000147   0.0000402   0.0000142   0.0000512  -0.0000054
   54  -0.0000235  -0.0000080   0.0000174   0.0000128   0.0000808   0.0000248
   55  -0.0000542  -0.0002198   0.0000984  -0.0017001   0.0003788   0.0003676
   56  -0.0000617   0.0002990   0.0003669  -0.0007560  -0.0005601  -0.0003423
   57   0.0006851  -0.0003198   0.0000249  -0.0009323   0.0005632   0.0009574
   58  -0.0008166   0.0000740   0.0004223  -0.0017724  -0.0003600  -0.0002367
   59   0.0003569  -0.0001568  -0.0005802  -0.0010122   0.0008533   0.0000368
   60   0.0002682   0.0001079   0.0000464  -0.0003018  -0.0009838  -0.0004267
   61   0.0000737   0.0000915  -0.0002437   0.0001971  -0.0003075   0.0000349
   62  -0.0000936  -0.0000693  -0.0001291   0.0000653  -0.0000245  -0.0000446
   63  -0.0001538   0.0000678   0.0002817   0.0000929   0.0004036  -0.0001503
   64   0.0000625   0.0061484  -0.0022458   0.0017541   0.0150336  -0.0091355
   65   0.0012753   0.0020168  -0.0030532  -0.0049087  -0.0143373   0.0085480
   66   0.0075368   0.0290929  -0.0165943  -0.0033224  -0.0132966   0.0047598
   67  -0.0558329  -0.0037051  -0.0495365  -0.1207775   0.1037160   0.0537311
   68  -0.0043764  -0.0489456  -0.0198641   0.1058873  -0.1971169  -0.0749805
   69  -0.0504360  -0.0229413  -0.2963746   0.0544779  -0.0728596  -0.0859065
   70  -0.0041266  -0.0006180  -0.0003591  -0.0135712  -0.0029146  -0.0017915
   71  -0.0023586  -0.0011468  -0.0005071   0.0242482   0.0057761   0.0039073
   72  -0.0314581  -0.0060951  -0.0030707   0.0125817   0.0033540   0.0006677
   73   0.0572657   0.0059521   0.0544444   0.0028193   0.0002911   0.0175254
   74   0.0059521   0.0513369   0.0208238  -0.0062840  -0.0014268  -0.0235565
   75   0.0544444   0.0208238   0.3233993  -0.0024548  -0.0006069  -0.0100948
   76   0.0028193  -0.0062840  -0.0024548   0.1313686  -0.1164241  -0.0597011
   77   0.0002911  -0.0014268  -0.0006069  -0.1164241   0.2126122   0.0814166
   78   0.0175254  -0.0235565  -0.0100948  -0.0597011   0.0814166   0.0896248
   79  -0.0000715  -0.0009536   0.0006139   0.0002842   0.0002492   0.0001818
   80  -0.0014652  -0.0048910   0.0041399   0.0000096   0.0009554  -0.0001478
   81   0.0004831   0.0016917  -0.0003450  -0.0000096  -0.0010497   0.0000656
   82   0.0005332  -0.0000107  -0.0000858  -0.0000224  -0.0003015  -0.0000505
   83  -0.0000952   0.0001545  -0.0001369  -0.0001603   0.0002991  -0.0001946
   84   0.0005204   0.0018207  -0.0011088  -0.0001975  -0.0001002   0.0003267
   85   0.0001142  -0.0002591  -0.0000040   0.0003279  -0.0004420   0.0000074
   86  -0.0000888   0.0000403  -0.0001353  -0.0000335   0.0002889   0.0005481
   87  -0.0003349   0.0000939   0.0002529  -0.0001902   0.0007260  -0.0003459
   88   0.0002512   0.0001350   0.0000863  -0.0001975   0.0000701  -0.0001932
   89   0.0000750  -0.0001543  -0.0001115   0.0002562  -0.0000546   0.0000026
   90   0.0003114  -0.0001283   0.0003925   0.0000111   0.0001194  -0.0000514
   91  -0.0004691  -0.0012096   0.0001606   0.0019715   0.0026708  -0.0010482
   92   0.0002748   0.0023707  -0.0003650  -0.0009182  -0.0078920   0.0047582
   93  -0.0000958  -0.0006916   0.0018098  -0.0000222   0.0027841   0.0003629
   94  -0.0001387   0.0005078  -0.0001236  -0.0002795  -0.0032488   0.0007422
   95  -0.0000927  -0.0000068  -0.0000376  -0.0011095  -0.0008088   0.0003356
   96  -0.0002439   0.0002040  -0.0001286   0.0003093  -0.0010510   0.0003976
   97  -0.0000047  -0.0001736   0.0001663  -0.0000166   0.0002869   0.0000132
   98  -0.0000142   0.0000287  -0.0000886   0.0000661  -0.0000462   0.0000005
   99   0.0000527  -0.0001112   0.0001353  -0.0000611   0.0002172  -0.0000121
  100  -0.0001000  -0.0001773  -0.0001338  -0.0008813   0.0006790  -0.0002209
  101   0.0003592  -0.0000295   0.0001356   0.0005590   0.0006045  -0.0001554
  102   0.0002657  -0.0000352   0.0001362  -0.0002460  -0.0000023   0.0000093
  103  -0.0000019   0.0000840   0.0000651   0.0004871  -0.0002112  -0.0000289
  104  -0.0000154  -0.0000095  -0.0000090   0.0001756   0.0001743  -0.0000148
  105   0.0000343   0.0000464  -0.0000049   0.0002075  -0.0001934   0.0000529
  106   0.0000281  -0.0000140   0.0000119  -0.0000716   0.0000151   0.0000085
  107  -0.0000293   0.0000045  -0.0000153   0.0000314  -0.0000217  -0.0000009
  108   0.0000248  -0.0000141   0.0000201  -0.0000685   0.0000267   0.0000110
  109   0.0000596  -0.0000212  -0.0000549   0.0000992   0.0005581  -0.0002044
  110   0.0000398  -0.0000361  -0.0000402  -0.0000093   0.0001687   0.0000374
  111  -0.0001014   0.0000194  -0.0000453  -0.0000339   0.0002495  -0.0001281
  112  -0.0000161   0.0000243  -0.0000208   0.0000034  -0.0000311  -0.0000044
  113   0.0000337  -0.0000238   0.0000316  -0.0000123   0.0000313  -0.0000027
  114   0.0000417  -0.0000305   0.0000325  -0.0000169   0.0000210   0.0000131
  115  -0.0000723   0.0000094   0.0000097   0.0000358  -0.0000051  -0.0000706
  116  -0.0000271   0.0000465   0.0000409   0.0001233  -0.0001701  -0.0000179
  117   0.0000522  -0.0000569   0.0000629  -0.0000095   0.0000471   0.0000140
  118   0.0000767  -0.0000244  -0.0000291  -0.0000180   0.0001754   0.0000090
  119  -0.0000005  -0.0000266  -0.0000302  -0.0000405   0.0002734  -0.0000762
  120  -0.0000265   0.0000546  -0.0000505   0.0000069  -0.0000849   0.0000144
  121  -0.0000172   0.0000230   0.0000235   0.0000200  -0.0002009   0.0000368
  122   0.0000002  -0.0000113  -0.0000212  -0.0000981  -0.0000489   0.0000594
  123   0.0000162   0.0000055  -0.0000085  -0.0000087  -0.0001134   0.0000524
  124   0.0000079  -0.0000097   0.0000050  -0.0000026   0.0000159   0.0000003
  125  -0.0000080   0.0000043  -0.0000044   0.0000056   0.0000003  -0.0000032
  126   0.0000101  -0.0000077   0.0000110  -0.0000012   0.0000108  -0.0000020
  127   0.0000064  -0.0000262  -0.0000249  -0.0000170   0.0002152  -0.0000536
  128  -0.0000050   0.0000330   0.0000499   0.0000641  -0.0001955   0.0000212
  129   0.0000118  -0.0000002   0.0000292   0.0000108  -0.0000251   0.0000028
  130   0.0000002   0.0000062  -0.0000002   0.0000081  -0.0000192   0.0000021
  131   0.0000072  -0.0000122  -0.0000094  -0.0000161   0.0000625  -0.0000048
  132  -0.0000055   0.0000054  -0.0000099   0.0000022  -0.0000067  -0.0000024
  133  -0.0000278   0.0000178   0.0000092  -0.0000082  -0.0001116  -0.0000042
  134  -0.0000072  -0.0000131  -0.0000098  -0.0000755  -0.0000054   0.0000250
  135  -0.0000658  -0.0000053  -0.0000265  -0.0000612   0.0000153  -0.0000216
  136  -0.0000131   0.0000036  -0.0000083   0.0000035   0.0000040  -0.0000062
  137   0.0000091   0.0000015   0.0000059  -0.0000053   0.0000038  -0.0000011
  138   0.0000154  -0.0000027   0.0000085  -0.0000080   0.0000037   0.0000049
  139   0.0000037  -0.0000378  -0.0000276  -0.0001255   0.0001457   0.0000034
  140   0.0000165   0.0000194   0.0000199   0.0000980  -0.0000138  -0.0000205
  141   0.0000291  -0.0000078   0.0000155  -0.0000072   0.0000195   0.0000097
  142  -0.0000056   0.0000048   0.0000044  -0.0000059  -0.0000284  -0.0000009
  143   0.0000056  -0.0000026  -0.0000019  -0.0000105   0.0000049   0.0000061
  144  -0.0000076  -0.0000008  -0.0000086  -0.0000052   0.0000046  -0.0000031
  145   0.0000604   0.0000817   0.0000819   0.0001989  -0.0000636  -0.0000896
  146  -0.0000610  -0.0000006   0.0000027   0.0001512  -0.0002372   0.0000702
  147  -0.0000363  -0.0000071  -0.0000213  -0.0000048   0.0000658  -0.0000363
  148  -0.0000800  -0.0000549  -0.0000475  -0.0000882   0.0000188   0.0000486
  149   0.0000522   0.0000020   0.0000087  -0.0001578   0.0001444  -0.0000379
  150   0.0001421   0.0000411   0.0000621  -0.0000615  -0.0000191   0.0000268
  151  -0.0000423  -0.0000608  -0.0000608  -0.0001396   0.0001142   0.0000476
  152   0.0000186  -0.0000004   0.0000036  -0.0000470   0.0000776  -0.0000239
  153  -0.0000003  -0.0000009   0.0000052   0.0000037  -0.0000120   0.0000084
  154  -0.0000007   0.0000089   0.0000103   0.0000320  -0.0000388  -0.0000035
  155  -0.0000088  -0.0000018  -0.0000070   0.0000149  -0.0000251   0.0000125
  156  -0.0000175  -0.0000016  -0.0000102   0.0000093  -0.0000043  -0.0000025
           79          80          81          82          83          84
    1  -0.0025334  -0.0039350  -0.0074931   0.0003043  -0.0000853   0.0011679
    2  -0.0047893  -0.0009596  -0.0034497   0.0008318  -0.0000848   0.0006573
    3  -0.0292657  -0.0114844  -0.0090266   0.0001383   0.0005051   0.0005064
    4  -0.0051787  -0.0014859   0.0001793   0.0000283   0.0001397  -0.0000063
    5  -0.0017674  -0.0005857   0.0003790  -0.0001492   0.0000698  -0.0000837
    6  -0.0020084  -0.0007758   0.0009518   0.0001350   0.0000141   0.0000187
    7  -0.0010068  -0.0003177   0.0007608  -0.0007009  -0.0015877  -0.0014614
    8   0.0005191   0.0001781  -0.0004737  -0.0008724  -0.0000315   0.0004387
    9  -0.0005217  -0.0011344   0.0009253  -0.0013725   0.0004222  -0.0001873
   10  -0.0005448  -0.0006139   0.0000049  -0.0017578  -0.0002790  -0.0005479
   11  -0.0009927   0.0000944  -0.0001540  -0.0005258  -0.0002387  -0.0003881
   12  -0.0012565  -0.0004074  -0.0001903   0.0000233  -0.0009324   0.0005707
   13   0.0003647   0.0002348  -0.0010196  -0.0002881  -0.0001247   0.0008429
   14  -0.0001933  -0.0005334  -0.0005423   0.0003611  -0.0001329   0.0002019
   15   0.0001327   0.0005508  -0.0010429   0.0003972   0.0000842   0.0011022
   16   0.0000584  -0.0001159   0.0000447  -0.0000400  -0.0001636   0.0000420
   17   0.0000457  -0.0001312   0.0001165  -0.0002235  -0.0001598  -0.0001618
   18  -0.0000108  -0.0002490   0.0000355  -0.0001133  -0.0000622   0.0001207
   19   0.0004345  -0.0000174  -0.0000320  -0.0001381   0.0002583   0.0000099
   20  -0.0000964   0.0000778   0.0005024   0.0000715  -0.0001052  -0.0000912
   21  -0.0006865  -0.0001419  -0.0004604   0.0002427  -0.0003482   0.0002595
   22  -0.0002059   0.0000240  -0.0001037   0.0001050  -0.0001547   0.0000974
   23   0.0000029   0.0000256  -0.0000499   0.0000506  -0.0000549   0.0000661
   24   0.0000650   0.0000999  -0.0000005   0.0000802  -0.0000753   0.0000119
   25  -0.0000404   0.0000174   0.0001634   0.0000094   0.0000165  -0.0000359
   26  -0.0000407  -0.0000010   0.0000759  -0.0000117   0.0000171  -0.0000311
   27   0.0001352   0.0000487   0.0000381  -0.0000103   0.0000122   0.0000166
   28   0.0001729   0.0000206  -0.0000436  -0.0000340   0.0000522  -0.0000374
   29  -0.0000259   0.0001073  -0.0000297   0.0000721  -0.0000333   0.0001101
   30  -0.0000419   0.0000541   0.0000008  -0.0000408   0.0000788  -0.0000104
   31  -0.0000220   0.0000151   0.0000155  -0.0000207   0.0000153  -0.0000006
   32   0.0000050   0.0000079  -0.0000029   0.0000058  -0.0000072  -0.0000140
   33   0.0000510  -0.0000213  -0.0000092   0.0000145  -0.0000168   0.0000030
   34   0.0000001   0.0000241  -0.0000015   0.0000072   0.0000027   0.0000170
   35   0.0000222  -0.0000331   0.0000126  -0.0000488   0.0000221  -0.0000732
   36   0.0000216  -0.0000089  -0.0000110   0.0000156  -0.0000220   0.0000152
   37  -0.0000059  -0.0000170  -0.0000014  -0.0000142   0.0000119  -0.0000175
   38  -0.0000228  -0.0000120  -0.0000015  -0.0000033   0.0000125  -0.0000045
   39   0.0000079   0.0000049   0.0000000  -0.0000031  -0.0000005   0.0000002
   40  -0.0000271   0.0000175  -0.0000089   0.0000285  -0.0000080   0.0000350
   41   0.0000142   0.0000007  -0.0000004  -0.0000067  -0.0000001  -0.0000030
   42  -0.0000060   0.0000097  -0.0000007   0.0000031   0.0000025   0.0000069
   43   0.0000141  -0.0000019  -0.0000033   0.0000008  -0.0000022  -0.0000012
   44   0.0000036   0.0000012  -0.0000027   0.0000085  -0.0000037   0.0000096
   45   0.0000071  -0.0000025   0.0000021   0.0000052  -0.0000017  -0.0000006
   46  -0.0001829   0.0000450   0.0001166   0.0000665  -0.0000693   0.0000405
   47   0.0002260   0.0001331  -0.0002296   0.0000278   0.0000026  -0.0000219
   48   0.0000569  -0.0002394  -0.0001490  -0.0001035   0.0000400   0.0000250
   49  -0.0002142  -0.0000783   0.0000761   0.0000003   0.0000103  -0.0000034
   50   0.0000354  -0.0000125   0.0000255  -0.0000222   0.0000044  -0.0000239
   51   0.0000546   0.0000458   0.0000131   0.0000011  -0.0000086   0.0000082
   52   0.0001040  -0.0000683  -0.0000965  -0.0000462   0.0000282  -0.0000040
   53   0.0000652  -0.0000692  -0.0000163  -0.0000131   0.0000160   0.0000124
   54   0.0001937  -0.0000188  -0.0000172  -0.0000100   0.0000083   0.0000092
   55   0.0006264  -0.0002587  -0.0001996  -0.0003589   0.0001479   0.0000438
   56  -0.0007978  -0.0003639   0.0002364   0.0000081  -0.0000155  -0.0000414
   57  -0.0003752   0.0003629   0.0000312   0.0000333  -0.0000608   0.0000081
   58  -0.0000961  -0.0001777  -0.0000130   0.0000343  -0.0000393   0.0001366
   59   0.0000182   0.0000736  -0.0000885  -0.0000355   0.0000309  -0.0001288
   60  -0.0001614  -0.0001987  -0.0001256   0.0000384  -0.0000636   0.0000557
   61  -0.0005726   0.0005139   0.0001738   0.0001101  -0.0000810  -0.0000240
   62   0.0002032  -0.0001576  -0.0002218   0.0000088  -0.0000132   0.0000328
   63   0.0000376  -0.0000255  -0.0002021  -0.0001462   0.0000938   0.0000432
   64  -0.0833252  -0.0018350  -0.0146375  -0.0009313   0.0007962   0.0027553
   65  -0.0044288  -0.0785350  -0.0032132   0.0040610   0.0041804   0.0316847
   66  -0.0230763  -0.0002183  -0.1691680  -0.0001385  -0.0018121  -0.0134571
   67   0.0021966   0.0031117  -0.0022302   0.0002616   0.0004083  -0.0015044
   68  -0.0014401   0.0023076   0.0063611  -0.0000538   0.0006779  -0.0025549
   69   0.0051914   0.0315529  -0.0240286  -0.0001086  -0.0001658  -0.0064733
   70   0.0002167   0.0003664  -0.0004747   0.0003234   0.0000957  -0.0000110
   71   0.0001912   0.0004446  -0.0015696   0.0002361   0.0000074  -0.0001229
   72   0.0011420  -0.0001760   0.0009166  -0.0003516  -0.0001693   0.0000979
   73  -0.0000715  -0.0014652   0.0004831   0.0005332  -0.0000952   0.0005204
   74  -0.0009536  -0.0048910   0.0016917  -0.0000107   0.0001545   0.0018207
   75   0.0006139   0.0041399  -0.0003450  -0.0000858  -0.0001369  -0.0011088
   76   0.0002842   0.0000096  -0.0000096  -0.0000224  -0.0001603  -0.0001975
   77   0.0002492   0.0009554  -0.0010497  -0.0003015   0.0002991  -0.0001002
   78   0.0001818  -0.0001478   0.0000656  -0.0000505  -0.0001946   0.0003267
   79   0.5744823   0.0017005  -0.0085387  -0.0479176  -0.0149153   0.0070517
   80   0.0017005   0.5809611  -0.0219064  -0.0159634  -0.2523444   0.1073135
   81  -0.0085387  -0.0219064   0.4595364   0.0073574   0.1103499  -0.1048351
   82  -0.0479176  -0.0159634   0.0073574   0.0499286   0.0168342  -0.0088100
   83  -0.0149153  -0.2523444   0.1103499   0.0168342   0.2733090  -0.1205692
   84   0.0070517   0.1073135  -0.1048351  -0.0088100  -0.1205692   0.1119304
   85  -0.1828195   0.1145999   0.0671439   0.0018994  -0.0021729  -0.0019576
   86   0.1140577  -0.1393334  -0.0545896   0.0206378  -0.0156987  -0.0104922
   87   0.0658826  -0.0534751  -0.0779710  -0.0123446   0.0082274   0.0055900
   88  -0.2495933  -0.1002822  -0.0494797  -0.0003108   0.0004620   0.0007469
   89  -0.1005359  -0.0969169  -0.0220936  -0.0245669  -0.0107255  -0.0066256
   90  -0.0475433  -0.0210147  -0.0592637   0.0141141   0.0049884   0.0028601
   91  -0.0057169   0.0057098   0.0071914  -0.0002656  -0.0005112  -0.0006134
   92   0.0124418  -0.0101201  -0.0087471  -0.0000936   0.0009121  -0.0004341
   93   0.0273891  -0.0289467  -0.0150317  -0.0002518   0.0006189   0.0026156
   94   0.0042244  -0.0021409   0.0002302  -0.0001079   0.0010759   0.0006583
   95   0.0012522  -0.0000176  -0.0007360  -0.0010390  -0.0004813   0.0001922
   96   0.0040480  -0.0024790   0.0004339   0.0015405   0.0008022  -0.0006266
   97  -0.0013266   0.0020804   0.0007508  -0.0008330   0.0001624   0.0010168
   98   0.0011338  -0.0005529  -0.0005874   0.0002200   0.0001726  -0.0000929
   99   0.0011714  -0.0009703  -0.0000972   0.0001759  -0.0008442   0.0002242
  100  -0.0013139   0.0003810   0.0005748   0.0000688   0.0001371  -0.0002969
  101  -0.0010661  -0.0001790  -0.0000155   0.0004167   0.0003192  -0.0002808
  102  -0.0001179   0.0004517  -0.0007214  -0.0001003  -0.0004050   0.0002470
  103   0.0002155  -0.0002299  -0.0004205  -0.0000377  -0.0000443   0.0000996
  104  -0.0001660   0.0002017   0.0001089   0.0000367   0.0000197  -0.0000803
  105   0.0003499   0.0000569  -0.0001333   0.0000244   0.0000387   0.0000508
  106  -0.0001128  -0.0000314  -0.0000085  -0.0000128  -0.0000080   0.0000115
  107   0.0001420   0.0000640  -0.0000103  -0.0000366  -0.0000182   0.0000066
  108  -0.0000985  -0.0000492   0.0000287  -0.0000262  -0.0000123   0.0000015
  109  -0.0001993   0.0001965  -0.0006391   0.0000231  -0.0000612   0.0003018
  110  -0.0003747   0.0006270   0.0000557   0.0003108   0.0001536   0.0000407
  111   0.0002998  -0.0007296  -0.0002755  -0.0001710  -0.0002525   0.0000703
  112  -0.0000788   0.0000269   0.0000905   0.0000334   0.0000377  -0.0000628
  113   0.0001103  -0.0002230  -0.0001404  -0.0001027  -0.0000964   0.0000644
  114  -0.0001456   0.0001191  -0.0000120  -0.0000753  -0.0000561   0.0000580
  115   0.0001344  -0.0002897   0.0000699  -0.0001874  -0.0001139  -0.0002552
  116   0.0003168  -0.0002858  -0.0001548  -0.0001423  -0.0000211   0.0000398
  117  -0.0000593   0.0004129  -0.0001323  -0.0001045   0.0000447   0.0002203
  118  -0.0004175   0.0002599   0.0000270   0.0003248   0.0000518   0.0002133
  119  -0.0003237   0.0001255   0.0000563   0.0000615  -0.0001488  -0.0002382
  120   0.0000924  -0.0004137   0.0001751   0.0000681  -0.0001371  -0.0003832
  121   0.0002905  -0.0002137  -0.0000212  -0.0000977  -0.0000202   0.0000363
  122   0.0000013   0.0000927   0.0001509   0.0000385   0.0000308  -0.0000682
  123  -0.0000518   0.0000113   0.0001116   0.0000783   0.0000538  -0.0000089
  124  -0.0000552   0.0000654  -0.0000096  -0.0000158  -0.0000059   0.0000090
  125   0.0000045   0.0000040   0.0000035   0.0000167   0.0000132  -0.0000028
  126  -0.0000220   0.0000301  -0.0000264  -0.0000325  -0.0000162   0.0000164
  127  -0.0002331   0.0001555   0.0000297   0.0000836  -0.0000085  -0.0000572
  128   0.0001676  -0.0002237  -0.0000616  -0.0000987   0.0000061   0.0000257
  129   0.0000196  -0.0000062  -0.0000426  -0.0000582  -0.0000225   0.0000128
  130   0.0000395  -0.0000127  -0.0000269  -0.0000016   0.0000093   0.0000367
  131  -0.0000790   0.0000637   0.0000338   0.0000351  -0.0000025  -0.0000251
  132   0.0000126  -0.0000324   0.0000004   0.0000080   0.0000057  -0.0000031
  133   0.0001242  -0.0001553  -0.0000850  -0.0000608  -0.0000012   0.0000405
  134   0.0000767   0.0000661   0.0000230  -0.0000162  -0.0000081   0.0000336
  135  -0.0000498   0.0000026   0.0000207  -0.0000086  -0.0000022  -0.0000043
  136   0.0000183   0.0000018   0.0000030   0.0000045   0.0000029  -0.0000056
  137  -0.0000323  -0.0000315  -0.0000020   0.0000022  -0.0000030  -0.0000010
  138  -0.0000149  -0.0000035   0.0000034  -0.0000061  -0.0000057   0.0000012
  139  -0.0002016   0.0001903   0.0001373   0.0000731  -0.0000012  -0.0000714
  140  -0.0000509  -0.0000568  -0.0000448   0.0000218   0.0000229  -0.0000288
  141  -0.0000322   0.0000200   0.0000289  -0.0000033  -0.0000141  -0.0000057
  142   0.0000357  -0.0000251  -0.0000189  -0.0000215  -0.0000013   0.0000181
  143   0.0000052   0.0000178   0.0000102   0.0000029  -0.0000024   0.0000019
  144  -0.0000086   0.0000035   0.0000002   0.0000087   0.0000047  -0.0000060
  145  -0.0001848  -0.0001458  -0.0002183   0.0000251   0.0000889  -0.0000286
  146   0.0005017  -0.0004360  -0.0001069  -0.0002454  -0.0001727   0.0001923
  147  -0.0000802   0.0001249   0.0000058   0.0000291   0.0000269  -0.0000529
  148   0.0001127   0.0000153   0.0000863  -0.0000374  -0.0000629   0.0000367
  149  -0.0003451   0.0002676   0.0000749   0.0001679   0.0001236  -0.0001302
  150  -0.0000896  -0.0001181  -0.0000092   0.0000090  -0.0000024   0.0000477
  151   0.0000156   0.0001578   0.0001582   0.0000039  -0.0000639   0.0000096
  152  -0.0001707   0.0001237   0.0000333   0.0000712   0.0000505  -0.0000644
  153   0.0000307  -0.0000261   0.0000196  -0.0000149  -0.0000208   0.0000107
  154   0.0000329  -0.0000627  -0.0000338  -0.0000207  -0.0000032   0.0000155
  155   0.0000952  -0.0000161  -0.0000099  -0.0000345  -0.0000242   0.0000331
  156   0.0000228   0.0000048  -0.0000161   0.0000006   0.0000087   0.0000004
           85          86          87          88          89          90
    1  -0.0002066   0.0003967   0.0002872   0.0012708   0.0004566   0.0015723
    2   0.0000737   0.0003859   0.0000394   0.0001653   0.0004088  -0.0002260
    3   0.0007467   0.0001552   0.0014359  -0.0004211  -0.0000202  -0.0060599
    4   0.0001642  -0.0000516   0.0002650  -0.0003044  -0.0000946  -0.0017481
    5   0.0001230  -0.0000302   0.0002098  -0.0000929   0.0001056  -0.0006798
    6   0.0001108   0.0001330   0.0002028  -0.0001239  -0.0001072  -0.0006354
    7  -0.0000084   0.0010194  -0.0001145  -0.0001626   0.0001596   0.0006886
    8   0.0000155  -0.0007163  -0.0002824   0.0005929   0.0000752   0.0006942
    9   0.0000987  -0.0006818   0.0000921   0.0001976   0.0003126  -0.0009961
   10   0.0000634  -0.0001665   0.0000088   0.0001111   0.0002380  -0.0001469
   11   0.0000009  -0.0000657   0.0001473   0.0000450  -0.0001311   0.0000959
   12  -0.0001740   0.0004872   0.0000240  -0.0002602  -0.0002385   0.0005697
   13   0.0000496  -0.0007654  -0.0001078   0.0002595  -0.0002261   0.0001808
   14  -0.0001586   0.0001877   0.0003605  -0.0003112  -0.0001784  -0.0001055
   15  -0.0000710  -0.0001432   0.0001322  -0.0000089  -0.0004333   0.0003272
   16  -0.0000086   0.0000016  -0.0000438  -0.0000104   0.0000041  -0.0000141
   17   0.0000028  -0.0000248   0.0000046   0.0000293   0.0001071  -0.0000906
   18   0.0000036  -0.0000094   0.0000345  -0.0000060   0.0000338  -0.0000487
   19  -0.0000247  -0.0002107  -0.0000047   0.0000765   0.0000708  -0.0000941
   20   0.0000193   0.0000566  -0.0000259  -0.0000560  -0.0000373  -0.0000975
   21  -0.0000200   0.0002485   0.0000294  -0.0000775  -0.0001630   0.0002693
   22  -0.0000037   0.0000993   0.0000119  -0.0000473  -0.0000888   0.0000979
   23   0.0000019   0.0000506   0.0000066  -0.0000114  -0.0000329   0.0000723
   24  -0.0000091   0.0000840  -0.0000002  -0.0000232  -0.0000176   0.0000940
   25   0.0000201   0.0000025  -0.0000069  -0.0000327  -0.0000068  -0.0000812
   26   0.0000174   0.0000104   0.0000319  -0.0000262  -0.0000031  -0.0000506
   27   0.0000001  -0.0000259  -0.0000221   0.0000207   0.0000040   0.0000258
   28   0.0000013  -0.0000009   0.0000316   0.0000291   0.0000420   0.0000517
   29  -0.0000013  -0.0000354  -0.0000688   0.0000015  -0.0000717   0.0000397
   30  -0.0000007  -0.0000854   0.0000726  -0.0000006  -0.0000095  -0.0000466
   31  -0.0000034  -0.0000404  -0.0000063   0.0000139  -0.0000031  -0.0000227
   32  -0.0000008   0.0000146   0.0000005   0.0000008   0.0000034   0.0000032
   33   0.0000014   0.0000384  -0.0000050  -0.0000058   0.0000061   0.0000220
   34  -0.0000070  -0.0000229  -0.0000101   0.0000057  -0.0000105   0.0000008
   35   0.0000003   0.0000087   0.0000422   0.0000066   0.0000342  -0.0000154
   36  -0.0000006   0.0000154  -0.0000327   0.0000040   0.0000036   0.0000186
   37   0.0000024   0.0000070   0.0000271  -0.0000063   0.0000070  -0.0000088
   38   0.0000054   0.0000059   0.0000266  -0.0000145  -0.0000017  -0.0000118
   39  -0.0000008  -0.0000060  -0.0000050   0.0000053   0.0000011   0.0000025
   40   0.0000059   0.0000059  -0.0000050  -0.0000150  -0.0000180   0.0000040
   41  -0.0000036  -0.0000060  -0.0000066   0.0000098   0.0000044   0.0000038
   42   0.0000020  -0.0000027   0.0000021  -0.0000027  -0.0000040  -0.0000012
   43  -0.0000000   0.0000069  -0.0000007   0.0000008   0.0000032   0.0000062
   44   0.0000012   0.0000041  -0.0000046  -0.0000025  -0.0000036   0.0000042
   45   0.0000023   0.0000121   0.0000041  -0.0000064  -0.0000011   0.0000003
   46  -0.0000210  -0.0001283  -0.0002754   0.0000316  -0.0001022  -0.0001315
   47  -0.0000211   0.0000607   0.0001429   0.0000302   0.0000932   0.0002238
   48  -0.0000275   0.0001919   0.0002801  -0.0000862   0.0001215   0.0000623
   49   0.0000266  -0.0000032  -0.0000003  -0.0000443  -0.0000313  -0.0001233
   50  -0.0000042  -0.0000114  -0.0000132   0.0000047   0.0000052  -0.0000173
   51  -0.0000035  -0.0000123  -0.0000216   0.0000080  -0.0000156   0.0000114
   52  -0.0000207   0.0000899   0.0001628  -0.0000440   0.0000663   0.0000574
   53   0.0000067   0.0000481   0.0000789  -0.0000312   0.0000126   0.0000208
   54  -0.0000038   0.0000519   0.0000630  -0.0000103   0.0000112   0.0000612
   55  -0.0003804   0.0002757   0.0000355   0.0001529  -0.0000088   0.0002708
   56  -0.0001807  -0.0001142  -0.0002539  -0.0001448  -0.0000807  -0.0005406
   57  -0.0007088  -0.0002463  -0.0007435   0.0001953  -0.0002447  -0.0002038
   58   0.0000149   0.0000298  -0.0000009  -0.0000327   0.0000016  -0.0000423
   59   0.0000018   0.0000084   0.0000163   0.0000350   0.0000376   0.0000588
   60   0.0000549   0.0002125   0.0000386  -0.0001167   0.0000557  -0.0000176
   61  -0.0004832  -0.0004101  -0.0006587   0.0001906  -0.0001820  -0.0001086
   62  -0.0003824   0.0002973   0.0000341  -0.0001376   0.0001212   0.0001756
   63  -0.0007936   0.0000617  -0.0002865  -0.0000382   0.0000854   0.0001672
   64   0.0018761   0.0022895   0.0244358  -0.0044841  -0.0031871  -0.0320711
   65  -0.0022652  -0.0041511  -0.0191007  -0.0003899  -0.0030543  -0.0132513
   66  -0.0011506  -0.0007481  -0.0084583  -0.0011573  -0.0008411  -0.0074598
   67  -0.0002743  -0.0003399   0.0000928   0.0004153   0.0007222  -0.0009543
   68   0.0003998  -0.0002990  -0.0000732  -0.0001922   0.0002906  -0.0012916
   69   0.0001168   0.0003094   0.0008469   0.0009474   0.0007299   0.0018326
   70   0.0000644  -0.0000574  -0.0001031   0.0003710   0.0000247   0.0007369
   71   0.0001068   0.0000533  -0.0000638   0.0000908   0.0000767   0.0007379
   72  -0.0000034   0.0002006  -0.0000424  -0.0000853   0.0005319  -0.0006741
   73   0.0001142  -0.0000888  -0.0003349   0.0002512   0.0000750   0.0003114
   74  -0.0002591   0.0000403   0.0000939   0.0001350  -0.0001543  -0.0001283
   75  -0.0000040  -0.0001353   0.0002529   0.0000863  -0.0001115   0.0003925
   76   0.0003279  -0.0000335  -0.0001902  -0.0001975   0.0002562   0.0000111
   77  -0.0004420   0.0002889   0.0007260   0.0000701  -0.0000546   0.0001194
   78   0.0000074   0.0005481  -0.0003459  -0.0001932   0.0000026  -0.0000514
   79  -0.1828195   0.1140577   0.0658826  -0.2495933  -0.1005359  -0.0475433
   80   0.1145999  -0.1393334  -0.0534751  -0.1002822  -0.0969169  -0.0210147
   81   0.0671439  -0.0545896  -0.0779710  -0.0494797  -0.0220936  -0.0592637
   82   0.0018994   0.0206378  -0.0123446  -0.0003108  -0.0245669   0.0141141
   83  -0.0021729  -0.0156987   0.0082274   0.0004620  -0.0107255   0.0049884
   84  -0.0019576  -0.0104922   0.0055900   0.0007469  -0.0066256   0.0028601
   85   0.1988813  -0.1260201  -0.0716396  -0.0203251   0.0177252   0.0098944
   86  -0.1260201   0.1491335   0.0598451  -0.0102687   0.0090355   0.0057876
   87  -0.0716396   0.0598451   0.0849548  -0.0046582   0.0048590   0.0018569
   88  -0.0203251  -0.0102687  -0.0046582   0.2730511   0.1086511   0.0537964
   89   0.0177252   0.0090355   0.0048590   0.1086511   0.1020776   0.0243707
   90   0.0098944   0.0057876   0.0018569   0.0537964   0.0243707   0.0650634
   91   0.0012828   0.0005728   0.0020249   0.0007768   0.0004816   0.0002327
   92  -0.0012275   0.0006719  -0.0029951  -0.0006766   0.0000097   0.0010982
   93  -0.0018352  -0.0009856  -0.0074888  -0.0003028   0.0002488   0.0011644
   94  -0.0003471  -0.0010255  -0.0036036  -0.0009698  -0.0005573   0.0002536
   95   0.0003302  -0.0001924   0.0012264   0.0015496  -0.0000530  -0.0014689
   96  -0.0011124   0.0001644  -0.0019022  -0.0004769  -0.0015946   0.0004217
   97  -0.0000147  -0.0003444  -0.0000171  -0.0003572   0.0004057   0.0004251
   98  -0.0002434  -0.0000775   0.0001739   0.0006541  -0.0009284  -0.0001657
   99   0.0006781  -0.0001455   0.0008858   0.0009945   0.0003362  -0.0000414
  100  -0.0001564   0.0004200   0.0004457   0.0000414  -0.0001187  -0.0000705
  101   0.0000575   0.0003522   0.0000651  -0.0000224   0.0000940   0.0007159
  102   0.0002405  -0.0001466   0.0002767   0.0001281   0.0003219   0.0000835
  103   0.0002749  -0.0001173  -0.0000183  -0.0000359   0.0002955   0.0005523
  104  -0.0000631   0.0000600   0.0000789   0.0000862  -0.0000801  -0.0000698
  105   0.0000200  -0.0000584  -0.0001200   0.0000205  -0.0001012   0.0001733
  106   0.0000268   0.0000171   0.0000274  -0.0000625   0.0000739   0.0000137
  107  -0.0000124  -0.0000292  -0.0000074   0.0000580  -0.0000209  -0.0000183
  108   0.0000186   0.0000162   0.0000256  -0.0000266   0.0000614  -0.0000307
  109   0.0000106   0.0000536   0.0003136   0.0000265  -0.0000620   0.0000629
  110  -0.0002545   0.0000933  -0.0000837  -0.0002217  -0.0004894  -0.0001029
  111   0.0003551  -0.0000624   0.0002072   0.0003754   0.0004170   0.0001166
  112  -0.0000491   0.0000246  -0.0000392  -0.0000317  -0.0000536  -0.0000477
  113   0.0001461  -0.0000347   0.0000813   0.0001347   0.0001825   0.0000563
  114   0.0000394  -0.0000043   0.0001403   0.0000487   0.0000721  -0.0000164
  115   0.0001015  -0.0000483  -0.0000260   0.0001522   0.0003097   0.0000921
  116   0.0001150  -0.0001172  -0.0000893   0.0000354   0.0001808   0.0001335
  117  -0.0000177  -0.0000674   0.0000877  -0.0000310  -0.0000666   0.0000104
  118  -0.0000851   0.0001419   0.0001117  -0.0001668  -0.0002978  -0.0000891
  119  -0.0000159   0.0001057   0.0001553   0.0000357   0.0000365  -0.0000080
  120  -0.0000120   0.0000760  -0.0001324   0.0000141   0.0000783  -0.0000397
  121   0.0000851  -0.0000868  -0.0000951   0.0000261   0.0000994   0.0000104
  122  -0.0001065   0.0000381  -0.0000494  -0.0000358  -0.0001121  -0.0000997
  123  -0.0000110   0.0000174  -0.0000091  -0.0000299  -0.0000565   0.0000225
  124   0.0000054  -0.0000009   0.0000349   0.0000032   0.0000061  -0.0000014
  125  -0.0000078   0.0000040  -0.0000059  -0.0000009  -0.0000225   0.0000049
  126   0.0000097  -0.0000096   0.0000189   0.0000104   0.0000230  -0.0000032
  127  -0.0000620   0.0000763   0.0000861   0.0000035  -0.0000630  -0.0000045
  128   0.0001013  -0.0000860  -0.0000807   0.0000235   0.0001400   0.0000751
  129   0.0000253  -0.0000281  -0.0000068   0.0000144   0.0000529   0.0000089
  130   0.0000089  -0.0000122  -0.0000076  -0.0000124  -0.0000105   0.0000003
  131  -0.0000292   0.0000321   0.0000263  -0.0000041  -0.0000327  -0.0000134
  132   0.0000024   0.0000021  -0.0000062  -0.0000038   0.0000007   0.0000016
  133   0.0000642  -0.0000528  -0.0000438   0.0000100   0.0000723   0.0000020
  134  -0.0000380  -0.0000088   0.0000026   0.0000020  -0.0000644  -0.0000700
  135  -0.0000016   0.0000078   0.0000153  -0.0000231   0.0000188  -0.0000518
  136  -0.0000070   0.0000005   0.0000002   0.0000037  -0.0000130  -0.0000019
  137   0.0000111   0.0000042   0.0000038  -0.0000037   0.0000204  -0.0000003
  138   0.0000019   0.0000009   0.0000039   0.0000028   0.0000093  -0.0000084
  139  -0.0001098   0.0000776   0.0000656   0.0000112  -0.0001140  -0.0000932
  140   0.0000402  -0.0000052  -0.0000092   0.0000068   0.0000454   0.0001078
  141  -0.0000084   0.0000090   0.0000065   0.0000141   0.0000018  -0.0000202
  142   0.0000146  -0.0000175  -0.0000094  -0.0000033   0.0000167  -0.0000006
  143  -0.0000088   0.0000043   0.0000019  -0.0000018  -0.0000137  -0.0000146
  144  -0.0000039   0.0000038   0.0000028  -0.0000031  -0.0000084   0.0000005
  145   0.0001568  -0.0000481   0.0000021  -0.0000052   0.0000989   0.0003241
  146   0.0001979  -0.0000904  -0.0001345  -0.0000887   0.0004156  -0.0000912
  147  -0.0000292   0.0000121   0.0000436   0.0000057  -0.0000571   0.0000357
  148  -0.0000460   0.0000170  -0.0000064  -0.0000201   0.0000152  -0.0001763
  149  -0.0001389   0.0000548   0.0000840   0.0000859  -0.0002708   0.0000543
  150   0.0000251  -0.0000013  -0.0000137   0.0000247   0.0000216   0.0000146
  151  -0.0001151   0.0000597   0.0000363  -0.0000081  -0.0000704  -0.0002147
  152  -0.0000572   0.0000276   0.0000444   0.0000272  -0.0001027   0.0000291
  153   0.0000020  -0.0000012  -0.0000132   0.0000090   0.0000201  -0.0000341
  154   0.0000357  -0.0000187  -0.0000172  -0.0000021   0.0000437   0.0000260
  155   0.0000142  -0.0000110  -0.0000136  -0.0000122   0.0000226  -0.0000274
  156  -0.0000009  -0.0000038  -0.0000007  -0.0000116  -0.0000022   0.0000136
           91          92          93          94          95          96
    1  -0.0413954   0.0074943  -0.0031734  -0.0013373  -0.0000101   0.0026131
    2   0.0324148   0.0003272   0.0039834   0.0009822  -0.0015035  -0.0041197
    3   0.0112581  -0.0015695   0.0032252  -0.0001544  -0.0009172  -0.0020701
    4   0.0009564  -0.0010439  -0.0009989  -0.0006456   0.0000998  -0.0002514
    5   0.0017422  -0.0000508   0.0010764   0.0001212   0.0002989   0.0000751
    6   0.0020353  -0.0000580   0.0012615  -0.0002218   0.0003598   0.0002498
    7   0.0017906   0.0026337  -0.0007283  -0.0019963  -0.0004143   0.0002363
    8   0.0031024  -0.0036914   0.0010758  -0.0004664   0.0012818  -0.0010087
    9  -0.0011529   0.0012201  -0.0012112   0.0010834  -0.0004351   0.0010998
   10  -0.0001009  -0.0004286  -0.0002496   0.0000893   0.0001006   0.0002083
   11  -0.0002292   0.0003919  -0.0001615   0.0000586  -0.0002262   0.0000164
   12   0.0002159   0.0001265   0.0003747  -0.0002810   0.0000161  -0.0002062
   13  -0.0005964  -0.0059622   0.0020352   0.0003330   0.0014720  -0.0008664
   14  -0.0072914  -0.0016216   0.0017972   0.0029791  -0.0016129   0.0008928
   15   0.0025734   0.0023504   0.0003035  -0.0008847   0.0003304  -0.0013856
   16  -0.0015609  -0.0012311   0.0004746   0.0014322  -0.0003578   0.0004943
   17   0.0001186   0.0001675  -0.0000226  -0.0003321   0.0000256   0.0002461
   18   0.0003779   0.0002933   0.0000919  -0.0002378   0.0000369   0.0001581
   19   0.0002690  -0.0004868   0.0001625   0.0000002   0.0001924  -0.0000806
   20  -0.0001084   0.0006904  -0.0002866   0.0000924  -0.0002412   0.0002727
   21  -0.0000186  -0.0002512   0.0001988  -0.0002662   0.0000297  -0.0002057
   22  -0.0000536   0.0000636   0.0000680  -0.0000463  -0.0000061  -0.0000394
   23   0.0000461  -0.0000454   0.0000740  -0.0000678   0.0000394  -0.0000435
   24  -0.0001274   0.0000985   0.0000702   0.0000439  -0.0000233  -0.0000272
   25  -0.0001519   0.0002580  -0.0001406   0.0002534  -0.0000729   0.0001223
   26  -0.0003281   0.0003386  -0.0001091   0.0002196  -0.0000667   0.0001309
   27   0.0001457  -0.0001646   0.0000204  -0.0000827   0.0000489  -0.0000326
   28   0.0002745   0.0000117   0.0000458  -0.0001266  -0.0000039  -0.0000700
   29   0.0002584  -0.0002923   0.0001245   0.0001314   0.0000961  -0.0001054
   30  -0.0004667   0.0001196  -0.0001058   0.0002792   0.0000089   0.0001341
   31   0.0000060  -0.0000281  -0.0000332   0.0000025   0.0000050   0.0000152
   32  -0.0000001   0.0000305   0.0000112  -0.0000268  -0.0000136  -0.0000097
   33   0.0000586   0.0000033   0.0000595  -0.0000366  -0.0000007  -0.0000450
   34   0.0000556  -0.0000486   0.0000115  -0.0000004   0.0000174  -0.0000140
   35  -0.0001177   0.0002107  -0.0000716  -0.0000728  -0.0000678   0.0000567
   36   0.0002226  -0.0001145   0.0000421  -0.0001142   0.0000228  -0.0000540
   37  -0.0001319   0.0000924  -0.0000298   0.0000497  -0.0000252   0.0000355
   38  -0.0001987   0.0000835  -0.0000396   0.0001231  -0.0000108   0.0000490
   39   0.0000484  -0.0000199   0.0000057  -0.0000419   0.0000053  -0.0000081
   40  -0.0000355  -0.0000686   0.0000186   0.0001217   0.0000358  -0.0000125
   41   0.0000819  -0.0000219   0.0000102  -0.0000759  -0.0000055  -0.0000168
   42  -0.0000324  -0.0000049  -0.0000020   0.0000387   0.0000045   0.0000055
   43   0.0000275  -0.0000022   0.0000102  -0.0000311  -0.0000026  -0.0000062
   44   0.0000082  -0.0000215   0.0000142   0.0000116   0.0000123  -0.0000105
   45  -0.0000738   0.0000327   0.0000116   0.0000498  -0.0000046   0.0000004
   46  -0.0009055  -0.0000810  -0.0002005  -0.0000073   0.0000801   0.0002398
   47   0.0027843  -0.0003362   0.0004649  -0.0003880  -0.0001462  -0.0006030
   48   0.0007153  -0.0002726   0.0002031  -0.0001925  -0.0000039  -0.0001852
   49  -0.0012184   0.0002332  -0.0002436   0.0003992   0.0000244   0.0002838
   50  -0.0003057   0.0001029  -0.0000530  -0.0000648  -0.0000104   0.0000746
   51  -0.0003633   0.0000409  -0.0000636   0.0000281   0.0000178   0.0000744
   52   0.0000321   0.0000496   0.0000766  -0.0000507   0.0000096  -0.0000367
   53  -0.0001806   0.0000539   0.0000145   0.0000988   0.0000103   0.0000065
   54  -0.0001769   0.0000817   0.0000362   0.0000381   0.0000117   0.0000022
   55  -0.0054420   0.0007001  -0.0019637   0.0002453   0.0000247   0.0012011
   56  -0.0067626   0.0011682  -0.0009954   0.0004478   0.0005498   0.0013599
   57  -0.0009873  -0.0000780  -0.0000910   0.0001068   0.0002289   0.0009222
   58   0.0004681  -0.0005208   0.0003006  -0.0000666   0.0000353  -0.0001447
   59   0.0000371   0.0003360  -0.0001492  -0.0001102  -0.0001651   0.0000596
   60  -0.0001881  -0.0003656   0.0000533  -0.0000016   0.0001035  -0.0000664
   61  -0.0002479  -0.0000879  -0.0003668   0.0000834  -0.0000712  -0.0000019
   62   0.0003583  -0.0000679   0.0002811  -0.0001810   0.0000996  -0.0000845
   63   0.0004729   0.0000876   0.0002848  -0.0001580   0.0000401  -0.0002164
   64  -0.0816331   0.0158619  -0.0055252  -0.0366459   0.0193085   0.0078317
   65   0.0294020  -0.0955153  -0.0263830   0.0192863  -0.0079597   0.0098408
   66   0.0069904  -0.0368705  -0.0924239   0.0050775   0.0144295   0.0106927
   67  -0.0048347   0.0300624  -0.0062157   0.0045168   0.0037235   0.0006341
   68   0.0120705  -0.0406849   0.0036625  -0.0033762  -0.0013741  -0.0008753
   69   0.0045081  -0.0158002   0.0068450  -0.0029754  -0.0010810  -0.0015543
   70   0.0012713   0.0011978   0.0000145   0.0012461   0.0000253  -0.0001647
   71   0.0002558   0.0030163  -0.0003321  -0.0008109  -0.0021701   0.0005440
   72  -0.0001057  -0.0016124  -0.0002301  -0.0000790   0.0001154   0.0003960
   73  -0.0004691   0.0002748  -0.0000958  -0.0001387  -0.0000927  -0.0002439
   74  -0.0012096   0.0023707  -0.0006916   0.0005078  -0.0000068   0.0002040
   75   0.0001606  -0.0003650   0.0018098  -0.0001236  -0.0000376  -0.0001286
   76   0.0019715  -0.0009182  -0.0000222  -0.0002795  -0.0011095   0.0003093
   77   0.0026708  -0.0078920   0.0027841  -0.0032488  -0.0008088  -0.0010510
   78  -0.0010482   0.0047582   0.0003629   0.0007422   0.0003356   0.0003976
   79  -0.0057169   0.0124418   0.0273891   0.0042244   0.0012522   0.0040480
   80   0.0057098  -0.0101201  -0.0289467  -0.0021409  -0.0000176  -0.0024790
   81   0.0071914  -0.0087471  -0.0150317   0.0002302  -0.0007360   0.0004339
   82  -0.0002656  -0.0000936  -0.0002518  -0.0001079  -0.0010390   0.0015405
   83  -0.0005112   0.0009121   0.0006189   0.0010759  -0.0004813   0.0008022
   84  -0.0006134  -0.0004341   0.0026156   0.0006583   0.0001922  -0.0006266
   85   0.0012828  -0.0012275  -0.0018352  -0.0003471   0.0003302  -0.0011124
   86   0.0005728   0.0006719  -0.0009856  -0.0010255  -0.0001924   0.0001644
   87   0.0020249  -0.0029951  -0.0074888  -0.0036036   0.0012264  -0.0019022
   88   0.0007768  -0.0006766  -0.0003028  -0.0009698   0.0015496  -0.0004769
   89   0.0004816   0.0000097   0.0002488  -0.0005573  -0.0000530  -0.0015946
   90   0.0002327   0.0010982   0.0011644   0.0002536  -0.0014689   0.0004217
   91   0.4289170  -0.1260464   0.0774256  -0.1786108   0.0447579  -0.0799103
   92  -0.1260464   0.2404578   0.0496507   0.0468625  -0.0869055   0.0047541
   93   0.0774256   0.0496507   0.2187612  -0.0571173  -0.0046373  -0.1282579
   94  -0.1786108   0.0468625  -0.0571173   0.4618276  -0.0634251   0.0215702
   95   0.0447579  -0.0869055  -0.0046373  -0.0634251   0.4525941   0.0069694
   96  -0.0799103   0.0047541  -0.1282579   0.0215702   0.0069694   0.6138927
   97  -0.0139398   0.0047974  -0.0402871  -0.0473963   0.0041251   0.0127680
   98   0.0031326   0.0046789   0.0086366   0.0047515  -0.0508657  -0.0037001
   99  -0.0143806   0.0032584  -0.0148221   0.0067087   0.0018780  -0.2836007
  100  -0.0622011  -0.0218172  -0.0033250  -0.0748981  -0.0466821   0.0303156
  101  -0.0113353   0.0122535  -0.0061321  -0.0122671  -0.1386824   0.0473919
  102  -0.0127166  -0.0119819   0.0101495   0.0032368   0.0383633  -0.0909705
  103   0.0027369  -0.0037162   0.0015125  -0.0474656  -0.0044614  -0.0079618
  104  -0.0084380  -0.0012649  -0.0005689  -0.0184740   0.0064798  -0.0115991
  105   0.0057543   0.0006917   0.0017040  -0.0005156  -0.0079717  -0.0000733
  106  -0.0006974  -0.0001404   0.0009454   0.0043002   0.0037516  -0.0051723
  107   0.0003026  -0.0002315   0.0000673  -0.0011363   0.0000192  -0.0015676
  108  -0.0004496   0.0000206   0.0005778   0.0031267   0.0021535   0.0005063
  109  -0.0393035   0.0390143   0.0120900  -0.0749983   0.0227369   0.0093586
  110   0.0177531  -0.0165624  -0.0019380   0.0376676  -0.1331688  -0.0409146
  111  -0.0094407   0.0159360   0.0075233   0.0147193  -0.0495957  -0.1100119
  112   0.0010286  -0.0006085   0.0002119   0.0013962   0.0018844   0.0120500
  113  -0.0019181   0.0018279   0.0010806  -0.0007538  -0.0010851  -0.0323426
  114  -0.0013206   0.0013490   0.0019411  -0.0010088  -0.0000545  -0.0174525
  115   0.0037711   0.0028803  -0.0001481  -0.0072448  -0.0050701  -0.0007949
  116  -0.0005307  -0.0009957  -0.0001621  -0.0294412  -0.0305158   0.0167809
  117  -0.0005002   0.0000797   0.0018755  -0.0042295  -0.0032256   0.0030077
  118  -0.0030563   0.0013593  -0.0000309   0.0043992  -0.0015697  -0.0007935
  119   0.0004529   0.0024468  -0.0000415  -0.0074313  -0.0012525  -0.0002455
  120   0.0009072  -0.0008932  -0.0015085  -0.0006411  -0.0000207   0.0033023
  121   0.0033495  -0.0030721  -0.0007010  -0.0078695   0.0180185   0.0001879
  122   0.0027474  -0.0045927  -0.0023279   0.0283294  -0.0069447   0.0079374
  123   0.0022105  -0.0030267  -0.0016678   0.0130434   0.0004875   0.0054791
  124  -0.0003375   0.0001746   0.0005276   0.0010032  -0.0012789  -0.0015635
  125  -0.0000952   0.0000977  -0.0001927  -0.0006989   0.0000971   0.0012300
  126  -0.0001085   0.0001226   0.0007727   0.0003924  -0.0011421  -0.0013358
  127  -0.0035195   0.0042068   0.0012099  -0.0073325  -0.0070240  -0.0027813
  128   0.0040608  -0.0025333  -0.0006282   0.0008731   0.0049140   0.0021525
  129   0.0006897  -0.0003929   0.0005391  -0.0017205   0.0005408   0.0003568
  130  -0.0002465  -0.0002796  -0.0000944   0.0001892   0.0003148   0.0001517
  131  -0.0008401   0.0009298   0.0001415  -0.0006897  -0.0014022  -0.0001312
  132   0.0000722  -0.0000491  -0.0001567   0.0000785   0.0003654   0.0000266
  133   0.0017767  -0.0018328  -0.0003715  -0.0016126   0.0051244   0.0013427
  134  -0.0011120  -0.0013379  -0.0003244   0.0038047   0.0073599  -0.0008995
  135  -0.0008071  -0.0003864  -0.0003045   0.0026138   0.0024234   0.0003751
  136  -0.0001106   0.0001653  -0.0000650  -0.0002479  -0.0004261   0.0003699
  137   0.0000281   0.0001321   0.0000741  -0.0001176  -0.0004521  -0.0000557
  138   0.0000595  -0.0000210   0.0001165   0.0000351  -0.0001809  -0.0001381
  139  -0.0021761   0.0012378   0.0001054   0.0036306  -0.0008636  -0.0008126
  140   0.0010987   0.0010167   0.0002400  -0.0042112  -0.0050836   0.0009517
  141  -0.0001076   0.0002478   0.0002245  -0.0001375  -0.0006735  -0.0003891
  142   0.0002535  -0.0005075  -0.0000529   0.0007056   0.0013310  -0.0001961
  143  -0.0001545  -0.0001009  -0.0000396   0.0007132   0.0003785  -0.0000473
  144  -0.0000958   0.0000433  -0.0000530   0.0002336  -0.0000155   0.0000371
  145   0.0002566  -0.0004034   0.0003175  -0.0059280  -0.0005049  -0.0031527
  146   0.0065114  -0.0008066   0.0008607  -0.0022199  -0.0049830   0.0018407
  147  -0.0022367   0.0002826   0.0001211   0.0011737   0.0022217  -0.0021626
  148  -0.0002000  -0.0000762  -0.0001137   0.0028243   0.0003130   0.0002285
  149  -0.0033084   0.0012697  -0.0005203   0.0036588   0.0013813  -0.0000799
  150   0.0005426  -0.0002123   0.0001218  -0.0002752  -0.0003758   0.0003950
  151  -0.0030164  -0.0006031  -0.0003493   0.0041753   0.0047478  -0.0018256
  152  -0.0019230   0.0003984  -0.0001327   0.0007694   0.0011852  -0.0009259
  153   0.0005178  -0.0000294   0.0000119  -0.0004975  -0.0004999   0.0006363
  154   0.0009031  -0.0000643   0.0000805  -0.0010466  -0.0008806   0.0003303
  155  -0.0000162  -0.0006988  -0.0001198   0.0002449   0.0016520  -0.0002929
  156   0.0000175  -0.0000314  -0.0000618   0.0000358   0.0001336   0.0001034
           97          98          99         100         101         102
    1  -0.0000817   0.0000525  -0.0001226  -0.0008667  -0.0001387  -0.0002789
    2   0.0000926   0.0001423   0.0002495   0.0016021   0.0003489   0.0002892
    3  -0.0000010  -0.0001002   0.0000307   0.0005805   0.0000808   0.0001139
    4   0.0002294  -0.0000967   0.0001778   0.0003777   0.0001638   0.0001311
    5   0.0000900  -0.0000507   0.0000574   0.0000876  -0.0000368   0.0000671
    6   0.0002181  -0.0001060   0.0001603   0.0002621   0.0000970   0.0001342
    7  -0.0000935  -0.0001185  -0.0001092   0.0009481   0.0007978  -0.0000434
    8   0.0002518   0.0001929   0.0003305   0.0001330  -0.0009448   0.0001173
    9  -0.0002097   0.0000255  -0.0001922  -0.0004813   0.0001326  -0.0002087
   10  -0.0000592   0.0000447  -0.0000573  -0.0000472  -0.0001410  -0.0000793
   11  -0.0000400   0.0000098  -0.0000472   0.0000090   0.0001341  -0.0000073
   12   0.0000962  -0.0000413   0.0000725   0.0001202   0.0000865   0.0000842
   13   0.0001587   0.0001066   0.0003369  -0.0006673  -0.0012483   0.0001329
   14  -0.0001109  -0.0000343  -0.0002161  -0.0008613   0.0008628  -0.0000512
   15   0.0002777   0.0000384   0.0003472   0.0002541   0.0000793   0.0003884
   16  -0.0000981  -0.0000150  -0.0001183  -0.0003403   0.0001153  -0.0001041
   17  -0.0000454  -0.0000090  -0.0000480   0.0001750  -0.0000130  -0.0000813
   18   0.0000084  -0.0000243  -0.0000323   0.0001403   0.0000009  -0.0000626
   19   0.0000048   0.0000335   0.0000438  -0.0000153  -0.0001462   0.0000054
   20  -0.0000438  -0.0000415  -0.0000757   0.0000055   0.0001867  -0.0000336
   21   0.0000377  -0.0000200   0.0000277   0.0001125  -0.0000166   0.0000217
   22   0.0000161  -0.0000108   0.0000134   0.0000209   0.0000298   0.0000195
   23   0.0000193  -0.0000025   0.0000160   0.0000269  -0.0000091   0.0000159
   24   0.0000111  -0.0000058   0.0000114  -0.0000257   0.0000296   0.0000249
   25  -0.0000225  -0.0000101  -0.0000317  -0.0001180   0.0000379  -0.0000118
   26  -0.0000229  -0.0000110  -0.0000275  -0.0001303   0.0000311  -0.0000154
   27   0.0000087   0.0000063   0.0000101   0.0000494  -0.0000202   0.0000051
   28   0.0000139   0.0000056   0.0000147   0.0000726   0.0000380   0.0000072
   29   0.0000171   0.0000145   0.0000216  -0.0000794  -0.0001031   0.0000202
   30  -0.0000182   0.0000070  -0.0000142  -0.0001890  -0.0000201  -0.0000161
   31  -0.0000048   0.0000036  -0.0000051  -0.0000008  -0.0000107  -0.0000083
   32   0.0000021   0.0000008   0.0000026   0.0000194   0.0000159   0.0000037
   33   0.0000081  -0.0000027   0.0000102   0.0000247   0.0000092   0.0000161
   34   0.0000019   0.0000033   0.0000055   0.0000015  -0.0000119   0.0000031
   35  -0.0000092  -0.0000038  -0.0000155   0.0000383   0.0000654  -0.0000148
   36   0.0000054  -0.0000031   0.0000060   0.0000769  -0.0000088  -0.0000013
   37  -0.0000054  -0.0000024  -0.0000072  -0.0000334   0.0000173  -0.0000036
   38  -0.0000080  -0.0000038  -0.0000085  -0.0000828  -0.0000021  -0.0000052
   39   0.0000023   0.0000016   0.0000018   0.0000250  -0.0000003   0.0000003
   40   0.0000010   0.0000004   0.0000036  -0.0000790  -0.0000444   0.0000077
   41   0.0000039   0.0000017   0.0000032   0.0000538   0.0000149   0.0000007
   42  -0.0000001   0.0000006  -0.0000004  -0.0000252  -0.0000082   0.0000008
   43   0.0000021  -0.0000004   0.0000016   0.0000202   0.0000069   0.0000002
   44   0.0000011  -0.0000007   0.0000031  -0.0000090  -0.0000104   0.0000048
   45   0.0000011  -0.0000011   0.0000021  -0.0000313   0.0000012   0.0000072
   46   0.0000029  -0.0000009  -0.0000191  -0.0000228  -0.0000575  -0.0000168
   47   0.0000473   0.0000189   0.0000603   0.0003318   0.0000790   0.0000284
   48   0.0000188  -0.0000094   0.0000371   0.0001709  -0.0000133   0.0000184
   49  -0.0000296  -0.0000134  -0.0000349  -0.0002832  -0.0000490  -0.0000146
   50  -0.0000046  -0.0000018  -0.0000100   0.0000248   0.0000277  -0.0000091
   51  -0.0000029   0.0000014  -0.0000045  -0.0000424  -0.0000128  -0.0000066
   52   0.0000128  -0.0000054   0.0000187   0.0000185   0.0000151   0.0000148
   53  -0.0000024  -0.0000045   0.0000048  -0.0000689  -0.0000121   0.0000102
   54   0.0000068  -0.0000032   0.0000135  -0.0000396   0.0000030   0.0000175
   55  -0.0000440  -0.0000229  -0.0000255  -0.0004344   0.0000709  -0.0000819
   56  -0.0000731  -0.0000573  -0.0001570  -0.0007032  -0.0001305  -0.0000712
   57   0.0000678  -0.0000216  -0.0000296  -0.0000763   0.0000529  -0.0000415
   58   0.0000170   0.0000019   0.0000258   0.0000850  -0.0000702   0.0000199
   59  -0.0000107  -0.0000005  -0.0000221   0.0000111   0.0001390  -0.0000366
   60   0.0000034  -0.0000076   0.0000155   0.0000246  -0.0000952   0.0000178
   61  -0.0000825   0.0000417  -0.0000573  -0.0000791  -0.0000491  -0.0000575
   62   0.0000557  -0.0000186   0.0000665   0.0001077   0.0000226   0.0000484
   63   0.0000211  -0.0000026   0.0000780   0.0000667   0.0000291   0.0000526
   64   0.0033490  -0.0009433   0.0027607   0.0063066   0.0022212   0.0005144
   65  -0.0034145   0.0003950  -0.0035141  -0.0080589  -0.0014363  -0.0012063
   66  -0.0022178   0.0016847  -0.0015842  -0.0029868  -0.0020948  -0.0009548
   67  -0.0002031   0.0000585  -0.0001915  -0.0010295  -0.0011482  -0.0001421
   68   0.0002679  -0.0002627   0.0002433   0.0030733  -0.0004276   0.0004905
   69   0.0003621  -0.0001361   0.0002497   0.0006940   0.0005719   0.0003988
   70  -0.0000451  -0.0000796   0.0000248  -0.0020632   0.0009191  -0.0001557
   71   0.0000300   0.0000903  -0.0000925  -0.0003453  -0.0000716  -0.0001252
   72   0.0000192   0.0000905  -0.0000889  -0.0003926  -0.0000821  -0.0003752
   73  -0.0000047  -0.0000142   0.0000527  -0.0001000   0.0003592   0.0002657
   74  -0.0001736   0.0000287  -0.0001112  -0.0001773  -0.0000295  -0.0000352
   75   0.0001663  -0.0000886   0.0001353  -0.0001338   0.0001356   0.0001362
   76  -0.0000166   0.0000661  -0.0000611  -0.0008813   0.0005590  -0.0002460
   77   0.0002869  -0.0000462   0.0002172   0.0006790   0.0006045  -0.0000023
   78   0.0000132   0.0000005  -0.0000121  -0.0002209  -0.0001554   0.0000093
   79  -0.0013266   0.0011338   0.0011714  -0.0013139  -0.0010661  -0.0001179
   80   0.0020804  -0.0005529  -0.0009703   0.0003810  -0.0001790   0.0004517
   81   0.0007508  -0.0005874  -0.0000972   0.0005748  -0.0000155  -0.0007214
   82  -0.0008330   0.0002200   0.0001759   0.0000688   0.0004167  -0.0001003
   83   0.0001624   0.0001726  -0.0008442   0.0001371   0.0003192  -0.0004050
   84   0.0010168  -0.0000929   0.0002242  -0.0002969  -0.0002808   0.0002470
   85  -0.0000147  -0.0002434   0.0006781  -0.0001564   0.0000575   0.0002405
   86  -0.0003444  -0.0000775  -0.0001455   0.0004200   0.0003522  -0.0001466
   87  -0.0000171   0.0001739   0.0008858   0.0004457   0.0000651   0.0002767
   88  -0.0003572   0.0006541   0.0009945   0.0000414  -0.0000224   0.0001281
   89   0.0004057  -0.0009284   0.0003362  -0.0001187   0.0000940   0.0003219
   90   0.0004251  -0.0001657  -0.0000414  -0.0000705   0.0007159   0.0000835
   91  -0.0139398   0.0031326  -0.0143806  -0.0622011  -0.0113353  -0.0127166
   92   0.0047974   0.0046789   0.0032584  -0.0218172   0.0122535  -0.0119819
   93  -0.0402871   0.0086366  -0.0148221  -0.0033250  -0.0061321   0.0101495
   94  -0.0473963   0.0047515   0.0067087  -0.0748981  -0.0122671   0.0032368
   95   0.0041251  -0.0508657   0.0018780  -0.0466821  -0.1386824   0.0383633
   96   0.0127680  -0.0037001  -0.2836007   0.0303156   0.0473919  -0.0909705
   97   0.0644406   0.0014125  -0.0092800  -0.0104190  -0.0112221   0.0236673
   98   0.0014125   0.0579544  -0.0076905  -0.0167443  -0.0098966   0.0304533
   99  -0.0092800  -0.0076905   0.3160411   0.0091539   0.0085750  -0.0080149
  100  -0.0104190  -0.0167443   0.0091539   0.4221963   0.0499042   0.0578557
  101  -0.0112221  -0.0098966   0.0085750   0.0499042   0.2672331  -0.0889346
  102   0.0236673   0.0304533  -0.0080149   0.0578557  -0.0889346   0.1701169
  103   0.0041588   0.0039903  -0.0018399  -0.1792680   0.0128504  -0.0407228
  104  -0.0011851  -0.0002249  -0.0002284   0.0358087  -0.0896312   0.0292542
  105   0.0040948   0.0030212   0.0003153  -0.0557988   0.0196828  -0.0919028
  106   0.0006226  -0.0002145   0.0016308  -0.0149780   0.0041321  -0.0398488
  107   0.0002715   0.0004377  -0.0000578   0.0031400   0.0017537   0.0085818
  108  -0.0013972  -0.0013170   0.0004704  -0.0161647   0.0029401  -0.0120054
  109   0.0021026   0.0024493   0.0022551  -0.0045445  -0.0303786  -0.0048600
  110   0.0007257   0.0007060   0.0000540  -0.0081840  -0.0284265  -0.0037534
  111   0.0101575  -0.0291195  -0.0134164   0.0027229   0.0168837   0.0052139
  112  -0.0005140   0.0013693   0.0006535   0.0004226   0.0000219  -0.0008864
  113   0.0015389  -0.0043665  -0.0012497   0.0007735   0.0020662   0.0013053
  114   0.0006627  -0.0017240  -0.0001096  -0.0007916  -0.0003380   0.0021541
  115   0.0003422   0.0004505  -0.0009353   0.0032869  -0.0005413  -0.0005955
  116   0.0001654   0.0027820   0.0000519  -0.0030948  -0.0136139  -0.0033870
  117  -0.0010009   0.0021067   0.0025451  -0.0011364  -0.0035784   0.0024007
  118   0.0000123  -0.0003159  -0.0002782   0.0001038   0.0028658   0.0002649
  119   0.0003037  -0.0002003  -0.0000949   0.0021347   0.0005169  -0.0002185
  120  -0.0002437  -0.0003327  -0.0006032   0.0002810   0.0000607  -0.0007746
  121   0.0004535  -0.0013330  -0.0008530  -0.0036468  -0.0035292  -0.0000058
  122  -0.0004515   0.0008329   0.0004728  -0.0032704   0.0027592   0.0002616
  123   0.0008458  -0.0011437  -0.0011081  -0.0011874   0.0022320  -0.0001718
  124  -0.0000513   0.0003435   0.0007108  -0.0000038   0.0002099   0.0001786
  125   0.0002959  -0.0001897  -0.0002346   0.0003244  -0.0004855  -0.0006161
  126  -0.0001251   0.0004265   0.0009293   0.0000704   0.0003266   0.0004363
  127   0.0000306   0.0004813   0.0001030   0.0031896   0.0015227  -0.0001227
  128  -0.0000529  -0.0002595  -0.0001469   0.0009269   0.0009312   0.0003465
  129  -0.0003049   0.0007347   0.0007637   0.0006937  -0.0004875   0.0003488
  130   0.0000302  -0.0000685  -0.0000564  -0.0007463  -0.0007874  -0.0000788
  131  -0.0000194   0.0000945   0.0000088   0.0004823   0.0006062   0.0000447
  132   0.0000424  -0.0001724  -0.0001622  -0.0001305   0.0000785  -0.0001283
  133  -0.0001800  -0.0002895   0.0002220  -0.0334316   0.0292730   0.0037594
  134   0.0000202  -0.0005955   0.0002583   0.0049390  -0.0034142   0.0035869
  135  -0.0002285  -0.0005121  -0.0000958  -0.0130193   0.0129135   0.0054890
  136   0.0000609  -0.0000197  -0.0002499   0.0013872  -0.0005235  -0.0003846
  137  -0.0000880  -0.0001078   0.0000251  -0.0016691   0.0015653   0.0016864
  138  -0.0001727   0.0000300   0.0001006   0.0005081   0.0005858   0.0021593
  139  -0.0001849  -0.0000418   0.0002075  -0.0030485   0.0051825   0.0025085
  140   0.0002289   0.0004964  -0.0002126   0.0113664  -0.0059083  -0.0028952
  141  -0.0000667   0.0000784   0.0001432   0.0031575  -0.0024179   0.0013711
  142  -0.0000462  -0.0001024   0.0000551  -0.0022835   0.0017466   0.0006066
  143  -0.0000066  -0.0000247   0.0000303  -0.0009397   0.0000415  -0.0002048
  144  -0.0000154  -0.0000336  -0.0000181  -0.0011456   0.0006584   0.0005357
  145   0.0003611   0.0005026   0.0002122  -0.0369728  -0.0244681   0.0045761
  146  -0.0005231   0.0000199   0.0002407   0.0036202   0.0054214  -0.0030151
  147  -0.0000935  -0.0002764   0.0004792  -0.0134745  -0.0110981   0.0035659
  148  -0.0002941  -0.0002985   0.0000866   0.0010147  -0.0055651   0.0011556
  149   0.0000796  -0.0001093  -0.0003197  -0.0005622   0.0020199  -0.0003556
  150  -0.0001783  -0.0001347   0.0000132   0.0012213  -0.0006627   0.0006928
  151  -0.0000836  -0.0003843   0.0002434  -0.0070966  -0.0098214   0.0025670
  152   0.0000632  -0.0000322   0.0000309  -0.0060927  -0.0034209   0.0018911
  153   0.0000587   0.0000680  -0.0000269   0.0016557   0.0022005   0.0004206
  154   0.0000066   0.0000800  -0.0000284   0.0025081   0.0011082  -0.0001830
  155   0.0000101  -0.0000899   0.0000440  -0.0010447  -0.0035806  -0.0000368
  156   0.0000172  -0.0000094  -0.0000452  -0.0000720  -0.0001470  -0.0007524
          103         104         105         106         107         108
    1  -0.0000404  -0.0001515   0.0001724  -0.0000135   0.0000196  -0.0000209
    2  -0.0000560   0.0003828  -0.0002526   0.0000162  -0.0000220   0.0000324
    3  -0.0000753   0.0000683  -0.0001464   0.0000317  -0.0000359   0.0000439
    4  -0.0000215   0.0000620  -0.0000994   0.0000198  -0.0000196   0.0000257
    5   0.0000100   0.0000133  -0.0000240   0.0000056  -0.0000061   0.0000062
    6   0.0000056   0.0000389  -0.0000826   0.0000093  -0.0000104   0.0000133
    7  -0.0001530   0.0001462  -0.0002034   0.0000099  -0.0000306   0.0000249
    8  -0.0000505   0.0000820   0.0001125  -0.0000042   0.0000311  -0.0000159
    9   0.0001017  -0.0000684   0.0001265  -0.0000235   0.0000165  -0.0000330
   10  -0.0000160   0.0000078   0.0000444  -0.0000077   0.0000083  -0.0000119
   11  -0.0000113  -0.0000078  -0.0000268  -0.0000010  -0.0000024   0.0000043
   12  -0.0000117   0.0000098  -0.0000553   0.0000095  -0.0000100   0.0000133
   13   0.0003117  -0.0000488   0.0002577  -0.0000126   0.0000415  -0.0000432
   14   0.0001657  -0.0002231  -0.0000930  -0.0000079  -0.0000183   0.0000065
   15   0.0000652   0.0000113  -0.0001378   0.0000279  -0.0000024   0.0000373
   16   0.0000257  -0.0000652   0.0000375  -0.0000097  -0.0000017  -0.0000137
   17  -0.0000839   0.0000364  -0.0000086  -0.0000032  -0.0000005   0.0000005
   18  -0.0000190   0.0000367   0.0000277  -0.0000015  -0.0000014  -0.0000104
   19  -0.0000045   0.0000081   0.0000168  -0.0000023   0.0000050  -0.0000036
   20   0.0000051  -0.0000070  -0.0000223  -0.0000001  -0.0000060   0.0000017
   21  -0.0000419   0.0000124  -0.0000245   0.0000068  -0.0000056   0.0000061
   22  -0.0000002  -0.0000010  -0.0000120   0.0000021  -0.0000024   0.0000033
   23  -0.0000091   0.0000039  -0.0000071   0.0000014  -0.0000011   0.0000023
   24   0.0000184  -0.0000079  -0.0000106   0.0000009  -0.0000011   0.0000028
   25   0.0000597  -0.0000196   0.0000248  -0.0000033   0.0000018  -0.0000055
   26   0.0000628  -0.0000193   0.0000280  -0.0000033   0.0000019  -0.0000072
   27  -0.0000236   0.0000085  -0.0000060   0.0000005   0.0000002   0.0000022
   28  -0.0000148   0.0000177  -0.0000135   0.0000005  -0.0000007   0.0000016
   29   0.0000364  -0.0000090   0.0000275  -0.0000007   0.0000043  -0.0000037
   30   0.0000850  -0.0000221   0.0000484  -0.0000056   0.0000060  -0.0000112
   31  -0.0000021   0.0000011   0.0000054  -0.0000003   0.0000008  -0.0000013
   32  -0.0000070   0.0000017  -0.0000080   0.0000003  -0.0000006   0.0000018
   33  -0.0000099   0.0000016  -0.0000152   0.0000017  -0.0000018   0.0000040
   34  -0.0000023   0.0000002   0.0000009   0.0000002   0.0000007   0.0000001
   35  -0.0000127   0.0000074  -0.0000100  -0.0000009  -0.0000015   0.0000005
   36  -0.0000331   0.0000109  -0.0000117   0.0000023  -0.0000016   0.0000026
   37   0.0000172  -0.0000043   0.0000055  -0.0000010   0.0000003  -0.0000018
   38   0.0000393  -0.0000120   0.0000193  -0.0000018   0.0000016  -0.0000043
   39  -0.0000130   0.0000043  -0.0000049   0.0000003  -0.0000004   0.0000011
   40   0.0000339  -0.0000111   0.0000194  -0.0000013   0.0000020  -0.0000032
   41  -0.0000244   0.0000077  -0.0000131   0.0000011  -0.0000012   0.0000026
   42   0.0000108  -0.0000034   0.0000062  -0.0000006   0.0000007  -0.0000014
   43  -0.0000083   0.0000029  -0.0000052   0.0000004  -0.0000006   0.0000009
   44   0.0000031  -0.0000016   0.0000012   0.0000000   0.0000001   0.0000003
   45   0.0000141  -0.0000056   0.0000013  -0.0000003  -0.0000001   0.0000002
   46  -0.0000404  -0.0000174   0.0000056   0.0000001   0.0000009   0.0000013
   47  -0.0000578   0.0000843  -0.0000578   0.0000038  -0.0000046   0.0000062
   48  -0.0000723   0.0000186  -0.0000337   0.0000059  -0.0000049   0.0000073
   49   0.0000961  -0.0000497   0.0000585  -0.0000055   0.0000046  -0.0000102
   50  -0.0000210  -0.0000005  -0.0000090   0.0000006  -0.0000011   0.0000017
   51   0.0000062  -0.0000085   0.0000093  -0.0000009   0.0000012  -0.0000013
   52  -0.0000019   0.0000035  -0.0000084   0.0000018  -0.0000013   0.0000024
   53   0.0000281  -0.0000122   0.0000101  -0.0000004   0.0000002  -0.0000007
   54   0.0000174  -0.0000071  -0.0000016   0.0000003  -0.0000005   0.0000016
   55   0.0000983  -0.0001000   0.0000819  -0.0000085   0.0000057  -0.0000112
   56   0.0001452  -0.0001582   0.0001337  -0.0000120   0.0000113  -0.0000208
   57   0.0000463   0.0000182   0.0000346  -0.0000117   0.0000089  -0.0000166
   58  -0.0000685   0.0000049  -0.0000229   0.0000061  -0.0000028   0.0000077
   59   0.0000440   0.0000131   0.0000073  -0.0000050   0.0000012  -0.0000063
   60  -0.0000396  -0.0000187  -0.0000075   0.0000053  -0.0000019   0.0000058
   61  -0.0000076  -0.0000119   0.0000296  -0.0000053   0.0000052  -0.0000068
   62  -0.0000098   0.0000154  -0.0000289   0.0000046  -0.0000034   0.0000064
   63  -0.0000049   0.0000098  -0.0000308   0.0000048  -0.0000045   0.0000078
   64  -0.0022267   0.0008385  -0.0017361   0.0002532  -0.0001975   0.0002922
   65   0.0004876  -0.0018968   0.0011515  -0.0001175   0.0001545  -0.0001246
   66   0.0007508  -0.0004819   0.0010941  -0.0002305   0.0001662  -0.0002415
   67   0.0001685  -0.0001641   0.0001860   0.0000131   0.0000220  -0.0000006
   68  -0.0006828  -0.0002796  -0.0004046   0.0001024  -0.0000378   0.0000934
   69  -0.0001814   0.0000006  -0.0001204   0.0000544  -0.0000486   0.0000453
   70  -0.0003845   0.0002327  -0.0001152   0.0000116  -0.0000070   0.0000364
   71   0.0011913   0.0002908   0.0004512  -0.0001427   0.0000321  -0.0001395
   72  -0.0001034   0.0001774  -0.0000166  -0.0000673   0.0000754  -0.0000629
   73  -0.0000019  -0.0000154   0.0000343   0.0000281  -0.0000293   0.0000248
   74   0.0000840  -0.0000095   0.0000464  -0.0000140   0.0000045  -0.0000141
   75   0.0000651  -0.0000090  -0.0000049   0.0000119  -0.0000153   0.0000201
   76   0.0004871   0.0001756   0.0002075  -0.0000716   0.0000314  -0.0000685
   77  -0.0002112   0.0001743  -0.0001934   0.0000151  -0.0000217   0.0000267
   78  -0.0000289  -0.0000148   0.0000529   0.0000085  -0.0000009   0.0000110
   79   0.0002155  -0.0001660   0.0003499  -0.0001128   0.0001420  -0.0000985
   80  -0.0002299   0.0002017   0.0000569  -0.0000314   0.0000640  -0.0000492
   81  -0.0004205   0.0001089  -0.0001333  -0.0000085  -0.0000103   0.0000287
   82  -0.0000377   0.0000367   0.0000244  -0.0000128  -0.0000366  -0.0000262
   83  -0.0000443   0.0000197   0.0000387  -0.0000080  -0.0000182  -0.0000123
   84   0.0000996  -0.0000803   0.0000508   0.0000115   0.0000066   0.0000015
   85   0.0002749  -0.0000631   0.0000200   0.0000268  -0.0000124   0.0000186
   86  -0.0001173   0.0000600  -0.0000584   0.0000171  -0.0000292   0.0000162
   87  -0.0000183   0.0000789  -0.0001200   0.0000274  -0.0000074   0.0000256
   88  -0.0000359   0.0000862   0.0000205  -0.0000625   0.0000580  -0.0000266
   89   0.0002955  -0.0000801  -0.0001012   0.0000739  -0.0000209   0.0000614
   90   0.0005523  -0.0000698   0.0001733   0.0000137  -0.0000183  -0.0000307
   91   0.0027369  -0.0084380   0.0057543  -0.0006974   0.0003026  -0.0004496
   92  -0.0037162  -0.0012649   0.0006917  -0.0001404  -0.0002315   0.0000206
   93   0.0015125  -0.0005689   0.0017040   0.0009454   0.0000673   0.0005778
   94  -0.0474656  -0.0184740  -0.0005156   0.0043002  -0.0011363   0.0031267
   95  -0.0044614   0.0064798  -0.0079717   0.0037516   0.0000192   0.0021535
   96  -0.0079618  -0.0115991  -0.0000733  -0.0051723  -0.0015676   0.0005063
   97   0.0041588  -0.0011851   0.0040948   0.0006226   0.0002715  -0.0013972
   98   0.0039903  -0.0002249   0.0030212  -0.0002145   0.0004377  -0.0013170
   99  -0.0018399  -0.0002284   0.0003153   0.0016308  -0.0000578   0.0004704
  100  -0.1792680   0.0358087  -0.0557988  -0.0149780   0.0031400  -0.0161647
  101   0.0128504  -0.0896312   0.0196828   0.0041321   0.0017537   0.0029401
  102  -0.0407228   0.0292542  -0.0919028  -0.0398488   0.0085818  -0.0120054
  103   0.4734724   0.0159162   0.0069277  -0.0495398  -0.0031119   0.0162213
  104   0.0159162   0.4636141  -0.0138192  -0.0049830  -0.0509769   0.0185697
  105   0.0069277  -0.0138192   0.5253576   0.0215382   0.0250639  -0.2750600
  106  -0.0495398  -0.0049830   0.0215382   0.0590434   0.0000329  -0.0067911
  107  -0.0031119  -0.0509769   0.0250639   0.0000329   0.0559138  -0.0235656
  108   0.0162213   0.0185697  -0.2750600  -0.0067911  -0.0235656   0.3062834
  109   0.0061005  -0.0026559   0.0004827  -0.0004508   0.0000677  -0.0001033
  110  -0.0021899  -0.0001491  -0.0016735  -0.0001449  -0.0002135   0.0000809
  111  -0.0026930   0.0003422   0.0000341   0.0003822  -0.0001688  -0.0000128
  112  -0.0006796  -0.0000014  -0.0003380  -0.0000818   0.0000727   0.0001881
  113  -0.0001233  -0.0000504  -0.0000987   0.0001370  -0.0000030   0.0001213
  114   0.0000168  -0.0002218  -0.0000583   0.0001238   0.0001495   0.0001352
  115  -0.0007571   0.0014184   0.0006492   0.0000818  -0.0000599  -0.0002041
  116   0.0051311  -0.0005545   0.0020727  -0.0004075   0.0001319  -0.0003907
  117   0.0008301  -0.0002982  -0.0002487   0.0000349   0.0001094   0.0001293
  118  -0.0007001  -0.0000837  -0.0005004   0.0000468  -0.0000533   0.0000743
  119  -0.0006510   0.0005806  -0.0001735   0.0000490  -0.0000466   0.0000290
  120  -0.0003855   0.0001329   0.0000257  -0.0000184  -0.0000160  -0.0000280
  121   0.0173237   0.0066251  -0.0026898   0.0001182   0.0003393   0.0000610
  122  -0.0099472  -0.0307926   0.0017046  -0.0005620   0.0016460   0.0014893
  123  -0.0102206  -0.0127872   0.0027941  -0.0003193  -0.0015264  -0.0001780
  124  -0.0000544   0.0010299   0.0002425   0.0002253  -0.0002552  -0.0005259
  125   0.0000170   0.0015669   0.0017789  -0.0000745  -0.0001626  -0.0006651
  126  -0.0000750  -0.0007257  -0.0003417  -0.0001712   0.0007438   0.0008425
  127  -0.0059829  -0.0035171   0.0001763  -0.0000643  -0.0000960   0.0002108
  128  -0.0088153  -0.0034093   0.0017537   0.0000449  -0.0000590   0.0001003
  129  -0.0000546   0.0009398   0.0000555  -0.0000869   0.0005612   0.0006081
  130   0.0014655   0.0006360   0.0001018  -0.0000167  -0.0000431  -0.0000844
  131  -0.0020632  -0.0008340   0.0003091   0.0000074  -0.0000202  -0.0000124
  132  -0.0003733  -0.0006056   0.0007322  -0.0000702   0.0001181   0.0000057
  133  -0.0748001   0.0066777   0.0182545   0.0004010   0.0037940   0.0018460
  134   0.0077346  -0.1399754  -0.0443342   0.0000704   0.0001311  -0.0003450
  135   0.0167532  -0.0342755  -0.1005568   0.0125904  -0.0311621  -0.0175441
  136   0.0001192  -0.0004035   0.0102763  -0.0007332   0.0018993   0.0003848
  137   0.0036446  -0.0003306  -0.0301292   0.0022204  -0.0043854  -0.0023646
  138   0.0010372  -0.0007455  -0.0121855   0.0002906  -0.0014347   0.0000783
  139  -0.0213937   0.0061909  -0.0103906   0.0011484  -0.0014226   0.0003371
  140   0.0313985  -0.0011290   0.0168100  -0.0006613   0.0014982   0.0004485
  141   0.0079351   0.0011346   0.0057077  -0.0004109   0.0013649   0.0017989
  142  -0.0048680  -0.0018839  -0.0042550   0.0002077  -0.0002842   0.0001323
  143   0.0004295   0.0003712   0.0012921  -0.0000884   0.0001758   0.0000423
  144  -0.0011452  -0.0004848  -0.0017247  -0.0000292   0.0000812   0.0002688
  145  -0.0968286  -0.0288960   0.0098154   0.0024503  -0.0011212   0.0013522
  146  -0.0402716  -0.1145235   0.0056105   0.0006127  -0.0018535   0.0025187
  147   0.0153010   0.0056175  -0.0902979   0.0190279   0.0289994  -0.0083831
  148   0.0097186  -0.0072120  -0.0010956  -0.0004206  -0.0007178   0.0007160
  149   0.0154083  -0.0484554   0.0170004  -0.0027663  -0.0031325  -0.0001122
  150  -0.0061044   0.0190682   0.0182261  -0.0019566  -0.0035758   0.0009048
  151  -0.0286709   0.0042910  -0.0026738  -0.0014377  -0.0014213   0.0007492
  152  -0.0200036   0.0071647  -0.0002946  -0.0004907  -0.0005902   0.0005109
  153   0.0036780   0.0012232   0.0159723  -0.0023859  -0.0033128   0.0014804
  154  -0.0028082  -0.0015960   0.0005575  -0.0002683  -0.0002045   0.0002347
  155  -0.0021346   0.0038469   0.0009371  -0.0004130  -0.0001427  -0.0001247
  156   0.0006215   0.0002595   0.0008635   0.0008124   0.0004487  -0.0007509
          109         110         111         112         113         114
    1  -0.0001180   0.0002385  -0.0003539  -0.0000311  -0.0000198   0.0000310
    2   0.0010857   0.0003904   0.0006188  -0.0000031  -0.0000133  -0.0000189
    3   0.0004233   0.0000556   0.0006405   0.0000719   0.0000457  -0.0000665
    4  -0.0000354   0.0000323  -0.0000005  -0.0000651   0.0000477   0.0000447
    5  -0.0000165   0.0000357  -0.0000198   0.0000166   0.0000050   0.0000013
    6  -0.0000933  -0.0000199  -0.0000544  -0.0000364   0.0000086   0.0000320
    7  -0.0012209  -0.0008736   0.0005509   0.0000778   0.0001241  -0.0001331
    8   0.0023187   0.0026124  -0.0011082  -0.0002654  -0.0003118   0.0003145
    9  -0.0004514  -0.0006700   0.0002247   0.0000770   0.0000226  -0.0001007
   10   0.0002504   0.0003899  -0.0001964  -0.0000187  -0.0000585   0.0000240
   11  -0.0002824  -0.0003944   0.0002087   0.0000337   0.0000363  -0.0000461
   12  -0.0000906  -0.0001195   0.0000534  -0.0000116   0.0000294   0.0000071
   13   0.0022633   0.0035814  -0.0016184  -0.0004260  -0.0004500   0.0004480
   14  -0.0019512  -0.0040507   0.0014434   0.0003831   0.0004699  -0.0004176
   15  -0.0001490  -0.0003719   0.0002240  -0.0001249  -0.0000142   0.0001043
   16  -0.0003826  -0.0006334   0.0001172   0.0001185   0.0001265  -0.0001327
   17  -0.0000586   0.0001129  -0.0000335  -0.0000222  -0.0000265   0.0000102
   18   0.0000757   0.0002011  -0.0001420   0.0000180   0.0000101  -0.0000132
   19   0.0003151   0.0003716  -0.0001669  -0.0000429  -0.0000529   0.0000497
   20  -0.0004405  -0.0005414   0.0002229   0.0000690   0.0000691  -0.0000697
   21   0.0000954   0.0000320   0.0000979   0.0000266   0.0000269  -0.0000135
   22  -0.0000567  -0.0000600   0.0000153  -0.0000088   0.0000072   0.0000023
   23   0.0000330   0.0000386  -0.0000273  -0.0000095   0.0000001   0.0000100
   24  -0.0000635  -0.0000599   0.0000019  -0.0000109   0.0000002   0.0000056
   25  -0.0001382  -0.0001309   0.0000301   0.0000154   0.0000109  -0.0000167
   26  -0.0001080  -0.0000961   0.0000165   0.0000092   0.0000068  -0.0000124
   27   0.0000505   0.0000511  -0.0000368  -0.0000103  -0.0000063   0.0000106
   28   0.0000111   0.0000258  -0.0000036  -0.0000108  -0.0000058   0.0000049
   29   0.0001977   0.0002402  -0.0001053  -0.0000229  -0.0000301   0.0000297
   30   0.0000040   0.0000439  -0.0000781  -0.0000141  -0.0000190   0.0000108
   31   0.0000165   0.0000148  -0.0000014   0.0000031  -0.0000007  -0.0000011
   32  -0.0000250  -0.0000227   0.0000075  -0.0000026   0.0000007  -0.0000007
   33  -0.0000041  -0.0000070  -0.0000035  -0.0000038   0.0000013   0.0000039
   34   0.0000270   0.0000369  -0.0000195  -0.0000046  -0.0000055   0.0000054
   35  -0.0001082  -0.0001268   0.0000619   0.0000126   0.0000153  -0.0000180
   36   0.0000245   0.0000154   0.0000246   0.0000022   0.0000025  -0.0000027
   37  -0.0000366  -0.0000353   0.0000097   0.0000029   0.0000025  -0.0000042
   38  -0.0000154  -0.0000115  -0.0000065   0.0000016  -0.0000008  -0.0000016
   39   0.0000075   0.0000060  -0.0000020  -0.0000009   0.0000004   0.0000009
   40   0.0000608   0.0000658  -0.0000385  -0.0000056  -0.0000085   0.0000098
   41  -0.0000119  -0.0000110   0.0000082  -0.0000006   0.0000015  -0.0000010
   42   0.0000102   0.0000146  -0.0000124  -0.0000022  -0.0000032   0.0000027
   43  -0.0000059  -0.0000059   0.0000030  -0.0000011   0.0000004  -0.0000004
   44   0.0000179   0.0000183  -0.0000120  -0.0000018  -0.0000011   0.0000033
   45  -0.0000066  -0.0000039  -0.0000124  -0.0000029  -0.0000020   0.0000034
   46   0.0000011   0.0000446  -0.0000667  -0.0000037  -0.0000090   0.0000082
   47   0.0002078   0.0001009   0.0000967  -0.0000068   0.0000018   0.0000031
   48   0.0000241  -0.0000275   0.0001022   0.0000103   0.0000149  -0.0000116
   49  -0.0000759  -0.0000397  -0.0000517   0.0000047  -0.0000028  -0.0000010
   50  -0.0000703  -0.0000590   0.0000164   0.0000037   0.0000052  -0.0000072
   51  -0.0000070   0.0000102  -0.0000260  -0.0000035  -0.0000034   0.0000027
   52  -0.0000130  -0.0000177   0.0000031  -0.0000046   0.0000051   0.0000028
   53  -0.0000008  -0.0000013  -0.0000171  -0.0000013   0.0000008   0.0000036
   54  -0.0000083  -0.0000029  -0.0000290  -0.0000082  -0.0000002   0.0000085
   55  -0.0004520  -0.0003229  -0.0000610   0.0000191   0.0000336  -0.0000151
   56  -0.0005166  -0.0002360  -0.0002202   0.0000215  -0.0000015  -0.0000166
   57  -0.0000933   0.0000835  -0.0001741  -0.0000210  -0.0000324   0.0000153
   58   0.0001210   0.0001011  -0.0000129  -0.0000086  -0.0000063   0.0000120
   59  -0.0000910  -0.0001152   0.0000668   0.0000108   0.0000091  -0.0000187
   60   0.0000549   0.0000481  -0.0000089  -0.0000028  -0.0000017   0.0000071
   61   0.0000375   0.0000257  -0.0000045   0.0000127  -0.0000115  -0.0000097
   62   0.0000131   0.0000122  -0.0000016  -0.0000143   0.0000055   0.0000137
   63   0.0000009  -0.0000292   0.0000204  -0.0000111   0.0000147   0.0000100
   64   0.0000322  -0.0001970  -0.0015965  -0.0000772   0.0000537   0.0004418
   65   0.0006374   0.0005701  -0.0006051   0.0000190  -0.0000300  -0.0002294
   66  -0.0047312   0.0001937  -0.0021904   0.0000103  -0.0001246   0.0001703
   67  -0.0011200  -0.0002509  -0.0001612   0.0000400  -0.0000370  -0.0000233
   68   0.0007148  -0.0001276   0.0002207  -0.0000336   0.0000454   0.0000277
   69   0.0007131   0.0001186   0.0004667  -0.0000088   0.0000462   0.0000054
   70  -0.0000608   0.0000357   0.0000540   0.0000089  -0.0000009  -0.0000017
   71   0.0000181  -0.0001867   0.0000234  -0.0000098   0.0000227  -0.0000166
   72  -0.0000386   0.0000243  -0.0000085   0.0000062  -0.0000323  -0.0000318
   73   0.0000596   0.0000398  -0.0001014  -0.0000161   0.0000337   0.0000417
   74  -0.0000212  -0.0000361   0.0000194   0.0000243  -0.0000238  -0.0000305
   75  -0.0000549  -0.0000402  -0.0000453  -0.0000208   0.0000316   0.0000325
   76   0.0000992  -0.0000093  -0.0000339   0.0000034  -0.0000123  -0.0000169
   77   0.0005581   0.0001687   0.0002495  -0.0000311   0.0000313   0.0000210
   78  -0.0002044   0.0000374  -0.0001281  -0.0000044  -0.0000027   0.0000131
   79  -0.0001993  -0.0003747   0.0002998  -0.0000788   0.0001103  -0.0001456
   80   0.0001965   0.0006270  -0.0007296   0.0000269  -0.0002230   0.0001191
   81  -0.0006391   0.0000557  -0.0002755   0.0000905  -0.0001404  -0.0000120
   82   0.0000231   0.0003108  -0.0001710   0.0000334  -0.0001027  -0.0000753
   83  -0.0000612   0.0001536  -0.0002525   0.0000377  -0.0000964  -0.0000561
   84   0.0003018   0.0000407   0.0000703  -0.0000628   0.0000644   0.0000580
   85   0.0000106  -0.0002545   0.0003551  -0.0000491   0.0001461   0.0000394
   86   0.0000536   0.0000933  -0.0000624   0.0000246  -0.0000347  -0.0000043
   87   0.0003136  -0.0000837   0.0002072  -0.0000392   0.0000813   0.0001403
   88   0.0000265  -0.0002217   0.0003754  -0.0000317   0.0001347   0.0000487
   89  -0.0000620  -0.0004894   0.0004170  -0.0000536   0.0001825   0.0000721
   90   0.0000629  -0.0001029   0.0001166  -0.0000477   0.0000563  -0.0000164
   91  -0.0393035   0.0177531  -0.0094407   0.0010286  -0.0019181  -0.0013206
   92   0.0390143  -0.0165624   0.0159360  -0.0006085   0.0018279   0.0013490
   93   0.0120900  -0.0019380   0.0075233   0.0002119   0.0010806   0.0019411
   94  -0.0749983   0.0376676   0.0147193   0.0013962  -0.0007538  -0.0010088
   95   0.0227369  -0.1331688  -0.0495957   0.0018844  -0.0010851  -0.0000545
   96   0.0093586  -0.0409146  -0.1100119   0.0120500  -0.0323426  -0.0174525
   97   0.0021026   0.0007257   0.0101575  -0.0005140   0.0015389   0.0006627
   98   0.0024493   0.0007060  -0.0291195   0.0013693  -0.0043665  -0.0017240
   99   0.0022551   0.0000540  -0.0134164   0.0006535  -0.0012497  -0.0001096
  100  -0.0045445  -0.0081840   0.0027229   0.0004226   0.0007735  -0.0007916
  101  -0.0303786  -0.0284265   0.0168837   0.0000219   0.0020662  -0.0003380
  102  -0.0048600  -0.0037534   0.0052139  -0.0008864   0.0013053   0.0021541
  103   0.0061005  -0.0021899  -0.0026930  -0.0006796  -0.0001233   0.0000168
  104  -0.0026559  -0.0001491   0.0003422  -0.0000014  -0.0000504  -0.0002218
  105   0.0004827  -0.0016735   0.0000341  -0.0003380  -0.0000987  -0.0000583
  106  -0.0004508  -0.0001449   0.0003822  -0.0000818   0.0001370   0.0001238
  107   0.0000677  -0.0002135  -0.0001688   0.0000727  -0.0000030   0.0001495
  108  -0.0001033   0.0000809  -0.0000128   0.0001881   0.0001213   0.0001352
  109   0.5171222  -0.0117241   0.0083896  -0.0510454   0.0028895  -0.0166629
  110  -0.0117241   0.4832800  -0.0092469   0.0046440  -0.0483992   0.0088123
  111   0.0083896  -0.0092469   0.5934369  -0.0171160   0.0103088  -0.2919268
  112  -0.0510454   0.0046440  -0.0171160   0.0586338   0.0038683   0.0118550
  113   0.0028895  -0.0483992   0.0103088   0.0038683   0.0597411  -0.0185918
  114  -0.0166629   0.0088123  -0.2919268   0.0118550  -0.0185918   0.3198820
  115  -0.1339659  -0.0729400   0.0329410  -0.0039429  -0.0100259   0.0092279
  116  -0.0294802  -0.1596647   0.0389203  -0.0121964  -0.0108665   0.0108536
  117   0.0234276   0.0470616  -0.0851270   0.0254279   0.0305282  -0.0060607
  118  -0.0263862   0.0005124   0.0017934   0.0009983   0.0013054  -0.0008643
  119  -0.0353263   0.0086267  -0.0006267  -0.0004372  -0.0004498   0.0009475
  120   0.0142873  -0.0022288  -0.0017965   0.0011558   0.0006083  -0.0004389
  121  -0.1567041   0.0070558  -0.0369818  -0.0033425   0.0032172  -0.0016031
  122   0.0335466  -0.0828693   0.0102123   0.0009444   0.0004716  -0.0015817
  123  -0.0396472   0.0072690  -0.0986585  -0.0331460   0.0078140  -0.0109374
  124  -0.0036798   0.0074026  -0.0333104  -0.0052528   0.0008546  -0.0010879
  125   0.0001215  -0.0001159   0.0074475   0.0013030   0.0001071   0.0000341
  126  -0.0010877   0.0050328  -0.0127765  -0.0014186   0.0004323   0.0003123
  127  -0.0147467   0.0393622   0.0214628   0.0032010  -0.0014649   0.0009071
  128   0.0117297  -0.0270001  -0.0110594  -0.0016633   0.0009135   0.0002520
  129   0.0001471   0.0009431   0.0038727   0.0022088  -0.0001317   0.0025119
  130   0.0020326   0.0047713  -0.0002323  -0.0002631  -0.0000958  -0.0000053
  131  -0.0003752   0.0001738   0.0014629   0.0003332  -0.0002332   0.0001464
  132   0.0003215  -0.0001524   0.0018115  -0.0001776   0.0005160  -0.0003839
  133  -0.0233926  -0.0198219   0.0062536   0.0009217  -0.0004086   0.0002872
  134  -0.0059389   0.0103396  -0.0040702   0.0007634  -0.0002532   0.0009607
  135  -0.0048863  -0.0096068   0.0028664  -0.0011610  -0.0000210  -0.0010425
  136   0.0006937   0.0001127   0.0012166  -0.0007045  -0.0000572  -0.0002567
  137   0.0011239   0.0000662   0.0007264  -0.0002470   0.0003005  -0.0004224
  138  -0.0005749   0.0005633  -0.0008894   0.0001139  -0.0002161   0.0005992
  139   0.0036290  -0.0072881   0.0023165  -0.0004030   0.0002205  -0.0001545
  140   0.0000287  -0.0049038   0.0012697  -0.0002958   0.0001019  -0.0002622
  141   0.0010873   0.0004378   0.0008760   0.0007648  -0.0001776   0.0006105
  142  -0.0004105   0.0003892  -0.0002825   0.0000722  -0.0000062   0.0000543
  143   0.0003810  -0.0008047  -0.0002661   0.0000115   0.0000265   0.0000415
  144   0.0002686  -0.0003197  -0.0000979  -0.0001874   0.0000540  -0.0001273
  145  -0.0004073  -0.0013094  -0.0001390   0.0000247   0.0000334   0.0000160
  146  -0.0014790  -0.0006179  -0.0001167   0.0000888   0.0001399   0.0000619
  147   0.0006831   0.0000032   0.0002104  -0.0001321  -0.0000283  -0.0000220
  148  -0.0005711   0.0003838   0.0003185   0.0000397  -0.0000007  -0.0000108
  149   0.0012879   0.0002665   0.0002600  -0.0001054  -0.0000649  -0.0000634
  150  -0.0004130   0.0000704  -0.0001411   0.0000510   0.0000237   0.0000541
  151  -0.0003495   0.0011854   0.0003786   0.0000271  -0.0000481  -0.0000080
  152   0.0005468  -0.0002546   0.0001119  -0.0000596  -0.0000130  -0.0000111
  153  -0.0000031   0.0000677  -0.0001098   0.0000330   0.0000040   0.0000239
  154  -0.0001638  -0.0002506  -0.0000101   0.0000088   0.0000118  -0.0000140
  155  -0.0007768   0.0010237  -0.0001095   0.0000936  -0.0000273  -0.0000015
  156  -0.0000872  -0.0000547   0.0000962  -0.0000152  -0.0000133  -0.0000405
          115         116         117         118         119         120
    1  -0.0002809  -0.0000388   0.0001639   0.0004494   0.0001836  -0.0002845
    2  -0.0003591  -0.0003113   0.0000041   0.0004828  -0.0000878   0.0000531
    3   0.0000749  -0.0001960  -0.0003184  -0.0001908   0.0001043   0.0006369
    4   0.0000762  -0.0000462   0.0000712  -0.0000767   0.0001667  -0.0001632
    5  -0.0000501  -0.0000267  -0.0000353   0.0001046  -0.0000863   0.0001754
    6   0.0000236   0.0000142   0.0001281  -0.0000121   0.0000922  -0.0002481
    7   0.0022634   0.0004435  -0.0004795  -0.0032812   0.0004977   0.0003736
    8  -0.0060270  -0.0006129   0.0020379   0.0077176  -0.0013448  -0.0036604
    9   0.0018386   0.0003059  -0.0002029  -0.0031115  -0.0003689   0.0002165
   10  -0.0008952  -0.0001615   0.0000933   0.0014131  -0.0000269  -0.0001489
   11   0.0009045   0.0001802  -0.0001371  -0.0014179   0.0000003   0.0002070
   12   0.0001841   0.0000656  -0.0000183  -0.0002705   0.0000433   0.0000477
   13  -0.0107401   0.0007036   0.0042417   0.0018678   0.0007096  -0.0021008
   14   0.0085992   0.0031763  -0.0032596  -0.0072136  -0.0039423   0.0045398
   15   0.0015708  -0.0002805   0.0015650   0.0008009   0.0003252  -0.0034326
   16  -0.0001017   0.0015051  -0.0008148   0.0006339  -0.0031653   0.0016018
   17   0.0005353  -0.0009321   0.0000136  -0.0011886   0.0018466  -0.0000021
   18  -0.0000762  -0.0006208  -0.0002545   0.0006629   0.0015224   0.0000283
   19  -0.0008046  -0.0000821   0.0003810   0.0008562  -0.0002130  -0.0006846
   20   0.0012649   0.0000280  -0.0005858  -0.0015528   0.0004090   0.0011115
   21   0.0000744  -0.0001271  -0.0001683  -0.0001325   0.0001439   0.0003173
   22   0.0001068   0.0000364   0.0000153  -0.0001219   0.0000098  -0.0000367
   23  -0.0000636  -0.0000430   0.0000225   0.0000692   0.0000419  -0.0000341
   24   0.0000505   0.0000953   0.0000717  -0.0000269  -0.0000769  -0.0001366
   25   0.0001975   0.0001053  -0.0000701  -0.0002204  -0.0000313   0.0000934
   26   0.0001084   0.0000848  -0.0000470  -0.0001266  -0.0000117   0.0000531
   27  -0.0000553  -0.0000749   0.0000273   0.0000349   0.0000662  -0.0000241
   28  -0.0000505   0.0000478   0.0000845   0.0001174  -0.0000795  -0.0001987
   29  -0.0005570  -0.0000590   0.0002045   0.0006544  -0.0001090  -0.0003498
   30  -0.0002186   0.0000785   0.0001257   0.0002695  -0.0001575  -0.0002473
   31  -0.0000171  -0.0000209  -0.0000145   0.0000117   0.0000116   0.0000269
   32   0.0000414   0.0000248   0.0000131  -0.0000351  -0.0000144  -0.0000267
   33   0.0000186   0.0000060   0.0000145  -0.0000059   0.0000004  -0.0000113
   34  -0.0000726  -0.0000090   0.0000385   0.0000860  -0.0000201  -0.0000696
   35   0.0002966   0.0000288  -0.0001069  -0.0003661   0.0000636   0.0001782
   36   0.0000051  -0.0000310  -0.0000268  -0.0000088   0.0000346   0.0000332
   37   0.0000461   0.0000359  -0.0000128  -0.0000432  -0.0000171   0.0000150
   38  -0.0000218   0.0000277   0.0000003   0.0000286  -0.0000281  -0.0000054
   39   0.0000079  -0.0000183  -0.0000034  -0.0000179   0.0000172   0.0000089
   40  -0.0001711  -0.0000150   0.0000553   0.0002018  -0.0000392  -0.0000848
   41   0.0000357   0.0000095  -0.0000004  -0.0000313   0.0000017  -0.0000053
   42  -0.0000453   0.0000041   0.0000200   0.0000569  -0.0000161  -0.0000329
   43   0.0000182   0.0000023  -0.0000010  -0.0000158   0.0000045  -0.0000002
   44  -0.0000357  -0.0000136   0.0000099   0.0000363   0.0000013  -0.0000100
   45  -0.0000179   0.0000217   0.0000252   0.0000340  -0.0000242  -0.0000323
   46  -0.0000813  -0.0000388   0.0000270   0.0000780   0.0000121  -0.0000331
   47  -0.0000738  -0.0001064   0.0000093   0.0000961   0.0000835  -0.0000257
   48   0.0001076  -0.0000370  -0.0000751  -0.0001471   0.0000676   0.0001024
   49  -0.0000395   0.0000661   0.0000079   0.0000372  -0.0000731  -0.0000076
   50   0.0001279   0.0000332  -0.0000322  -0.0001425   0.0000079   0.0000430
   51  -0.0000313   0.0000026   0.0000174   0.0000386  -0.0000120  -0.0000251
   52   0.0000314   0.0000085   0.0000037  -0.0000332   0.0000057  -0.0000058
   53  -0.0000296   0.0000096   0.0000129   0.0000311  -0.0000185  -0.0000091
   54  -0.0000216   0.0000183   0.0000382   0.0000357  -0.0000208  -0.0000481
   55   0.0004799   0.0002260  -0.0001210  -0.0005818  -0.0000181   0.0001600
   56   0.0001980   0.0002289  -0.0000605  -0.0002878  -0.0001477   0.0001051
   57  -0.0001517  -0.0000098   0.0001070   0.0002153   0.0000252  -0.0002309
   58  -0.0001594  -0.0000742   0.0000506   0.0002025   0.0000011  -0.0000695
   59   0.0002172   0.0000749  -0.0000773  -0.0002641   0.0000264   0.0001012
   60  -0.0000965  -0.0000459   0.0000217   0.0001141   0.0000014  -0.0000273
   61  -0.0000555  -0.0000099  -0.0000255   0.0000613  -0.0000350   0.0000462
   62  -0.0000130  -0.0000169   0.0000435   0.0000267   0.0000369  -0.0000725
   63   0.0000488   0.0000122   0.0000227  -0.0000433   0.0000143  -0.0000249
   64   0.0000144  -0.0015116   0.0005322   0.0021025   0.0023117  -0.0010072
   65   0.0000966   0.0018399  -0.0000840  -0.0004715  -0.0017374  -0.0000038
   66   0.0001577   0.0005320  -0.0002645  -0.0004766  -0.0007590   0.0002825
   67   0.0000470   0.0001214  -0.0001086  -0.0004696  -0.0003730   0.0001904
   68   0.0000752  -0.0001358   0.0000714   0.0001807   0.0003522  -0.0001422
   69   0.0000798  -0.0001626   0.0000506   0.0000676   0.0002810  -0.0000975
   70  -0.0000482  -0.0000788  -0.0000028  -0.0000005  -0.0000455   0.0000058
   71   0.0002341   0.0003244  -0.0000408  -0.0002515  -0.0000325   0.0000402
   72   0.0000284   0.0000127  -0.0000241   0.0000071   0.0000125  -0.0000017
   73  -0.0000723  -0.0000271   0.0000522   0.0000767  -0.0000005  -0.0000265
   74   0.0000094   0.0000465  -0.0000569  -0.0000244  -0.0000266   0.0000546
   75   0.0000097   0.0000409   0.0000629  -0.0000291  -0.0000302  -0.0000505
   76   0.0000358   0.0001233  -0.0000095  -0.0000180  -0.0000405   0.0000069
   77  -0.0000051  -0.0001701   0.0000471   0.0001754   0.0002734  -0.0000849
   78  -0.0000706  -0.0000179   0.0000140   0.0000090  -0.0000762   0.0000144
   79   0.0001344   0.0003168  -0.0000593  -0.0004175  -0.0003237   0.0000924
   80  -0.0002897  -0.0002858   0.0004129   0.0002599   0.0001255  -0.0004137
   81   0.0000699  -0.0001548  -0.0001323   0.0000270   0.0000563   0.0001751
   82  -0.0001874  -0.0001423  -0.0001045   0.0003248   0.0000615   0.0000681
   83  -0.0001139  -0.0000211   0.0000447   0.0000518  -0.0001488  -0.0001371
   84  -0.0002552   0.0000398   0.0002203   0.0002133  -0.0002382  -0.0003832
   85   0.0001015   0.0001150  -0.0000177  -0.0000851  -0.0000159  -0.0000120
   86  -0.0000483  -0.0001172  -0.0000674   0.0001419   0.0001057   0.0000760
   87  -0.0000260  -0.0000893   0.0000877   0.0001117   0.0001553  -0.0001324
   88   0.0001522   0.0000354  -0.0000310  -0.0001668   0.0000357   0.0000141
   89   0.0003097   0.0001808  -0.0000666  -0.0002978   0.0000365   0.0000783
   90   0.0000921   0.0001335   0.0000104  -0.0000891  -0.0000080  -0.0000397
   91   0.0037711  -0.0005307  -0.0005002  -0.0030563   0.0004529   0.0009072
   92   0.0028803  -0.0009957   0.0000797   0.0013593   0.0024468  -0.0008932
   93  -0.0001481  -0.0001621   0.0018755  -0.0000309  -0.0000415  -0.0015085
   94  -0.0072448  -0.0294412  -0.0042295   0.0043992  -0.0074313  -0.0006411
   95  -0.0050701  -0.0305158  -0.0032256  -0.0015697  -0.0012525  -0.0000207
   96  -0.0007949   0.0167809   0.0030077  -0.0007935  -0.0002455   0.0033023
   97   0.0003422   0.0001654  -0.0010009   0.0000123   0.0003037  -0.0002437
   98   0.0004505   0.0027820   0.0021067  -0.0003159  -0.0002003  -0.0003327
   99  -0.0009353   0.0000519   0.0025451  -0.0002782  -0.0000949  -0.0006032
  100   0.0032869  -0.0030948  -0.0011364   0.0001038   0.0021347   0.0002810
  101  -0.0005413  -0.0136139  -0.0035784   0.0028658   0.0005169   0.0000607
  102  -0.0005955  -0.0033870   0.0024007   0.0002649  -0.0002185  -0.0007746
  103  -0.0007571   0.0051311   0.0008301  -0.0007001  -0.0006510  -0.0003855
  104   0.0014184  -0.0005545  -0.0002982  -0.0000837   0.0005806   0.0001329
  105   0.0006492   0.0020727  -0.0002487  -0.0005004  -0.0001735   0.0000257
  106   0.0000818  -0.0004075   0.0000349   0.0000468   0.0000490  -0.0000184
  107  -0.0000599   0.0001319   0.0001094  -0.0000533  -0.0000466  -0.0000160
  108  -0.0002041  -0.0003907   0.0001293   0.0000743   0.0000290  -0.0000280
  109  -0.1339659  -0.0294802   0.0234276  -0.0263862  -0.0353263   0.0142873
  110  -0.0729400  -0.1596647   0.0470616   0.0005124   0.0086267  -0.0022288
  111   0.0329410   0.0389203  -0.0851270   0.0017934  -0.0006267  -0.0017965
  112  -0.0039429  -0.0121964   0.0254279   0.0009983  -0.0004372   0.0011558
  113  -0.0100259  -0.0108665   0.0305282   0.0013054  -0.0004498   0.0006083
  114   0.0092279   0.0108536  -0.0060607  -0.0008643   0.0009475  -0.0004389
  115   0.5999903  -0.0509083  -0.0465119  -0.4105394   0.1678411  -0.0106193
  116  -0.0509083   0.3046542  -0.0794536   0.1230094  -0.1000938   0.0168409
  117  -0.0465119  -0.0794536   0.0870971   0.0023913   0.0131275  -0.0133208
  118  -0.4105394   0.1230094   0.0023913   0.4335778  -0.1218620  -0.0016960
  119   0.1678411  -0.1000938   0.0131275  -0.1218620   0.0994090  -0.0157352
  120  -0.0106193   0.0168409  -0.0133208  -0.0016960  -0.0157352   0.0186111
  121  -0.0401783  -0.0039403  -0.0023065  -0.0015781  -0.0034572  -0.0008574
  122  -0.0394865  -0.0002061  -0.0042604  -0.0022745  -0.0068002  -0.0001051
  123   0.0165293  -0.0018052   0.0032989   0.0015162   0.0022384  -0.0005829
  124   0.0034636   0.0003460   0.0014073   0.0001180   0.0002031   0.0000772
  125  -0.0001169   0.0003240  -0.0011557  -0.0000381  -0.0000177  -0.0000429
  126   0.0010497  -0.0005778   0.0021433   0.0000786  -0.0000888   0.0002373
  127   0.0011071   0.0005049   0.0003631   0.0015064   0.0008396   0.0000419
  128  -0.0014494   0.0041490   0.0005859  -0.0000917   0.0004110  -0.0001344
  129  -0.0004169   0.0006730   0.0014965  -0.0001670  -0.0001031   0.0000512
  130   0.0016405  -0.0017691  -0.0005317  -0.0011386  -0.0006552   0.0000958
  131  -0.0011200   0.0003214   0.0000482   0.0007057   0.0004097   0.0001084
  132  -0.0006476  -0.0000966  -0.0011748   0.0001528   0.0004013  -0.0003294
  133  -0.0027469   0.0023230  -0.0011096  -0.0006437  -0.0008133  -0.0000443
  134   0.0067939  -0.0000650   0.0004672   0.0001260   0.0015872   0.0001114
  135  -0.0018905   0.0006836  -0.0000305  -0.0003399  -0.0004585   0.0005776
  136  -0.0001919  -0.0000266  -0.0004803   0.0000417   0.0000311  -0.0000654
  137  -0.0004466  -0.0000988  -0.0004670   0.0000147  -0.0000534  -0.0001437
  138   0.0000855  -0.0002203   0.0004686   0.0000747   0.0000354  -0.0000008
  139  -0.0057589  -0.0005316   0.0002989   0.0006786  -0.0011412  -0.0001854
  140  -0.0027473   0.0013508   0.0000869   0.0001753  -0.0007792  -0.0001019
  141  -0.0008482  -0.0001453   0.0004317   0.0001409  -0.0001429  -0.0000251
  142   0.0009050  -0.0002154  -0.0000915  -0.0002487   0.0001404   0.0000664
  143  -0.0003917  -0.0002924   0.0000294  -0.0000622  -0.0000790   0.0000234
  144  -0.0001720  -0.0000472  -0.0001184   0.0000077  -0.0000417  -0.0000044
  145   0.0002949   0.0013002   0.0000145  -0.0003119  -0.0002674  -0.0000450
  146   0.0017564   0.0006140  -0.0001300  -0.0008030   0.0001805   0.0001145
  147  -0.0005843  -0.0001320   0.0000585   0.0001975  -0.0000742  -0.0000504
  148   0.0001738  -0.0007555  -0.0001043   0.0000563   0.0002017   0.0000504
  149  -0.0015663  -0.0003872   0.0001117   0.0006412  -0.0002359  -0.0001141
  150   0.0003817  -0.0000307   0.0000064  -0.0001094   0.0000760   0.0000124
  151   0.0000970  -0.0014033  -0.0001149   0.0002113   0.0003762   0.0000655
  152  -0.0008973  -0.0001004   0.0000909   0.0003108  -0.0001423  -0.0000629
  153   0.0000327   0.0000362   0.0000382  -0.0000187  -0.0000063  -0.0000042
  154   0.0002448   0.0002845  -0.0000237  -0.0001361  -0.0000256   0.0000120
  155   0.0012606  -0.0003189  -0.0001544  -0.0002573   0.0003058   0.0000974
  156   0.0000953   0.0000182  -0.0000589  -0.0000301   0.0000208   0.0000135
          121         122         123         124         125         126
    1   0.0000546   0.0000219   0.0000875   0.0000146   0.0000001  -0.0000040
    2  -0.0003291  -0.0001337  -0.0001640   0.0000180   0.0000103   0.0000077
    3  -0.0000660  -0.0000387  -0.0001468  -0.0000174   0.0000014  -0.0000075
    4  -0.0000622   0.0000144  -0.0000056   0.0000168  -0.0000067   0.0000083
    5   0.0000184  -0.0000048   0.0000021  -0.0000022  -0.0000001   0.0000001
    6  -0.0000270   0.0000101  -0.0000072   0.0000096  -0.0000038   0.0000099
    7  -0.0001033   0.0002481  -0.0000056  -0.0000314  -0.0000067  -0.0000338
    8  -0.0001432  -0.0004519   0.0001370   0.0000879   0.0000145   0.0000389
    9   0.0001403   0.0001910  -0.0000017  -0.0000330   0.0000036  -0.0000226
   10  -0.0000208  -0.0000779   0.0000638   0.0000051   0.0000040  -0.0000056
   11   0.0000256   0.0000936  -0.0000591  -0.0000107  -0.0000009  -0.0000006
   12  -0.0000191   0.0000148  -0.0000246   0.0000039  -0.0000033   0.0000076
   13  -0.0001518  -0.0009580   0.0003278   0.0001145   0.0000199   0.0000592
   14   0.0003713   0.0007631  -0.0003720  -0.0001190  -0.0000245  -0.0000276
   15   0.0000731   0.0000433  -0.0002604   0.0000400   0.0000012   0.0000546
   16   0.0000306   0.0000923   0.0000646  -0.0000449  -0.0000162  -0.0000291
   17  -0.0000593   0.0000545   0.0000625   0.0000076   0.0000059  -0.0000078
   18  -0.0000248  -0.0000132   0.0001211  -0.0000131  -0.0000071  -0.0000284
   19  -0.0000166  -0.0000686   0.0000179   0.0000125   0.0000049   0.0000052
   20   0.0000267   0.0001264  -0.0000356  -0.0000194  -0.0000021  -0.0000099
   21  -0.0000202   0.0000154  -0.0000022  -0.0000051  -0.0000023  -0.0000081
   22  -0.0000052   0.0000109  -0.0000038   0.0000022  -0.0000018   0.0000025
   23  -0.0000100  -0.0000001   0.0000040   0.0000038  -0.0000007   0.0000019
   24   0.0000067  -0.0000118  -0.0000148   0.0000017  -0.0000003   0.0000062
   25   0.0000332  -0.0000048   0.0000009  -0.0000071  -0.0000012  -0.0000019
   26   0.0000329  -0.0000150   0.0000056  -0.0000055  -0.0000006  -0.0000028
   27  -0.0000171   0.0000132   0.0000060   0.0000049   0.0000002   0.0000015
   28  -0.0000166  -0.0000068   0.0000012   0.0000021  -0.0000005   0.0000008
   29   0.0000044  -0.0000605   0.0000133   0.0000080   0.0000015   0.0000052
   30   0.0000288  -0.0000441   0.0000206   0.0000024   0.0000013   0.0000022
   31   0.0000002   0.0000018   0.0000037  -0.0000005   0.0000003  -0.0000017
   32  -0.0000039   0.0000033  -0.0000057   0.0000008  -0.0000005   0.0000020
   33  -0.0000045  -0.0000018  -0.0000084   0.0000015  -0.0000000   0.0000034
   34  -0.0000042  -0.0000049   0.0000027   0.0000017   0.0000001   0.0000010
   35  -0.0000035   0.0000353  -0.0000063  -0.0000044  -0.0000010  -0.0000032
   36  -0.0000133   0.0000121  -0.0000008  -0.0000010   0.0000004  -0.0000036
   37   0.0000093  -0.0000056  -0.0000006  -0.0000022   0.0000002  -0.0000008
   38   0.0000184  -0.0000179   0.0000033  -0.0000015   0.0000001  -0.0000002
   39  -0.0000070   0.0000103   0.0000018   0.0000005  -0.0000002  -0.0000002
   40   0.0000138  -0.0000273   0.0000042   0.0000018   0.0000005   0.0000021
   41  -0.0000107   0.0000089  -0.0000016   0.0000003  -0.0000003  -0.0000000
   42   0.0000044  -0.0000090   0.0000020   0.0000006   0.0000002   0.0000007
   43  -0.0000044   0.0000044   0.0000000   0.0000004  -0.0000002  -0.0000001
   44   0.0000005  -0.0000026   0.0000014   0.0000007  -0.0000000   0.0000007
   45   0.0000069  -0.0000128  -0.0000048   0.0000007   0.0000001   0.0000031
   46   0.0000021   0.0000157   0.0000149   0.0000008   0.0000004  -0.0000004
   47  -0.0000801  -0.0000034  -0.0000238   0.0000077  -0.0000006  -0.0000002
   48  -0.0000231   0.0000298  -0.0000141  -0.0000017  -0.0000021  -0.0000046
   49   0.0000609  -0.0000263   0.0000110  -0.0000041  -0.0000002   0.0000007
   50  -0.0000027   0.0000192   0.0000003  -0.0000021  -0.0000004  -0.0000015
   51   0.0000058  -0.0000012   0.0000057   0.0000007   0.0000000   0.0000005
   52  -0.0000048   0.0000030  -0.0000017   0.0000014  -0.0000008   0.0000012
   53   0.0000147  -0.0000129  -0.0000002  -0.0000003  -0.0000004   0.0000022
   54   0.0000066  -0.0000113  -0.0000028   0.0000022  -0.0000006   0.0000048
   55   0.0000898   0.0000561   0.0000380  -0.0000095  -0.0000069  -0.0000033
   56   0.0001813   0.0000287   0.0000624  -0.0000158  -0.0000020  -0.0000043
   57   0.0000010   0.0000008   0.0000390   0.0000040   0.0000013  -0.0000017
   58  -0.0000200  -0.0000002  -0.0000024   0.0000046  -0.0000002   0.0000021
   59   0.0000011   0.0000029  -0.0000063  -0.0000052   0.0000006  -0.0000040
   60   0.0000016   0.0000052   0.0000000   0.0000017  -0.0000008   0.0000011
   61   0.0000090  -0.0000013   0.0000065  -0.0000035   0.0000025  -0.0000040
   62  -0.0000173  -0.0000011  -0.0000064   0.0000048  -0.0000012   0.0000041
   63  -0.0000120  -0.0000062  -0.0000126   0.0000037  -0.0000016   0.0000058
   64  -0.0005739   0.0003379   0.0003726   0.0001136  -0.0000169  -0.0000338
   65   0.0005258  -0.0002363  -0.0002519  -0.0000536  -0.0000112   0.0000777
   66   0.0007094   0.0007419   0.0013105   0.0000874  -0.0000126  -0.0000911
   67   0.0003217   0.0002108   0.0001563  -0.0000219  -0.0000041  -0.0000192
   68  -0.0001681  -0.0000152  -0.0001272   0.0000051  -0.0000056   0.0000168
   69  -0.0001605  -0.0001076  -0.0001859   0.0000104  -0.0000023   0.0000133
   70   0.0000197   0.0000470  -0.0000098   0.0000020  -0.0000036   0.0000045
   71   0.0000679  -0.0001616  -0.0000163  -0.0000071   0.0000072  -0.0000053
   72  -0.0000063  -0.0000096   0.0000015  -0.0000014   0.0000046  -0.0000095
   73  -0.0000172   0.0000002   0.0000162   0.0000079  -0.0000080   0.0000101
   74   0.0000230  -0.0000113   0.0000055  -0.0000097   0.0000043  -0.0000077
   75   0.0000235  -0.0000212  -0.0000085   0.0000050  -0.0000044   0.0000110
   76   0.0000200  -0.0000981  -0.0000087  -0.0000026   0.0000056  -0.0000012
   77  -0.0002009  -0.0000489  -0.0001134   0.0000159   0.0000003   0.0000108
   78   0.0000368   0.0000594   0.0000524   0.0000003  -0.0000032  -0.0000020
   79   0.0002905   0.0000013  -0.0000518  -0.0000552   0.0000045  -0.0000220
   80  -0.0002137   0.0000927   0.0000113   0.0000654   0.0000040   0.0000301
   81  -0.0000212   0.0001509   0.0001116  -0.0000096   0.0000035  -0.0000264
   82  -0.0000977   0.0000385   0.0000783  -0.0000158   0.0000167  -0.0000325
   83  -0.0000202   0.0000308   0.0000538  -0.0000059   0.0000132  -0.0000162
   84   0.0000363  -0.0000682  -0.0000089   0.0000090  -0.0000028   0.0000164
   85   0.0000851  -0.0001065  -0.0000110   0.0000054  -0.0000078   0.0000097
   86  -0.0000868   0.0000381   0.0000174  -0.0000009   0.0000040  -0.0000096
   87  -0.0000951  -0.0000494  -0.0000091   0.0000349  -0.0000059   0.0000189
   88   0.0000261  -0.0000358  -0.0000299   0.0000032  -0.0000009   0.0000104
   89   0.0000994  -0.0001121  -0.0000565   0.0000061  -0.0000225   0.0000230
   90   0.0000104  -0.0000997   0.0000225  -0.0000014   0.0000049  -0.0000032
   91   0.0033495   0.0027474   0.0022105  -0.0003375  -0.0000952  -0.0001085
   92  -0.0030721  -0.0045927  -0.0030267   0.0001746   0.0000977   0.0001226
   93  -0.0007010  -0.0023279  -0.0016678   0.0005276  -0.0001927   0.0007727
   94  -0.0078695   0.0283294   0.0130434   0.0010032  -0.0006989   0.0003924
   95   0.0180185  -0.0069447   0.0004875  -0.0012789   0.0000971  -0.0011421
   96   0.0001879   0.0079374   0.0054791  -0.0015635   0.0012300  -0.0013358
   97   0.0004535  -0.0004515   0.0008458  -0.0000513   0.0002959  -0.0001251
   98  -0.0013330   0.0008329  -0.0011437   0.0003435  -0.0001897   0.0004265
   99  -0.0008530   0.0004728  -0.0011081   0.0007108  -0.0002346   0.0009293
  100  -0.0036468  -0.0032704  -0.0011874  -0.0000038   0.0003244   0.0000704
  101  -0.0035292   0.0027592   0.0022320   0.0002099  -0.0004855   0.0003266
  102  -0.0000058   0.0002616  -0.0001718   0.0001786  -0.0006161   0.0004363
  103   0.0173237  -0.0099472  -0.0102206  -0.0000544   0.0000170  -0.0000750
  104   0.0066251  -0.0307926  -0.0127872   0.0010299   0.0015669  -0.0007257
  105  -0.0026898   0.0017046   0.0027941   0.0002425   0.0017789  -0.0003417
  106   0.0001182  -0.0005620  -0.0003193   0.0002253  -0.0000745  -0.0001712
  107   0.0003393   0.0016460  -0.0015264  -0.0002552  -0.0001626   0.0007438
  108   0.0000610   0.0014893  -0.0001780  -0.0005259  -0.0006651   0.0008425
  109  -0.1567041   0.0335466  -0.0396472  -0.0036798   0.0001215  -0.0010877
  110   0.0070558  -0.0828693   0.0072690   0.0074026  -0.0001159   0.0050328
  111  -0.0369818   0.0102123  -0.0986585  -0.0333104   0.0074475  -0.0127765
  112  -0.0033425   0.0009444  -0.0331460  -0.0052528   0.0013030  -0.0014186
  113   0.0032172   0.0004716   0.0078140   0.0008546   0.0001071   0.0004323
  114  -0.0016031  -0.0015817  -0.0109374  -0.0010879   0.0000341   0.0003123
  115  -0.0401783  -0.0394865   0.0165293   0.0034636  -0.0001169   0.0010497
  116  -0.0039403  -0.0002061  -0.0018052   0.0003460   0.0003240  -0.0005778
  117  -0.0023065  -0.0042604   0.0032989   0.0014073  -0.0011557   0.0021433
  118  -0.0015781  -0.0022745   0.0015162   0.0001180  -0.0000381   0.0000786
  119  -0.0034572  -0.0068002   0.0022384   0.0002031  -0.0000177  -0.0000888
  120  -0.0008574  -0.0001051  -0.0005829   0.0000772  -0.0000429   0.0002373
  121   0.5018110   0.0163863  -0.0019717  -0.0503165  -0.0028595  -0.0055390
  122   0.0163863   0.4965324  -0.0275667  -0.0008170  -0.0556339   0.0435756
  123  -0.0019717  -0.0275667   0.5822738  -0.0056973   0.0446616  -0.2804743
  124  -0.0503165  -0.0008170  -0.0056973   0.0555308  -0.0044900   0.0010909
  125  -0.0028595  -0.0556339   0.0446616  -0.0044900   0.0695092  -0.0380406
  126  -0.0055390   0.0435756  -0.2804743   0.0010909  -0.0380406   0.3120284
  127  -0.1026184   0.0098835   0.0277153   0.0007002   0.0077127   0.0059426
  128   0.0497660  -0.1606960  -0.0597365   0.0051231  -0.0088959  -0.0130199
  129   0.0403988  -0.0416485  -0.1023029   0.0160324  -0.0386648  -0.0161749
  130   0.0103627   0.0160824  -0.0011909  -0.0001204   0.0005300   0.0009161
  131  -0.0220643  -0.0300158   0.0048122  -0.0005114   0.0012693   0.0001128
  132  -0.0120716  -0.0178888   0.0012782  -0.0004764  -0.0008119  -0.0003158
  133  -0.1103555  -0.0596603   0.0222361  -0.0011270  -0.0002464  -0.0011658
  134  -0.0327965  -0.1274750   0.0260884  -0.0070882  -0.0059242   0.0031640
  135   0.0214207   0.0293436  -0.0929003   0.0215054   0.0266817  -0.0088028
  136  -0.0014574  -0.0026173   0.0226235  -0.0022282  -0.0032117   0.0003937
  137  -0.0057271  -0.0030054   0.0266242  -0.0026295  -0.0031697   0.0006032
  138   0.0029057   0.0002783  -0.0095149   0.0007778   0.0006071   0.0004808
  139  -0.0496417   0.0078201  -0.0179957   0.0024164   0.0019591  -0.0002485
  140  -0.0238628   0.0045929  -0.0118048   0.0014216   0.0017014  -0.0011410
  141  -0.0007939  -0.0003526   0.0018930  -0.0004862  -0.0018494   0.0023343
  142  -0.0021909   0.0026620   0.0017208  -0.0003441  -0.0003359   0.0001163
  143  -0.0031555   0.0039189   0.0001529  -0.0000047  -0.0001684  -0.0000761
  144  -0.0004596   0.0000880   0.0016726   0.0005670  -0.0000154  -0.0005016
  145  -0.0046504   0.0010719   0.0027026  -0.0000897  -0.0002050   0.0000134
  146   0.0000246  -0.0021711  -0.0018796   0.0001176   0.0000649   0.0003777
  147   0.0031601  -0.0004936  -0.0023138  -0.0001956  -0.0001787   0.0004194
  148   0.0005468  -0.0002293  -0.0004485   0.0000028   0.0000154   0.0000265
  149   0.0029766   0.0003755  -0.0013748   0.0000582   0.0001475  -0.0001041
  150  -0.0015708   0.0000183   0.0010055   0.0000468   0.0000156  -0.0000650
  151   0.0015618   0.0003551  -0.0001308  -0.0000312   0.0000411  -0.0001064
  152  -0.0008937   0.0007993   0.0000297   0.0000484   0.0000219  -0.0001220
  153   0.0000547   0.0000942   0.0003637  -0.0001046  -0.0001196  -0.0000264
  154  -0.0009454  -0.0001954  -0.0003252   0.0000644   0.0000751   0.0000309
  155   0.0022198  -0.0007345   0.0011085  -0.0002266  -0.0001347  -0.0000002
  156  -0.0003585  -0.0000432  -0.0002296   0.0001419   0.0001616  -0.0000738
          127         128         129         130         131         132
    1  -0.0000920   0.0000279   0.0000035   0.0000383  -0.0000191  -0.0000070
    2   0.0003020  -0.0002909  -0.0000562  -0.0000021   0.0000737  -0.0000021
    3   0.0001031  -0.0001219  -0.0000431  -0.0000052   0.0000198   0.0000231
    4   0.0000653  -0.0000456   0.0000025  -0.0000208   0.0000263  -0.0000067
    5  -0.0000244   0.0000144   0.0000012   0.0000110  -0.0000082   0.0000008
    6   0.0000302  -0.0000058   0.0000176  -0.0000166   0.0000112  -0.0000132
    7   0.0002774  -0.0000783  -0.0000515  -0.0002128   0.0001133   0.0000425
    8  -0.0002570  -0.0002040  -0.0000144   0.0003897  -0.0001358  -0.0000630
    9  -0.0000297   0.0001050  -0.0000126  -0.0000688   0.0000138   0.0000302
   10  -0.0000469  -0.0000231  -0.0000163   0.0000620  -0.0000229  -0.0000025
   11   0.0000505   0.0000165   0.0000106  -0.0000660   0.0000252   0.0000024
   12   0.0000372  -0.0000005   0.0000171  -0.0000281   0.0000129  -0.0000084
   13  -0.0005083   0.0000738   0.0000824   0.0005429  -0.0003195  -0.0001201
   14   0.0002468   0.0003691   0.0000700  -0.0005182   0.0001366   0.0000730
   15   0.0000539   0.0000782   0.0001423  -0.0000952   0.0000212  -0.0000713
   16   0.0000214   0.0000632  -0.0000485  -0.0000718   0.0000006   0.0000602
   17   0.0000348  -0.0001269  -0.0000336   0.0000270   0.0000584  -0.0000095
   18  -0.0000048  -0.0000713  -0.0000862   0.0000479   0.0000150   0.0000543
   19  -0.0000408  -0.0000234   0.0000060   0.0000564  -0.0000182  -0.0000160
   20   0.0000525   0.0000142  -0.0000054  -0.0000735   0.0000412   0.0000154
   21   0.0000146  -0.0000457  -0.0000393   0.0000102   0.0000060   0.0000268
   22   0.0000129   0.0000021   0.0000058  -0.0000129   0.0000060  -0.0000030
   23   0.0000023  -0.0000133  -0.0000008   0.0000054   0.0000041  -0.0000008
   24   0.0000033   0.0000314   0.0000236  -0.0000149  -0.0000058  -0.0000130
   25  -0.0000186   0.0000554   0.0000080  -0.0000129  -0.0000121   0.0000050
   26  -0.0000246   0.0000569   0.0000057  -0.0000056  -0.0000146   0.0000061
   27   0.0000090  -0.0000343  -0.0000028   0.0000067   0.0000127  -0.0000047
   28   0.0000202  -0.0000074   0.0000014  -0.0000084   0.0000008  -0.0000030
   29  -0.0000460   0.0000070   0.0000067   0.0000419  -0.0000218  -0.0000070
   30  -0.0000469   0.0000545   0.0000150   0.0000173  -0.0000221  -0.0000063
   31  -0.0000029  -0.0000055  -0.0000048   0.0000044   0.0000001   0.0000024
   32   0.0000091   0.0000016   0.0000056  -0.0000078   0.0000016  -0.0000039
   33   0.0000085   0.0000010   0.0000093  -0.0000054   0.0000016  -0.0000061
   34  -0.0000019  -0.0000038   0.0000014   0.0000045  -0.0000009  -0.0000026
   35   0.0000252  -0.0000067  -0.0000048  -0.0000231   0.0000136   0.0000047
   36   0.0000136  -0.0000281  -0.0000146  -0.0000005   0.0000074   0.0000070
   37  -0.0000048   0.0000194   0.0000034  -0.0000038  -0.0000050   0.0000007
   38  -0.0000224   0.0000310   0.0000039   0.0000061  -0.0000113   0.0000020
   39   0.0000075  -0.0000155  -0.0000033  -0.0000011   0.0000064   0.0000000
   40  -0.0000297   0.0000173   0.0000053   0.0000186  -0.0000121  -0.0000018
   41   0.0000170  -0.0000112  -0.0000010  -0.0000084   0.0000047  -0.0000013
   42  -0.0000077   0.0000081   0.0000026   0.0000038  -0.0000043  -0.0000013
   43   0.0000070  -0.0000053  -0.0000010  -0.0000037   0.0000028  -0.0000001
   44  -0.0000044  -0.0000019   0.0000007   0.0000043  -0.0000001  -0.0000006
   45  -0.0000071   0.0000188   0.0000114   0.0000000  -0.0000061  -0.0000057
   46  -0.0000083  -0.0000167  -0.0000026   0.0000076   0.0000031  -0.0000026
   47   0.0000723  -0.0000866  -0.0000206  -0.0000017   0.0000241   0.0000023
   48   0.0000371  -0.0000512  -0.0000250  -0.0000100   0.0000149   0.0000113
   49  -0.0000679   0.0000745   0.0000150   0.0000148  -0.0000256   0.0000012
   50   0.0000157  -0.0000017  -0.0000011  -0.0000149   0.0000054   0.0000008
   51  -0.0000088   0.0000067   0.0000023   0.0000026  -0.0000026  -0.0000012
   52   0.0000075  -0.0000011   0.0000027  -0.0000049   0.0000026  -0.0000018
   53  -0.0000178   0.0000203   0.0000079   0.0000054  -0.0000068  -0.0000017
   54  -0.0000077   0.0000186   0.0000148   0.0000000  -0.0000043  -0.0000075
   55  -0.0000552   0.0001036   0.0000176  -0.0000317  -0.0000119   0.0000062
   56  -0.0001677   0.0001861   0.0000310   0.0000058  -0.0000520   0.0000062
   57  -0.0000268   0.0000230   0.0000002   0.0000112  -0.0000049  -0.0000019
   58   0.0000118  -0.0000401  -0.0000064   0.0000099   0.0000046  -0.0000030
   59   0.0000159   0.0000217  -0.0000014  -0.0000183   0.0000017   0.0000056
   60  -0.0000066  -0.0000223  -0.0000047   0.0000091   0.0000006  -0.0000001
   61  -0.0000134  -0.0000024  -0.0000068   0.0000090  -0.0000044   0.0000035
   62   0.0000167  -0.0000139   0.0000043  -0.0000037   0.0000062  -0.0000050
   63   0.0000172   0.0000016   0.0000119  -0.0000093   0.0000037  -0.0000068
   64   0.0009738  -0.0011809  -0.0003042  -0.0001050   0.0003799  -0.0000168
   65  -0.0008336   0.0008011   0.0002581   0.0001954  -0.0003145   0.0000117
   66  -0.0011272   0.0009129   0.0000477   0.0000251  -0.0002421   0.0000325
   67  -0.0003325   0.0002164   0.0000217   0.0000100  -0.0000752   0.0000119
   68   0.0002351  -0.0002279  -0.0000339  -0.0000199   0.0000642  -0.0000057
   69   0.0002077  -0.0002063  -0.0000277  -0.0000080   0.0000486  -0.0000019
   70  -0.0000178  -0.0000395  -0.0000057   0.0000027   0.0000014  -0.0000004
   71  -0.0000510   0.0001558   0.0000362  -0.0000025  -0.0000338   0.0000010
   72   0.0000113  -0.0000000  -0.0000133  -0.0000005  -0.0000015   0.0000048
   73   0.0000064  -0.0000050   0.0000118   0.0000002   0.0000072  -0.0000055
   74  -0.0000262   0.0000330  -0.0000002   0.0000062  -0.0000122   0.0000054
   75  -0.0000249   0.0000499   0.0000292  -0.0000002  -0.0000094  -0.0000099
   76  -0.0000170   0.0000641   0.0000108   0.0000081  -0.0000161   0.0000022
   77   0.0002152  -0.0001955  -0.0000251  -0.0000192   0.0000625  -0.0000067
   78  -0.0000536   0.0000212   0.0000028   0.0000021  -0.0000048  -0.0000024
   79  -0.0002331   0.0001676   0.0000196   0.0000395  -0.0000790   0.0000126
   80   0.0001555  -0.0002237  -0.0000062  -0.0000127   0.0000637  -0.0000324
   81   0.0000297  -0.0000616  -0.0000426  -0.0000269   0.0000338   0.0000004
   82   0.0000836  -0.0000987  -0.0000582  -0.0000016   0.0000351   0.0000080
   83  -0.0000085   0.0000061  -0.0000225   0.0000093  -0.0000025   0.0000057
   84  -0.0000572   0.0000257   0.0000128   0.0000367  -0.0000251  -0.0000031
   85  -0.0000620   0.0001013   0.0000253   0.0000089  -0.0000292   0.0000024
   86   0.0000763  -0.0000860  -0.0000281  -0.0000122   0.0000321   0.0000021
   87   0.0000861  -0.0000807  -0.0000068  -0.0000076   0.0000263  -0.0000062
   88   0.0000035   0.0000235   0.0000144  -0.0000124  -0.0000041  -0.0000038
   89  -0.0000630   0.0001400   0.0000529  -0.0000105  -0.0000327   0.0000007
   90  -0.0000045   0.0000751   0.0000089   0.0000003  -0.0000134   0.0000016
   91  -0.0035195   0.0040608   0.0006897  -0.0002465  -0.0008401   0.0000722
   92   0.0042068  -0.0025333  -0.0003929  -0.0002796   0.0009298  -0.0000491
   93   0.0012099  -0.0006282   0.0005391  -0.0000944   0.0001415  -0.0001567
   94  -0.0073325   0.0008731  -0.0017205   0.0001892  -0.0006897   0.0000785
   95  -0.0070240   0.0049140   0.0005408   0.0003148  -0.0014022   0.0003654
   96  -0.0027813   0.0021525   0.0003568   0.0001517  -0.0001312   0.0000266
   97   0.0000306  -0.0000529  -0.0003049   0.0000302  -0.0000194   0.0000424
   98   0.0004813  -0.0002595   0.0007347  -0.0000685   0.0000945  -0.0001724
   99   0.0001030  -0.0001469   0.0007637  -0.0000564   0.0000088  -0.0001622
  100   0.0031896   0.0009269   0.0006937  -0.0007463   0.0004823  -0.0001305
  101   0.0015227   0.0009312  -0.0004875  -0.0007874   0.0006062   0.0000785
  102  -0.0001227   0.0003465   0.0003488  -0.0000788   0.0000447  -0.0001283
  103  -0.0059829  -0.0088153  -0.0000546   0.0014655  -0.0020632  -0.0003733
  104  -0.0035171  -0.0034093   0.0009398   0.0006360  -0.0008340  -0.0006056
  105   0.0001763   0.0017537   0.0000555   0.0001018   0.0003091   0.0007322
  106  -0.0000643   0.0000449  -0.0000869  -0.0000167   0.0000074  -0.0000702
  107  -0.0000960  -0.0000590   0.0005612  -0.0000431  -0.0000202   0.0001181
  108   0.0002108   0.0001003   0.0006081  -0.0000844  -0.0000124   0.0000057
  109  -0.0147467   0.0117297   0.0001471   0.0020326  -0.0003752   0.0003215
  110   0.0393622  -0.0270001   0.0009431   0.0047713   0.0001738  -0.0001524
  111   0.0214628  -0.0110594   0.0038727  -0.0002323   0.0014629   0.0018115
  112   0.0032010  -0.0016633   0.0022088  -0.0002631   0.0003332  -0.0001776
  113  -0.0014649   0.0009135  -0.0001317  -0.0000958  -0.0002332   0.0005160
  114   0.0009071   0.0002520   0.0025119  -0.0000053   0.0001464  -0.0003839
  115   0.0011071  -0.0014494  -0.0004169   0.0016405  -0.0011200  -0.0006476
  116   0.0005049   0.0041490   0.0006730  -0.0017691   0.0003214  -0.0000966
  117   0.0003631   0.0005859   0.0014965  -0.0005317   0.0000482  -0.0011748
  118   0.0015064  -0.0000917  -0.0001670  -0.0011386   0.0007057   0.0001528
  119   0.0008396   0.0004110  -0.0001031  -0.0006552   0.0004097   0.0004013
  120   0.0000419  -0.0001344   0.0000512   0.0000958   0.0001084  -0.0003294
  121  -0.1026184   0.0497660   0.0403988   0.0103627  -0.0220643  -0.0120716
  122   0.0098835  -0.1606960  -0.0416485   0.0160824  -0.0300158  -0.0178888
  123   0.0277153  -0.0597365  -0.1023029  -0.0011909   0.0048122   0.0012782
  124   0.0007002   0.0051231   0.0160324  -0.0001204  -0.0005114  -0.0004764
  125   0.0077127  -0.0088959  -0.0386648   0.0005300   0.0012693  -0.0008119
  126   0.0059426  -0.0130199  -0.0161749   0.0009161   0.0001128  -0.0003158
  127   0.3592823   0.1794847  -0.1103360  -0.2496616  -0.2117150   0.0688855
  128   0.1794847   0.5183422   0.0456231  -0.2550251  -0.2841636   0.0542111
  129  -0.1103360   0.0456231   0.1276314   0.0568155   0.0311397  -0.0249953
  130  -0.2496616  -0.2550251   0.0568155   0.2375030   0.2336498  -0.0570904
  131  -0.2117150  -0.2841636   0.0311397   0.2336498   0.3172980  -0.0339880
  132   0.0688855   0.0542111  -0.0249953  -0.0570904  -0.0339880   0.0254935
  133   0.0073642   0.0111505  -0.0024260  -0.0021787   0.0037514   0.0011914
  134  -0.0192084  -0.0455529   0.0005207   0.0030747  -0.0053054  -0.0015267
  135  -0.0122400  -0.0202639   0.0032734   0.0010157  -0.0040656  -0.0017699
  136   0.0009444   0.0014569  -0.0014412   0.0000097   0.0002578  -0.0000154
  137   0.0009971   0.0026338  -0.0005791   0.0000360   0.0003855  -0.0001052
  138  -0.0006904  -0.0004371   0.0015421  -0.0001271  -0.0000629   0.0002655
  139   0.0032723   0.0001706  -0.0000011   0.0003398   0.0008241   0.0000523
  140  -0.0031543   0.0015449  -0.0004544  -0.0007730   0.0013567  -0.0000728
  141   0.0002720  -0.0001000   0.0014215  -0.0001852   0.0004604   0.0000242
  142   0.0019113   0.0004397  -0.0000300   0.0007912  -0.0008984   0.0001540
  143   0.0018174  -0.0005585   0.0001263   0.0003349  -0.0004178   0.0000722
  144  -0.0000763   0.0006486  -0.0012497   0.0006185  -0.0002706  -0.0002280
  145   0.0003482   0.0042201   0.0003487  -0.0002986   0.0005599   0.0002939
  146   0.0003532   0.0019307   0.0010036  -0.0001419  -0.0002326  -0.0001853
  147  -0.0010293  -0.0020389   0.0001901   0.0002724  -0.0003155  -0.0000292
  148   0.0003347  -0.0006274   0.0000192  -0.0000203  -0.0000575  -0.0000608
  149  -0.0013561  -0.0026699  -0.0004954   0.0003252  -0.0001354  -0.0000879
  150   0.0006005   0.0010392   0.0000663  -0.0001582   0.0001320   0.0000109
  151   0.0006000  -0.0018238  -0.0002786  -0.0000117  -0.0000873  -0.0001076
  152  -0.0004945  -0.0001366  -0.0002183  -0.0000103   0.0002671   0.0000582
  153   0.0001130   0.0000676   0.0000348  -0.0000042   0.0000137  -0.0000159
  154   0.0001961   0.0006689   0.0001568   0.0000032  -0.0000583   0.0000146
  155   0.0008679  -0.0002203   0.0001303   0.0000067  -0.0003240  -0.0000841
  156   0.0000158   0.0000983  -0.0000884  -0.0000229  -0.0000046   0.0000202
          133         134         135         136         137         138
    1   0.0000532   0.0000228  -0.0000175  -0.0000057  -0.0000072  -0.0000014
    2  -0.0001700   0.0000333   0.0000338   0.0000169  -0.0000010  -0.0000049
    3  -0.0000439   0.0000156   0.0000684   0.0000089   0.0000123  -0.0000022
    4  -0.0000468  -0.0000143   0.0000001  -0.0000049   0.0000051   0.0000066
    5   0.0000095   0.0000117  -0.0000014  -0.0000032   0.0000023   0.0000031
    6  -0.0000218  -0.0000068  -0.0000027  -0.0000033   0.0000027   0.0000053
    7  -0.0001814  -0.0001481   0.0000028   0.0000215   0.0000172  -0.0000024
    8   0.0000952   0.0003594   0.0000005  -0.0000233  -0.0000342   0.0000068
    9   0.0000348  -0.0001040  -0.0000085   0.0000077   0.0000032  -0.0000116
   10   0.0000150   0.0000575  -0.0000030  -0.0000008  -0.0000060  -0.0000023
   11  -0.0000210  -0.0000556   0.0000037   0.0000036   0.0000041  -0.0000002
   12  -0.0000223  -0.0000179  -0.0000029  -0.0000020   0.0000033   0.0000046
   13   0.0002636   0.0004338  -0.0000452  -0.0000391  -0.0000455   0.0000100
   14  -0.0000480  -0.0005414   0.0000106   0.0000215   0.0000420  -0.0000040
   15   0.0000144  -0.0000356   0.0000131  -0.0000148   0.0000001   0.0000196
   16  -0.0000267  -0.0000927  -0.0000173   0.0000115   0.0000103  -0.0000081
   17  -0.0000265   0.0000310  -0.0000048   0.0000018  -0.0000013  -0.0000013
   18  -0.0000154   0.0000284  -0.0000030   0.0000073   0.0000021  -0.0000096
   19   0.0000200   0.0000508  -0.0000016  -0.0000040  -0.0000062   0.0000017
   20  -0.0000164  -0.0000711   0.0000035   0.0000052   0.0000059  -0.0000019
   21  -0.0000055   0.0000103   0.0000192   0.0000029   0.0000032  -0.0000028
   22  -0.0000073  -0.0000096  -0.0000020  -0.0000003   0.0000012   0.0000013
   23  -0.0000026   0.0000056  -0.0000029  -0.0000011   0.0000002   0.0000014
   24  -0.0000010  -0.0000121  -0.0000054  -0.0000016   0.0000002   0.0000022
   25   0.0000165  -0.0000236  -0.0000049   0.0000006   0.0000017  -0.0000015
   26   0.0000214  -0.0000211  -0.0000030   0.0000005   0.0000009  -0.0000022
   27  -0.0000087   0.0000111  -0.0000031  -0.0000008  -0.0000008   0.0000014
   28  -0.0000190   0.0000010  -0.0000033   0.0000004  -0.0000006   0.0000008
   29   0.0000254   0.0000307  -0.0000032  -0.0000039  -0.0000033   0.0000004
   30   0.0000330  -0.0000037  -0.0000077  -0.0000022  -0.0000017  -0.0000014
   31   0.0000014   0.0000030   0.0000012   0.0000004  -0.0000003  -0.0000007
   32  -0.0000064  -0.0000039  -0.0000006   0.0000005   0.0000001   0.0000007
   33  -0.0000072  -0.0000007  -0.0000041  -0.0000009   0.0000001   0.0000021
   34   0.0000006   0.0000052  -0.0000015  -0.0000005  -0.0000005   0.0000005
   35  -0.0000135  -0.0000187   0.0000008   0.0000023   0.0000019  -0.0000006
   36  -0.0000112   0.0000070   0.0000080   0.0000010  -0.0000000  -0.0000007
   37   0.0000048  -0.0000077  -0.0000009   0.0000001   0.0000001  -0.0000006
   38   0.0000187  -0.0000056  -0.0000002  -0.0000004  -0.0000000  -0.0000013
   39  -0.0000061   0.0000023  -0.0000006  -0.0000000   0.0000001   0.0000004
   40   0.0000208   0.0000082  -0.0000015  -0.0000015  -0.0000009  -0.0000002
   41  -0.0000147   0.0000000  -0.0000001   0.0000004   0.0000000   0.0000005
   42   0.0000057   0.0000009  -0.0000006  -0.0000004  -0.0000002  -0.0000002
   43  -0.0000057  -0.0000006   0.0000007  -0.0000001   0.0000001   0.0000002
   44   0.0000024   0.0000029  -0.0000014  -0.0000006   0.0000001   0.0000005
   45   0.0000052  -0.0000022  -0.0000038  -0.0000009  -0.0000003   0.0000010
   46  -0.0000010   0.0000133   0.0000009  -0.0000010  -0.0000007   0.0000009
   47  -0.0000431   0.0000119   0.0000083   0.0000034  -0.0000007  -0.0000011
   48  -0.0000209   0.0000063   0.0000188   0.0000031   0.0000022  -0.0000018
   49   0.0000486  -0.0000090  -0.0000064  -0.0000022   0.0000001  -0.0000010
   50  -0.0000128  -0.0000073  -0.0000004   0.0000007   0.0000005   0.0000003
   51   0.0000038   0.0000012  -0.0000024  -0.0000005  -0.0000008   0.0000001
   52  -0.0000056  -0.0000024  -0.0000028  -0.0000006   0.0000004   0.0000011
   53   0.0000127  -0.0000020  -0.0000052  -0.0000013   0.0000005   0.0000010
   54   0.0000041  -0.0000026  -0.0000084  -0.0000019  -0.0000000   0.0000021
   55   0.0000325  -0.0000432  -0.0000197  -0.0000020   0.0000028   0.0000001
   56   0.0001024  -0.0000303  -0.0000183  -0.0000056   0.0000015  -0.0000006
   57   0.0000114  -0.0000028  -0.0000067   0.0000001  -0.0000050  -0.0000023
   58  -0.0000114   0.0000229   0.0000066  -0.0000011  -0.0000004   0.0000015
   59  -0.0000031  -0.0000268   0.0000001   0.0000028   0.0000008  -0.0000027
   60   0.0000024   0.0000197   0.0000095  -0.0000008   0.0000003   0.0000009
   61   0.0000076   0.0000071   0.0000011   0.0000013  -0.0000015  -0.0000022
   62  -0.0000124   0.0000020   0.0000006  -0.0000006   0.0000004   0.0000020
   63  -0.0000111  -0.0000052  -0.0000066  -0.0000012   0.0000013   0.0000033
   64  -0.0005516   0.0002564   0.0002705  -0.0000101   0.0000162   0.0000292
   65   0.0007294  -0.0001158  -0.0001265  -0.0000446   0.0000177   0.0000019
   66   0.0004037  -0.0000860  -0.0001702  -0.0000058  -0.0000391  -0.0000292
   67   0.0001326   0.0000990   0.0000600  -0.0000010  -0.0000077  -0.0000021
   68  -0.0000187   0.0000827   0.0001163   0.0000044   0.0000060   0.0000026
   69  -0.0000733   0.0000195   0.0000746   0.0000071   0.0000069  -0.0000009
   70  -0.0000389   0.0000427   0.0000223  -0.0000008  -0.0000040  -0.0000006
   71  -0.0000718  -0.0001690  -0.0001309   0.0000048   0.0000012  -0.0000062
   72   0.0000091  -0.0000160   0.0000259   0.0000109  -0.0000167  -0.0000179
   73  -0.0000278  -0.0000072  -0.0000658  -0.0000131   0.0000091   0.0000154
   74   0.0000178  -0.0000131  -0.0000053   0.0000036   0.0000015  -0.0000027
   75   0.0000092  -0.0000098  -0.0000265  -0.0000083   0.0000059   0.0000085
   76  -0.0000082  -0.0000755  -0.0000612   0.0000035  -0.0000053  -0.0000080
   77  -0.0001116  -0.0000054   0.0000153   0.0000040   0.0000038   0.0000037
   78  -0.0000042   0.0000250  -0.0000216  -0.0000062  -0.0000011   0.0000049
   79   0.0001242   0.0000767  -0.0000498   0.0000183  -0.0000323  -0.0000149
   80  -0.0001553   0.0000661   0.0000026   0.0000018  -0.0000315  -0.0000035
   81  -0.0000850   0.0000230   0.0000207   0.0000030  -0.0000020   0.0000034
   82  -0.0000608  -0.0000162  -0.0000086   0.0000045   0.0000022  -0.0000061
   83  -0.0000012  -0.0000081  -0.0000022   0.0000029  -0.0000030  -0.0000057
   84   0.0000405   0.0000336  -0.0000043  -0.0000056  -0.0000010   0.0000012
   85   0.0000642  -0.0000380  -0.0000016  -0.0000070   0.0000111   0.0000019
   86  -0.0000528  -0.0000088   0.0000078   0.0000005   0.0000042   0.0000009
   87  -0.0000438   0.0000026   0.0000153   0.0000002   0.0000038   0.0000039
   88   0.0000100   0.0000020  -0.0000231   0.0000037  -0.0000037   0.0000028
   89   0.0000723  -0.0000644   0.0000188  -0.0000130   0.0000204   0.0000093
   90   0.0000020  -0.0000700  -0.0000518  -0.0000019  -0.0000003  -0.0000084
   91   0.0017767  -0.0011120  -0.0008071  -0.0001106   0.0000281   0.0000595
   92  -0.0018328  -0.0013379  -0.0003864   0.0001653   0.0001321  -0.0000210
   93  -0.0003715  -0.0003244  -0.0003045  -0.0000650   0.0000741   0.0001165
   94  -0.0016126   0.0038047   0.0026138  -0.0002479  -0.0001176   0.0000351
   95   0.0051244   0.0073599   0.0024234  -0.0004261  -0.0004521  -0.0001809
   96   0.0013427  -0.0008995   0.0003751   0.0003699  -0.0000557  -0.0001381
   97  -0.0001800   0.0000202  -0.0002285   0.0000609  -0.0000880  -0.0001727
   98  -0.0002895  -0.0005955  -0.0005121  -0.0000197  -0.0001078   0.0000300
   99   0.0002220   0.0002583  -0.0000958  -0.0002499   0.0000251   0.0001006
  100  -0.0334316   0.0049390  -0.0130193   0.0013872  -0.0016691   0.0005081
  101   0.0292730  -0.0034142   0.0129135  -0.0005235   0.0015653   0.0005858
  102   0.0037594   0.0035869   0.0054890  -0.0003846   0.0016864   0.0021593
  103  -0.0748001   0.0077346   0.0167532   0.0001192   0.0036446   0.0010372
  104   0.0066777  -0.1399754  -0.0342755  -0.0004035  -0.0003306  -0.0007455
  105   0.0182545  -0.0443342  -0.1005568   0.0102763  -0.0301292  -0.0121855
  106   0.0004010   0.0000704   0.0125904  -0.0007332   0.0022204   0.0002906
  107   0.0037940   0.0001311  -0.0311621   0.0018993  -0.0043854  -0.0014347
  108   0.0018460  -0.0003450  -0.0175441   0.0003848  -0.0023646   0.0000783
  109  -0.0233926  -0.0059389  -0.0048863   0.0006937   0.0011239  -0.0005749
  110  -0.0198219   0.0103396  -0.0096068   0.0001127   0.0000662   0.0005633
  111   0.0062536  -0.0040702   0.0028664   0.0012166   0.0007264  -0.0008894
  112   0.0009217   0.0007634  -0.0011610  -0.0007045  -0.0002470   0.0001139
  113  -0.0004086  -0.0002532  -0.0000210  -0.0000572   0.0003005  -0.0002161
  114   0.0002872   0.0009607  -0.0010425  -0.0002567  -0.0004224   0.0005992
  115  -0.0027469   0.0067939  -0.0018905  -0.0001919  -0.0004466   0.0000855
  116   0.0023230  -0.0000650   0.0006836  -0.0000266  -0.0000988  -0.0002203
  117  -0.0011096   0.0004672  -0.0000305  -0.0004803  -0.0004670   0.0004686
  118  -0.0006437   0.0001260  -0.0003399   0.0000417   0.0000147   0.0000747
  119  -0.0008133   0.0015872  -0.0004585   0.0000311  -0.0000534   0.0000354
  120  -0.0000443   0.0001114   0.0005776  -0.0000654  -0.0001437  -0.0000008
  121  -0.1103555  -0.0327965   0.0214207  -0.0014574  -0.0057271   0.0029057
  122  -0.0596603  -0.1274750   0.0293436  -0.0026173  -0.0030054   0.0002783
  123   0.0222361   0.0260884  -0.0929003   0.0226235   0.0266242  -0.0095149
  124  -0.0011270  -0.0070882   0.0215054  -0.0022282  -0.0026295   0.0007778
  125  -0.0002464  -0.0059242   0.0266817  -0.0032117  -0.0031697   0.0006071
  126  -0.0011658   0.0031640  -0.0088028   0.0003937   0.0006032   0.0004808
  127   0.0073642  -0.0192084  -0.0122400   0.0009444   0.0009971  -0.0006904
  128   0.0111505  -0.0455529  -0.0202639   0.0014569   0.0026338  -0.0004371
  129  -0.0024260   0.0005207   0.0032734  -0.0014412  -0.0005791   0.0015421
  130  -0.0021787   0.0030747   0.0010157   0.0000097   0.0000360  -0.0001271
  131   0.0037514  -0.0053054  -0.0040656   0.0002578   0.0003855  -0.0000629
  132   0.0011914  -0.0015267  -0.0017699  -0.0000154  -0.0001052   0.0002655
  133   0.4620778   0.0033384  -0.0197943  -0.0510082  -0.0035059   0.0304632
  134   0.0033384   0.4875666   0.0005369  -0.0035879  -0.0549527   0.0220556
  135  -0.0197943   0.0005369   0.5957759   0.0326564   0.0202139  -0.2945551
  136  -0.0510082  -0.0035879   0.0326564   0.0654915   0.0019257  -0.0231335
  137  -0.0035059  -0.0549527   0.0202139   0.0019257   0.0574139  -0.0240775
  138   0.0304632   0.0220556  -0.2945551  -0.0231335  -0.0240775   0.3219142
  139  -0.1639215   0.0005771  -0.0608463  -0.0134581   0.0043969  -0.0115106
  140   0.0391599  -0.0924769   0.0040048   0.0055607   0.0018443   0.0032139
  141  -0.0437696  -0.0135008  -0.0989630  -0.0406840   0.0080249  -0.0100248
  142  -0.0157089   0.0361199   0.0124931   0.0010447  -0.0000887  -0.0003890
  143   0.0034917  -0.0041963  -0.0017034  -0.0011907   0.0002725  -0.0005688
  144  -0.0084328   0.0172723   0.0048283  -0.0006380   0.0009379  -0.0002764
  145   0.0287645   0.0054686  -0.0043768  -0.0003486   0.0009576   0.0006091
  146  -0.0087165  -0.0277236   0.0027990  -0.0005216   0.0025984   0.0008971
  147  -0.0121048  -0.0111268   0.0059036  -0.0004883  -0.0007308  -0.0001027
  148  -0.0059260  -0.0012430   0.0002499   0.0001179  -0.0000311   0.0000154
  149  -0.0063420  -0.0010016   0.0054212   0.0001288  -0.0003238  -0.0006123
  150   0.0046690   0.0018969  -0.0023061   0.0000339   0.0003243   0.0001975
  151  -0.0101573   0.0035521  -0.0005389   0.0006290  -0.0007656  -0.0002961
  152   0.0073684   0.0003128   0.0019782  -0.0003279   0.0000212  -0.0004847
  153   0.0002364   0.0017838  -0.0016853   0.0004875   0.0003770   0.0004785
  154  -0.0039376  -0.0060224  -0.0011983  -0.0000212   0.0000167  -0.0001034
  155  -0.0141204   0.0034840  -0.0044604   0.0013911  -0.0003952   0.0007986
  156  -0.0017403  -0.0024069   0.0015352  -0.0005334  -0.0005209  -0.0006893
          139         140         141         142         143         144
    1  -0.0000735  -0.0000267  -0.0000107   0.0000155   0.0000042  -0.0000030
    2   0.0001849  -0.0000209   0.0000143  -0.0000290   0.0000050   0.0000093
    3   0.0000712  -0.0000489  -0.0000019  -0.0000046   0.0000029   0.0000066
    4   0.0000699   0.0000066   0.0000167  -0.0000136   0.0000005  -0.0000003
    5  -0.0000165  -0.0000099   0.0000032   0.0000063   0.0000015  -0.0000021
    6   0.0000369   0.0000066   0.0000142  -0.0000068  -0.0000006  -0.0000032
    7   0.0003574   0.0001129   0.0000323  -0.0001024  -0.0000117   0.0000230
    8  -0.0003844  -0.0003014  -0.0000387   0.0001322   0.0000383  -0.0000252
    9   0.0000199   0.0000967  -0.0000151  -0.0000192  -0.0000086   0.0000114
   10  -0.0000658  -0.0000420  -0.0000139   0.0000188   0.0000045  -0.0000006
   11   0.0000748   0.0000383   0.0000118  -0.0000219  -0.0000033   0.0000016
   12   0.0000456   0.0000130   0.0000150  -0.0000111  -0.0000016  -0.0000025
   13  -0.0007752  -0.0002654  -0.0000858   0.0002127   0.0000073  -0.0000421
   14   0.0004759   0.0004312   0.0000601  -0.0001680  -0.0000510   0.0000262
   15   0.0000532   0.0000228   0.0000499  -0.0000091  -0.0000022  -0.0000206
   16   0.0000745   0.0000799  -0.0000061  -0.0000366  -0.0000133   0.0000137
   17   0.0000263  -0.0000507   0.0000021   0.0000039   0.0000168   0.0000003
   18  -0.0000033  -0.0000206  -0.0000242   0.0000021   0.0000041   0.0000134
   19  -0.0000622  -0.0000407  -0.0000041   0.0000205   0.0000054  -0.0000053
   20   0.0000764   0.0000512   0.0000086  -0.0000235  -0.0000026   0.0000043
   21   0.0000120  -0.0000217  -0.0000089   0.0000019   0.0000029   0.0000059
   22   0.0000165   0.0000065   0.0000044  -0.0000050  -0.0000006  -0.0000003
   23   0.0000018  -0.0000074   0.0000029   0.0000009   0.0000019  -0.0000010
   24   0.0000049   0.0000159   0.0000065  -0.0000036  -0.0000038  -0.0000029
   25  -0.0000180   0.0000312  -0.0000042  -0.0000007  -0.0000065   0.0000011
   26  -0.0000272   0.0000324  -0.0000077   0.0000018  -0.0000073   0.0000020
   27   0.0000087  -0.0000174   0.0000043   0.0000003   0.0000053  -0.0000013
   28   0.0000237   0.0000015   0.0000040  -0.0000071  -0.0000007   0.0000004
   29  -0.0000651  -0.0000212  -0.0000063   0.0000180   0.0000018  -0.0000034
   30  -0.0000616   0.0000182  -0.0000094   0.0000114  -0.0000045  -0.0000018
   31  -0.0000033  -0.0000035  -0.0000020   0.0000012   0.0000008   0.0000006
   32   0.0000122   0.0000028   0.0000033  -0.0000033  -0.0000007  -0.0000008
   33   0.0000111   0.0000003   0.0000066  -0.0000024  -0.0000000  -0.0000023
   34  -0.0000029  -0.0000046   0.0000006   0.0000011   0.0000007  -0.0000007
   35   0.0000337   0.0000124   0.0000027  -0.0000095  -0.0000004   0.0000021
   36   0.0000169  -0.0000120  -0.0000011  -0.0000026   0.0000023   0.0000026
   37  -0.0000047   0.0000117  -0.0000016  -0.0000006  -0.0000028   0.0000005
   38  -0.0000291   0.0000131  -0.0000058   0.0000057  -0.0000035   0.0000002
   39   0.0000094  -0.0000062   0.0000021  -0.0000017   0.0000022  -0.0000001
   40  -0.0000411  -0.0000028  -0.0000041   0.0000106  -0.0000003  -0.0000021
   41   0.0000242  -0.0000024   0.0000033  -0.0000062   0.0000005   0.0000007
   42  -0.0000105   0.0000015  -0.0000017   0.0000023  -0.0000007  -0.0000003
   43   0.0000091  -0.0000009   0.0000008  -0.0000024   0.0000003   0.0000006
   44  -0.0000061  -0.0000031   0.0000010   0.0000021   0.0000009  -0.0000011
   45  -0.0000088   0.0000062   0.0000021   0.0000015  -0.0000019  -0.0000022
   46   0.0000029  -0.0000210   0.0000014   0.0000012   0.0000044  -0.0000011
   47   0.0000541  -0.0000159   0.0000029  -0.0000082   0.0000036   0.0000042
   48   0.0000434  -0.0000197  -0.0000022  -0.0000071   0.0000030   0.0000055
   49  -0.0000769   0.0000190  -0.0000082   0.0000148  -0.0000045  -0.0000031
   50   0.0000272   0.0000046   0.0000028  -0.0000080  -0.0000006   0.0000013
   51  -0.0000077  -0.0000001  -0.0000007   0.0000014  -0.0000000  -0.0000004
   52   0.0000093   0.0000026   0.0000030  -0.0000025  -0.0000001  -0.0000002
   53  -0.0000218   0.0000048   0.0000009   0.0000047  -0.0000009  -0.0000024
   54  -0.0000084   0.0000063   0.0000052   0.0000015  -0.0000011  -0.0000034
   55  -0.0000251   0.0000439  -0.0000006  -0.0000034  -0.0000066   0.0000002
   56  -0.0001329   0.0000381  -0.0000132   0.0000208  -0.0000077  -0.0000061
   57  -0.0000269   0.0000147  -0.0000065   0.0000033  -0.0000008   0.0000006
   58   0.0000158  -0.0000307   0.0000030   0.0000002   0.0000050  -0.0000004
   59   0.0000098   0.0000338  -0.0000045  -0.0000063  -0.0000059   0.0000036
   60  -0.0000015  -0.0000294   0.0000002   0.0000037   0.0000045  -0.0000005
   61  -0.0000139  -0.0000074  -0.0000050   0.0000029   0.0000012   0.0000006
   62   0.0000166  -0.0000046   0.0000062  -0.0000026   0.0000012  -0.0000014
   63   0.0000189   0.0000063   0.0000094  -0.0000040  -0.0000010  -0.0000024
   64   0.0011350  -0.0004075   0.0001032  -0.0001234   0.0000709   0.0000438
   65  -0.0009873   0.0000483  -0.0000932   0.0001562  -0.0000313  -0.0000442
   66  -0.0005363   0.0001754  -0.0001041   0.0000727  -0.0000124   0.0000032
   67  -0.0000811  -0.0001165  -0.0000241   0.0000362   0.0000044   0.0000007
   68   0.0002430  -0.0001089   0.0000014   0.0000006   0.0000067   0.0000139
   69   0.0001030  -0.0000599   0.0000042  -0.0000142   0.0000039   0.0000036
   70   0.0000142  -0.0000566   0.0000071  -0.0000085   0.0000093   0.0000001
   71  -0.0002424   0.0001922  -0.0000005  -0.0000185  -0.0000200  -0.0000127
   72  -0.0000082   0.0000209  -0.0000252   0.0000001  -0.0000059   0.0000075
   73   0.0000037   0.0000165   0.0000291  -0.0000056   0.0000056  -0.0000076
   74  -0.0000378   0.0000194  -0.0000078   0.0000048  -0.0000026  -0.0000008
   75  -0.0000276   0.0000199   0.0000155   0.0000044  -0.0000019  -0.0000086
   76  -0.0001255   0.0000980  -0.0000072  -0.0000059  -0.0000105  -0.0000052
   77   0.0001457  -0.0000138   0.0000195  -0.0000284   0.0000049   0.0000046
   78   0.0000034  -0.0000205   0.0000097  -0.0000009   0.0000061  -0.0000031
   79  -0.0002016  -0.0000509  -0.0000322   0.0000357   0.0000052  -0.0000086
   80   0.0001903  -0.0000568   0.0000200  -0.0000251   0.0000178   0.0000035
   81   0.0001373  -0.0000448   0.0000289  -0.0000189   0.0000102   0.0000002
   82   0.0000731   0.0000218  -0.0000033  -0.0000215   0.0000029   0.0000087
   83  -0.0000012   0.0000229  -0.0000141  -0.0000013  -0.0000024   0.0000047
   84  -0.0000714  -0.0000288  -0.0000057   0.0000181   0.0000019  -0.0000060
   85  -0.0001098   0.0000402  -0.0000084   0.0000146  -0.0000088  -0.0000039
   86   0.0000776  -0.0000052   0.0000090  -0.0000175   0.0000043   0.0000038
   87   0.0000656  -0.0000092   0.0000065  -0.0000094   0.0000019   0.0000028
   88   0.0000112   0.0000068   0.0000141  -0.0000033  -0.0000018  -0.0000031
   89  -0.0001140   0.0000454   0.0000018   0.0000167  -0.0000137  -0.0000084
   90  -0.0000932   0.0001078  -0.0000202  -0.0000006  -0.0000146   0.0000005
   91  -0.0021761   0.0010987  -0.0001076   0.0002535  -0.0001545  -0.0000958
   92   0.0012378   0.0010167   0.0002478  -0.0005075  -0.0001009   0.0000433
   93   0.0001054   0.0002400   0.0002245  -0.0000529  -0.0000396  -0.0000530
   94   0.0036306  -0.0042112  -0.0001375   0.0007056   0.0007132   0.0002336
   95  -0.0008636  -0.0050836  -0.0006735   0.0013310   0.0003785  -0.0000155
   96  -0.0008126   0.0009517  -0.0003891  -0.0001961  -0.0000473   0.0000371
   97  -0.0001849   0.0002289  -0.0000667  -0.0000462  -0.0000066  -0.0000154
   98  -0.0000418   0.0004964   0.0000784  -0.0001024  -0.0000247  -0.0000336
   99   0.0002075  -0.0002126   0.0001432   0.0000551   0.0000303  -0.0000181
  100  -0.0030485   0.0113664   0.0031575  -0.0022835  -0.0009397  -0.0011456
  101   0.0051825  -0.0059083  -0.0024179   0.0017466   0.0000415   0.0006584
  102   0.0025085  -0.0028952   0.0013711   0.0006066  -0.0002048   0.0005357
  103  -0.0213937   0.0313985   0.0079351  -0.0048680   0.0004295  -0.0011452
  104   0.0061909  -0.0011290   0.0011346  -0.0018839   0.0003712  -0.0004848
  105  -0.0103906   0.0168100   0.0057077  -0.0042550   0.0012921  -0.0017247
  106   0.0011484  -0.0006613  -0.0004109   0.0002077  -0.0000884  -0.0000292
  107  -0.0014226   0.0014982   0.0013649  -0.0002842   0.0001758   0.0000812
  108   0.0003371   0.0004485   0.0017989   0.0001323   0.0000423   0.0002688
  109   0.0036290   0.0000287   0.0010873  -0.0004105   0.0003810   0.0002686
  110  -0.0072881  -0.0049038   0.0004378   0.0003892  -0.0008047  -0.0003197
  111   0.0023165   0.0012697   0.0008760  -0.0002825  -0.0002661  -0.0000979
  112  -0.0004030  -0.0002958   0.0007648   0.0000722   0.0000115  -0.0001874
  113   0.0002205   0.0001019  -0.0001776  -0.0000062   0.0000265   0.0000540
  114  -0.0001545  -0.0002622   0.0006105   0.0000543   0.0000415  -0.0001273
  115  -0.0057589  -0.0027473  -0.0008482   0.0009050  -0.0003917  -0.0001720
  116  -0.0005316   0.0013508  -0.0001453  -0.0002154  -0.0002924  -0.0000472
  117   0.0002989   0.0000869   0.0004317  -0.0000915   0.0000294  -0.0001184
  118   0.0006786   0.0001753   0.0001409  -0.0002487  -0.0000622   0.0000077
  119  -0.0011412  -0.0007792  -0.0001429   0.0001404  -0.0000790  -0.0000417
  120  -0.0001854  -0.0001019  -0.0000251   0.0000664   0.0000234  -0.0000044
  121  -0.0496417  -0.0238628  -0.0007939  -0.0021909  -0.0031555  -0.0004596
  122   0.0078201   0.0045929  -0.0003526   0.0026620   0.0039189   0.0000880
  123  -0.0179957  -0.0118048   0.0018930   0.0017208   0.0001529   0.0016726
  124   0.0024164   0.0014216  -0.0004862  -0.0003441  -0.0000047   0.0005670
  125   0.0019591   0.0017014  -0.0018494  -0.0003359  -0.0001684  -0.0000154
  126  -0.0002485  -0.0011410   0.0023343   0.0001163  -0.0000761  -0.0005016
  127   0.0032723  -0.0031543   0.0002720   0.0019113   0.0018174  -0.0000763
  128   0.0001706   0.0015449  -0.0001000   0.0004397  -0.0005585   0.0006486
  129  -0.0000011  -0.0004544   0.0014215  -0.0000300   0.0001263  -0.0012497
  130   0.0003398  -0.0007730  -0.0001852   0.0007912   0.0003349   0.0006185
  131   0.0008241   0.0013567   0.0004604  -0.0008984  -0.0004178  -0.0002706
  132   0.0000523  -0.0000728   0.0000242   0.0001540   0.0000722  -0.0002280
  133  -0.1639215   0.0391599  -0.0437696  -0.0157089   0.0034917  -0.0084328
  134   0.0005771  -0.0924769  -0.0135008   0.0361199  -0.0041963   0.0172723
  135  -0.0608463   0.0040048  -0.0989630   0.0124931  -0.0017034   0.0048283
  136  -0.0134581   0.0055607  -0.0406840   0.0010447  -0.0011907  -0.0006380
  137   0.0043969   0.0018443   0.0080249  -0.0000887   0.0002725   0.0009379
  138  -0.0115106   0.0032139  -0.0100248  -0.0003890  -0.0005688  -0.0002764
  139   0.3279385  -0.1619951   0.0523202  -0.0794967   0.1470814   0.0423855
  140  -0.1619951   0.5296837   0.1466420   0.1096902  -0.4140586  -0.1606113
  141   0.0523202   0.1466420   0.1607805   0.0217429  -0.1400915  -0.0675958
  142  -0.0794967   0.1096902   0.0217429   0.0975975  -0.1488671  -0.0313179
  143   0.1470814  -0.4140586  -0.1400915  -0.1488671   0.4170780   0.1417090
  144   0.0423855  -0.1606113  -0.0675958  -0.0313179   0.1417090   0.0653402
  145  -0.0102118  -0.0118646  -0.0016917  -0.0017632  -0.0002733  -0.0005188
  146  -0.0021237   0.0027909   0.0004221   0.0004036  -0.0005192  -0.0002366
  147   0.0001799  -0.0002984   0.0001301  -0.0002852   0.0000221   0.0000602
  148   0.0033950   0.0041640   0.0005994   0.0006534   0.0000498   0.0001045
  149  -0.0003106  -0.0024774  -0.0003290  -0.0005881   0.0003697   0.0000516
  150   0.0000560   0.0005890  -0.0001649   0.0002005  -0.0000709  -0.0001431
  151   0.0102809   0.0036879   0.0006121   0.0008245  -0.0007293   0.0003988
  152  -0.0024550  -0.0221529  -0.0019222  -0.0040978  -0.0002846   0.0012609
  153  -0.0011589   0.0013725   0.0038078   0.0008053   0.0003268   0.0003441
  154  -0.0071702   0.0021626   0.0005509   0.0023506   0.0014888  -0.0003565
  155   0.0029038   0.0006226   0.0029038   0.0049557  -0.0010785  -0.0007055
  156   0.0027402   0.0020325  -0.0043459  -0.0012560  -0.0007895  -0.0009510
          145         146         147         148         149         150
    1  -0.0001029   0.0002351  -0.0000670   0.0000650  -0.0001470   0.0000092
    2   0.0000695  -0.0005817   0.0001808  -0.0000787   0.0003547  -0.0000748
    3  -0.0001369   0.0000632  -0.0000111   0.0001099  -0.0000588   0.0000397
    4   0.0000049  -0.0001171   0.0000230  -0.0000063   0.0000772   0.0000102
    5   0.0000125   0.0000223  -0.0000139  -0.0000011  -0.0000167   0.0000225
    6   0.0000209  -0.0000789   0.0000098  -0.0000119   0.0000523   0.0000112
    7  -0.0000732  -0.0005624   0.0001500  -0.0000257   0.0003980  -0.0000791
    8  -0.0001184   0.0005573  -0.0001509   0.0001258  -0.0004499   0.0000858
    9   0.0001197  -0.0001087   0.0000429  -0.0000913   0.0000950  -0.0000532
   10  -0.0000207   0.0000734  -0.0000177   0.0000163  -0.0000593  -0.0000007
   11  -0.0000095  -0.0000716   0.0000212  -0.0000049   0.0000573  -0.0000140
   12  -0.0000063  -0.0000479   0.0000051   0.0000019   0.0000367   0.0000119
   13   0.0002750   0.0007495  -0.0001889  -0.0000397  -0.0005671   0.0001178
   14   0.0001731  -0.0005455   0.0001520  -0.0001636   0.0004731  -0.0000939
   15   0.0000345  -0.0000051   0.0000041  -0.0000089   0.0000068   0.0000314
   16  -0.0000026  -0.0000823   0.0000209  -0.0000165   0.0000772  -0.0000247
   17  -0.0000764   0.0000140  -0.0000070   0.0000372  -0.0000221   0.0000001
   18  -0.0000232  -0.0000328   0.0000110   0.0000096   0.0000150  -0.0000134
   19  -0.0000066   0.0000786  -0.0000215   0.0000123  -0.0000631   0.0000109
   20   0.0000280  -0.0001025   0.0000288  -0.0000288   0.0000801  -0.0000175
   21  -0.0000504   0.0000297  -0.0000066   0.0000351  -0.0000252   0.0000052
   22  -0.0000015  -0.0000141   0.0000025  -0.0000001   0.0000115   0.0000013
   23  -0.0000096   0.0000073  -0.0000048   0.0000058  -0.0000063   0.0000054
   24   0.0000219  -0.0000211   0.0000035  -0.0000127   0.0000189   0.0000019
   25   0.0000649  -0.0000254   0.0000086  -0.0000366   0.0000235  -0.0000063
   26   0.0000763  -0.0000310   0.0000123  -0.0000408   0.0000279  -0.0000097
   27  -0.0000309   0.0000199  -0.0000073   0.0000157  -0.0000172   0.0000051
   28  -0.0000184  -0.0000359   0.0000083   0.0000053   0.0000236  -0.0000042
   29   0.0000259   0.0000765  -0.0000198  -0.0000057  -0.0000575   0.0000131
   30   0.0000911   0.0000107   0.0000022  -0.0000458  -0.0000035  -0.0000062
   31  -0.0000033   0.0000061  -0.0000005   0.0000022  -0.0000049  -0.0000012
   32  -0.0000068  -0.0000120   0.0000021   0.0000023   0.0000090  -0.0000009
   33  -0.0000096  -0.0000060  -0.0000021   0.0000041   0.0000055   0.0000061
   34  -0.0000060   0.0000088  -0.0000029   0.0000039  -0.0000069   0.0000020
   35  -0.0000046  -0.0000449   0.0000126  -0.0000031   0.0000328  -0.0000087
   36  -0.0000398   0.0000053  -0.0000011   0.0000209  -0.0000072   0.0000001
   37   0.0000231  -0.0000162   0.0000050  -0.0000128   0.0000136  -0.0000035
   38   0.0000499  -0.0000033   0.0000034  -0.0000236   0.0000052  -0.0000033
   39  -0.0000172   0.0000049  -0.0000022   0.0000079  -0.0000049   0.0000018
   40   0.0000362   0.0000373  -0.0000087  -0.0000138  -0.0000266   0.0000057
   41  -0.0000313  -0.0000138   0.0000024   0.0000135   0.0000091  -0.0000012
   42   0.0000122   0.0000044   0.0000001  -0.0000053  -0.0000027  -0.0000008
   43  -0.0000106  -0.0000052   0.0000016   0.0000045   0.0000035  -0.0000010
   44   0.0000022   0.0000113  -0.0000041  -0.0000001  -0.0000083   0.0000036
   45   0.0000186  -0.0000026  -0.0000007  -0.0000090   0.0000039   0.0000025
   46  -0.0000571   0.0000593  -0.0000193   0.0000324  -0.0000419   0.0000082
   47  -0.0000307  -0.0001046   0.0000311   0.0000105   0.0000615  -0.0000153
   48  -0.0000826   0.0000056  -0.0000002   0.0000463  -0.0000081  -0.0000001
   49   0.0000909   0.0000711  -0.0000163  -0.0000411  -0.0000447   0.0000079
   50  -0.0000266  -0.0000195   0.0000038   0.0000100   0.0000154  -0.0000034
   51   0.0000026   0.0000122  -0.0000028  -0.0000007  -0.0000078  -0.0000004
   52  -0.0000025  -0.0000122   0.0000010   0.0000002   0.0000094   0.0000020
   53   0.0000296   0.0000177  -0.0000068  -0.0000133  -0.0000100   0.0000087
   54   0.0000209  -0.0000008  -0.0000036  -0.0000108   0.0000034   0.0000076
   55   0.0000386   0.0000688  -0.0000238  -0.0000192  -0.0000303   0.0000094
   56   0.0001037   0.0002163  -0.0000573  -0.0000427  -0.0001332   0.0000264
   57   0.0000742  -0.0000512   0.0000171  -0.0000433   0.0000319  -0.0000265
   58  -0.0000831   0.0000560  -0.0000187   0.0000522  -0.0000427   0.0000136
   59   0.0000687  -0.0000972   0.0000304  -0.0000450   0.0000681  -0.0000235
   60  -0.0000703   0.0000904  -0.0000252   0.0000445  -0.0000664   0.0000142
   61  -0.0000173   0.0000354  -0.0000056   0.0000095  -0.0000256  -0.0000065
   62  -0.0000087  -0.0000156   0.0000025   0.0000048   0.0000084   0.0000036
   63   0.0000018  -0.0000345   0.0000018  -0.0000014   0.0000276   0.0000107
   64  -0.0006183  -0.0022516   0.0004674   0.0000971   0.0014526  -0.0001525
   65  -0.0002978   0.0030729  -0.0008273   0.0004122  -0.0018902   0.0003429
   66   0.0003954   0.0005862  -0.0001345  -0.0002726  -0.0003594  -0.0001182
   67  -0.0004270   0.0006514  -0.0001713   0.0003748  -0.0004306   0.0000341
   68  -0.0000690  -0.0006147   0.0001476  -0.0000754   0.0004650  -0.0001071
   69  -0.0002280   0.0001144  -0.0000295   0.0001849  -0.0000847   0.0001320
   70  -0.0004752   0.0004833  -0.0001208   0.0004695  -0.0002090   0.0000999
   71   0.0002248   0.0006735  -0.0001203   0.0000221  -0.0005762   0.0000237
   72   0.0000647  -0.0001584   0.0001227   0.0000110   0.0000519  -0.0003678
   73   0.0000604  -0.0000610  -0.0000363  -0.0000800   0.0000522   0.0001421
   74   0.0000817  -0.0000006  -0.0000071  -0.0000549   0.0000020   0.0000411
   75   0.0000819   0.0000027  -0.0000213  -0.0000475   0.0000087   0.0000621
   76   0.0001989   0.0001512  -0.0000048  -0.0000882  -0.0001578  -0.0000615
   77  -0.0000636  -0.0002372   0.0000658   0.0000188   0.0001444  -0.0000191
   78  -0.0000896   0.0000702  -0.0000363   0.0000486  -0.0000379   0.0000268
   79  -0.0001848   0.0005017  -0.0000802   0.0001127  -0.0003451  -0.0000896
   80  -0.0001458  -0.0004360   0.0001249   0.0000153   0.0002676  -0.0001181
   81  -0.0002183  -0.0001069   0.0000058   0.0000863   0.0000749  -0.0000092
   82   0.0000251  -0.0002454   0.0000291  -0.0000374   0.0001679   0.0000090
   83   0.0000889  -0.0001727   0.0000269  -0.0000629   0.0001236  -0.0000024
   84  -0.0000286   0.0001923  -0.0000529   0.0000367  -0.0001302   0.0000477
   85   0.0001568   0.0001979  -0.0000292  -0.0000460  -0.0001389   0.0000251
   86  -0.0000481  -0.0000904   0.0000121   0.0000170   0.0000548  -0.0000013
   87   0.0000021  -0.0001345   0.0000436  -0.0000064   0.0000840  -0.0000137
   88  -0.0000052  -0.0000887   0.0000057  -0.0000201   0.0000859   0.0000247
   89   0.0000989   0.0004156  -0.0000571   0.0000152  -0.0002708   0.0000216
   90   0.0003241  -0.0000912   0.0000357  -0.0001763   0.0000543   0.0000146
   91   0.0002566   0.0065114  -0.0022367  -0.0002000  -0.0033084   0.0005426
   92  -0.0004034  -0.0008066   0.0002826  -0.0000762   0.0012697  -0.0002123
   93   0.0003175   0.0008607   0.0001211  -0.0001137  -0.0005203   0.0001218
   94  -0.0059280  -0.0022199   0.0011737   0.0028243   0.0036588  -0.0002752
   95  -0.0005049  -0.0049830   0.0022217   0.0003130   0.0013813  -0.0003758
   96  -0.0031527   0.0018407  -0.0021626   0.0002285  -0.0000799   0.0003950
   97   0.0003611  -0.0005231  -0.0000935  -0.0002941   0.0000796  -0.0001783
   98   0.0005026   0.0000199  -0.0002764  -0.0002985  -0.0001093  -0.0001347
   99   0.0002122   0.0002407   0.0004792   0.0000866  -0.0003197   0.0000132
  100  -0.0369728   0.0036202  -0.0134745   0.0010147  -0.0005622   0.0012213
  101  -0.0244681   0.0054214  -0.0110981  -0.0055651   0.0020199  -0.0006627
  102   0.0045761  -0.0030151   0.0035659   0.0011556  -0.0003556   0.0006928
  103  -0.0968286  -0.0402716   0.0153010   0.0097186   0.0154083  -0.0061044
  104  -0.0288960  -0.1145235   0.0056175  -0.0072120  -0.0484554   0.0190682
  105   0.0098154   0.0056105  -0.0902979  -0.0010956   0.0170004   0.0182261
  106   0.0024503   0.0006127   0.0190279  -0.0004206  -0.0027663  -0.0019566
  107  -0.0011212  -0.0018535   0.0289994  -0.0007178  -0.0031325  -0.0035758
  108   0.0013522   0.0025187  -0.0083831   0.0007160  -0.0001122   0.0009048
  109  -0.0004073  -0.0014790   0.0006831  -0.0005711   0.0012879  -0.0004130
  110  -0.0013094  -0.0006179   0.0000032   0.0003838   0.0002665   0.0000704
  111  -0.0001390  -0.0001167   0.0002104   0.0003185   0.0002600  -0.0001411
  112   0.0000247   0.0000888  -0.0001321   0.0000397  -0.0001054   0.0000510
  113   0.0000334   0.0001399  -0.0000283  -0.0000007  -0.0000649   0.0000237
  114   0.0000160   0.0000619  -0.0000220  -0.0000108  -0.0000634   0.0000541
  115   0.0002949   0.0017564  -0.0005843   0.0001738  -0.0015663   0.0003817
  116   0.0013002   0.0006140  -0.0001320  -0.0007555  -0.0003872  -0.0000307
  117   0.0000145  -0.0001300   0.0000585  -0.0001043   0.0001117   0.0000064
  118  -0.0003119  -0.0008030   0.0001975   0.0000563   0.0006412  -0.0001094
  119  -0.0002674   0.0001805  -0.0000742   0.0002017  -0.0002359   0.0000760
  120  -0.0000450   0.0001145  -0.0000504   0.0000504  -0.0001141   0.0000124
  121  -0.0046504   0.0000246   0.0031601   0.0005468   0.0029766  -0.0015708
  122   0.0010719  -0.0021711  -0.0004936  -0.0002293   0.0003755   0.0000183
  123   0.0027026  -0.0018796  -0.0023138  -0.0004485  -0.0013748   0.0010055
  124  -0.0000897   0.0001176  -0.0001956   0.0000028   0.0000582   0.0000468
  125  -0.0002050   0.0000649  -0.0001787   0.0000154   0.0001475   0.0000156
  126   0.0000134   0.0003777   0.0004194   0.0000265  -0.0001041  -0.0000650
  127   0.0003482   0.0003532  -0.0010293   0.0003347  -0.0013561   0.0006005
  128   0.0042201   0.0019307  -0.0020389  -0.0006274  -0.0026699   0.0010392
  129   0.0003487   0.0010036   0.0001901   0.0000192  -0.0004954   0.0000663
  130  -0.0002986  -0.0001419   0.0002724  -0.0000203   0.0003252  -0.0001582
  131   0.0005599  -0.0002326  -0.0003155  -0.0000575  -0.0001354   0.0001320
  132   0.0002939  -0.0001853  -0.0000292  -0.0000608  -0.0000879   0.0000109
  133   0.0287645  -0.0087165  -0.0121048  -0.0059260  -0.0063420   0.0046690
  134   0.0054686  -0.0277236  -0.0111268  -0.0012430  -0.0010016   0.0018969
  135  -0.0043768   0.0027990   0.0059036   0.0002499   0.0054212  -0.0023061
  136  -0.0003486  -0.0005216  -0.0004883   0.0001179   0.0001288   0.0000339
  137   0.0009576   0.0025984  -0.0007308  -0.0000311  -0.0003238   0.0003243
  138   0.0006091   0.0008971  -0.0001027   0.0000154  -0.0006123   0.0001975
  139  -0.0102118  -0.0021237   0.0001799   0.0033950  -0.0003106   0.0000560
  140  -0.0118646   0.0027909  -0.0002984   0.0041640  -0.0024774   0.0005890
  141  -0.0016917   0.0004221   0.0001301   0.0005994  -0.0003290  -0.0001649
  142  -0.0017632   0.0004036  -0.0002852   0.0006534  -0.0005881   0.0002005
  143  -0.0002733  -0.0005192   0.0000221   0.0000498   0.0003697  -0.0000709
  144  -0.0005188  -0.0002366   0.0000602   0.0001045   0.0000516  -0.0001431
  145   0.6057919  -0.1874697   0.0575776  -0.1885945   0.2111483  -0.0521268
  146  -0.1874697   0.8991391  -0.1556609   0.2217830  -0.6429855   0.1334042
  147   0.0575776  -0.1556609   0.2605619  -0.0530750   0.1334459  -0.1073060
  148  -0.1885945   0.2217830  -0.0530750   0.2361799  -0.2816732   0.0716629
  149   0.2111483  -0.6429855   0.1334459  -0.2816732   0.7082920  -0.1621674
  150  -0.0521268   0.1334042  -0.1073060   0.0716629  -0.1621674   0.0700938
  151  -0.2826229  -0.0379352  -0.0062486  -0.0507799   0.0617094  -0.0155057
  152   0.0111038  -0.1133625   0.0110230   0.0791635  -0.0183626   0.0114388
  153  -0.0136737   0.0084290  -0.0534701  -0.0194153   0.0101347   0.0112901
  154  -0.0081223   0.0469864  -0.0075147  -0.0090258   0.0011020  -0.0011699
  155   0.0202300  -0.0050108   0.0012531  -0.0076529   0.0074009  -0.0009504
  156  -0.0023795   0.0023129  -0.0075305  -0.0008289   0.0005535   0.0072122
          151         152         153         154         155         156
    1   0.0000059  -0.0000836   0.0000143   0.0000163   0.0000355   0.0000060
    2   0.0000955   0.0001839  -0.0000489  -0.0000596  -0.0000450   0.0000012
    3   0.0001582  -0.0000191   0.0000062  -0.0000163   0.0000180  -0.0000043
    4   0.0000293   0.0000421  -0.0000044  -0.0000141  -0.0000204  -0.0000064
    5   0.0000014  -0.0000064   0.0000046   0.0000028   0.0000064  -0.0000037
    6   0.0000085   0.0000293   0.0000010  -0.0000069  -0.0000145  -0.0000068
    7   0.0000971   0.0001987  -0.0000332  -0.0000738  -0.0001289  -0.0000024
    8   0.0001295  -0.0002253   0.0000306   0.0000397   0.0002182   0.0000068
    9  -0.0001349   0.0000397  -0.0000202   0.0000100  -0.0000453   0.0000111
   10   0.0000123  -0.0000319   0.0000019   0.0000059   0.0000310   0.0000050
   11   0.0000026   0.0000296  -0.0000021  -0.0000091  -0.0000285  -0.0000025
   12   0.0000144   0.0000202   0.0000037  -0.0000067  -0.0000169  -0.0000069
   13  -0.0002043  -0.0002832   0.0000309   0.0001208   0.0002408   0.0000109
   14  -0.0002244   0.0002404  -0.0000248  -0.0000288  -0.0002768  -0.0000124
   15  -0.0000064   0.0000146   0.0000143   0.0000014  -0.0000165  -0.0000183
   16  -0.0000290   0.0000362  -0.0000067  -0.0000080  -0.0000514   0.0000039
   17   0.0000704  -0.0000134   0.0000001  -0.0000115   0.0000254   0.0000023
   18   0.0000290   0.0000044  -0.0000111  -0.0000068   0.0000076   0.0000097
   19   0.0000071  -0.0000318   0.0000048   0.0000078   0.0000311  -0.0000000
   20  -0.0000263   0.0000395  -0.0000063  -0.0000074  -0.0000351  -0.0000002
   21   0.0000480  -0.0000114  -0.0000010  -0.0000049   0.0000120   0.0000032
   22   0.0000023   0.0000060  -0.0000001  -0.0000023  -0.0000060  -0.0000015
   23   0.0000098  -0.0000030   0.0000018  -0.0000010   0.0000035  -0.0000015
   24  -0.0000186   0.0000102   0.0000018   0.0000011  -0.0000113  -0.0000032
   25  -0.0000574   0.0000117  -0.0000039   0.0000076  -0.0000146   0.0000009
   26  -0.0000665   0.0000131  -0.0000065   0.0000093  -0.0000149   0.0000027
   27   0.0000268  -0.0000087   0.0000028  -0.0000034   0.0000095  -0.0000010
   28   0.0000185   0.0000126  -0.0000007  -0.0000065  -0.0000064  -0.0000014
   29  -0.0000207  -0.0000280   0.0000036   0.0000118   0.0000221   0.0000005
   30  -0.0000788  -0.0000029  -0.0000055   0.0000149  -0.0000009   0.0000039
   31   0.0000021  -0.0000031  -0.0000006   0.0000004   0.0000029   0.0000008
   32   0.0000059   0.0000048   0.0000004  -0.0000023  -0.0000040  -0.0000011
   33   0.0000083   0.0000034   0.0000037  -0.0000021  -0.0000032  -0.0000032
   34   0.0000046  -0.0000033   0.0000011   0.0000001   0.0000028  -0.0000004
   35   0.0000049   0.0000158  -0.0000034  -0.0000058  -0.0000113   0.0000004
   36   0.0000336  -0.0000033  -0.0000002  -0.0000049   0.0000049   0.0000008
   37  -0.0000198   0.0000065  -0.0000018   0.0000022  -0.0000064   0.0000003
   38  -0.0000423   0.0000019  -0.0000031   0.0000080  -0.0000035   0.0000017
   39   0.0000147  -0.0000024   0.0000012  -0.0000026   0.0000029  -0.0000005
   40  -0.0000298  -0.0000131   0.0000010   0.0000093   0.0000088   0.0000004
   41   0.0000257   0.0000049   0.0000006  -0.0000064  -0.0000031  -0.0000007
   42  -0.0000104  -0.0000014  -0.0000008   0.0000024   0.0000006   0.0000008
   43   0.0000090   0.0000018  -0.0000003  -0.0000024  -0.0000010   0.0000000
   44  -0.0000017  -0.0000040   0.0000018   0.0000014   0.0000030  -0.0000010
   45  -0.0000159   0.0000022   0.0000012   0.0000027  -0.0000033  -0.0000014
   46   0.0000373  -0.0000207   0.0000055  -0.0000025   0.0000131   0.0000000
   47   0.0000525   0.0000309  -0.0000075  -0.0000166  -0.0000044   0.0000009
   48   0.0000728  -0.0000038   0.0000000  -0.0000121   0.0000050   0.0000010
   49  -0.0000856  -0.0000223   0.0000016   0.0000215   0.0000060   0.0000010
   50   0.0000184   0.0000075  -0.0000001  -0.0000057  -0.0000071  -0.0000005
   51  -0.0000053  -0.0000041   0.0000005   0.0000017   0.0000017   0.0000003
   52   0.0000031   0.0000047   0.0000003  -0.0000018  -0.0000036  -0.0000010
   53  -0.0000257  -0.0000048   0.0000023   0.0000062   0.0000009  -0.0000017
   54  -0.0000180   0.0000020   0.0000030   0.0000031  -0.0000035  -0.0000030
   55  -0.0000679  -0.0000164   0.0000056   0.0000141  -0.0000135  -0.0000006
   56  -0.0001349  -0.0000655   0.0000128   0.0000385   0.0000130   0.0000008
   57  -0.0000553   0.0000146  -0.0000096   0.0000058  -0.0000030   0.0000045
   58   0.0000678  -0.0000202   0.0000073  -0.0000063   0.0000144  -0.0000019
   59  -0.0000500   0.0000340  -0.0000113   0.0000001  -0.0000221   0.0000036
   60   0.0000517  -0.0000317   0.0000075  -0.0000012   0.0000195  -0.0000004
   61   0.0000045  -0.0000138   0.0000010   0.0000016   0.0000087   0.0000022
   62   0.0000158   0.0000054   0.0000011  -0.0000039  -0.0000011  -0.0000025
   63   0.0000039   0.0000142   0.0000029  -0.0000032  -0.0000103  -0.0000048
   64   0.0009277   0.0006994  -0.0001130  -0.0003365  -0.0001610  -0.0000313
   65  -0.0004185  -0.0009575   0.0002244   0.0003016   0.0002785   0.0000014
   66  -0.0006239  -0.0002013   0.0000046   0.0001352   0.0000418   0.0000507
   67   0.0002422  -0.0002115   0.0000595   0.0000208   0.0000925   0.0000059
   68   0.0000635   0.0001975  -0.0000503  -0.0000624  -0.0000677   0.0000010
   69   0.0002404  -0.0000475   0.0000020  -0.0000206   0.0000265  -0.0000095
   70   0.0002827  -0.0001298   0.0000329  -0.0000029   0.0000471  -0.0000089
   71  -0.0001040  -0.0002151   0.0000530   0.0000809   0.0000507   0.0000013
   72  -0.0000667   0.0000623   0.0000053  -0.0000053  -0.0000139   0.0000233
   73  -0.0000423   0.0000186  -0.0000003  -0.0000007  -0.0000088  -0.0000175
   74  -0.0000608  -0.0000004  -0.0000009   0.0000089  -0.0000018  -0.0000016
   75  -0.0000608   0.0000036   0.0000052   0.0000103  -0.0000070  -0.0000102
   76  -0.0001396  -0.0000470   0.0000037   0.0000320   0.0000149   0.0000093
   77   0.0001142   0.0000776  -0.0000120  -0.0000388  -0.0000251  -0.0000043
   78   0.0000476  -0.0000239   0.0000084  -0.0000035   0.0000125  -0.0000025
   79   0.0000156  -0.0001707   0.0000307   0.0000329   0.0000952   0.0000228
   80   0.0001578   0.0001237  -0.0000261  -0.0000627  -0.0000161   0.0000048
   81   0.0001582   0.0000333   0.0000196  -0.0000338  -0.0000099  -0.0000161
   82   0.0000039   0.0000712  -0.0000149  -0.0000207  -0.0000345   0.0000006
   83  -0.0000639   0.0000505  -0.0000208  -0.0000032  -0.0000242   0.0000087
   84   0.0000096  -0.0000644   0.0000107   0.0000155   0.0000331   0.0000004
   85  -0.0001151  -0.0000572   0.0000020   0.0000357   0.0000142  -0.0000009
   86   0.0000597   0.0000276  -0.0000012  -0.0000187  -0.0000110  -0.0000038
   87   0.0000363   0.0000444  -0.0000132  -0.0000172  -0.0000136  -0.0000007
   88  -0.0000081   0.0000272   0.0000090  -0.0000021  -0.0000122  -0.0000116
   89  -0.0000704  -0.0001027   0.0000201   0.0000437   0.0000226  -0.0000022
   90  -0.0002147   0.0000291  -0.0000341   0.0000260  -0.0000274   0.0000136
   91  -0.0030164  -0.0019230   0.0005178   0.0009031  -0.0000162   0.0000175
   92  -0.0006031   0.0003984  -0.0000294  -0.0000643  -0.0006988  -0.0000314
   93  -0.0003493  -0.0001327   0.0000119   0.0000805  -0.0001198  -0.0000618
   94   0.0041753   0.0007694  -0.0004975  -0.0010466   0.0002449   0.0000358
   95   0.0047478   0.0011852  -0.0004999  -0.0008806   0.0016520   0.0001336
   96  -0.0018256  -0.0009259   0.0006363   0.0003303  -0.0002929   0.0001034
   97  -0.0000836   0.0000632   0.0000587   0.0000066   0.0000101   0.0000172
   98  -0.0003843  -0.0000322   0.0000680   0.0000800  -0.0000899  -0.0000094
   99   0.0002434   0.0000309  -0.0000269  -0.0000284   0.0000440  -0.0000452
  100  -0.0070966  -0.0060927   0.0016557   0.0025081  -0.0010447  -0.0000720
  101  -0.0098214  -0.0034209   0.0022005   0.0011082  -0.0035806  -0.0001470
  102   0.0025670   0.0018911   0.0004206  -0.0001830  -0.0000368  -0.0007524
  103  -0.0286709  -0.0200036   0.0036780  -0.0028082  -0.0021346   0.0006215
  104   0.0042910   0.0071647   0.0012232  -0.0015960   0.0038469   0.0002595
  105  -0.0026738  -0.0002946   0.0159723   0.0005575   0.0009371   0.0008635
  106  -0.0014377  -0.0004907  -0.0023859  -0.0002683  -0.0004130   0.0008124
  107  -0.0014213  -0.0005902  -0.0033128  -0.0002045  -0.0001427   0.0004487
  108   0.0007492   0.0005109   0.0014804   0.0002347  -0.0001247  -0.0007509
  109  -0.0003495   0.0005468  -0.0000031  -0.0001638  -0.0007768  -0.0000872
  110   0.0011854  -0.0002546   0.0000677  -0.0002506   0.0010237  -0.0000547
  111   0.0003786   0.0001119  -0.0001098  -0.0000101  -0.0001095   0.0000962
  112   0.0000271  -0.0000596   0.0000330   0.0000088   0.0000936  -0.0000152
  113  -0.0000481  -0.0000130   0.0000040   0.0000118  -0.0000273  -0.0000133
  114  -0.0000080  -0.0000111   0.0000239  -0.0000140  -0.0000015  -0.0000405
  115   0.0000970  -0.0008973   0.0000327   0.0002448   0.0012606   0.0000953
  116  -0.0014033  -0.0001004   0.0000362   0.0002845  -0.0003189   0.0000182
  117  -0.0001149   0.0000909   0.0000382  -0.0000237  -0.0001544  -0.0000589
  118   0.0002113   0.0003108  -0.0000187  -0.0001361  -0.0002573  -0.0000301
  119   0.0003762  -0.0001423  -0.0000063  -0.0000256   0.0003058   0.0000208
  120   0.0000655  -0.0000629  -0.0000042   0.0000120   0.0000974   0.0000135
  121   0.0015618  -0.0008937   0.0000547  -0.0009454   0.0022198  -0.0003585
  122   0.0003551   0.0007993   0.0000942  -0.0001954  -0.0007345  -0.0000432
  123  -0.0001308   0.0000297   0.0003637  -0.0003252   0.0011085  -0.0002296
  124  -0.0000312   0.0000484  -0.0001046   0.0000644  -0.0002266   0.0001419
  125   0.0000411   0.0000219  -0.0001196   0.0000751  -0.0001347   0.0001616
  126  -0.0001064  -0.0001220  -0.0000264   0.0000309  -0.0000002  -0.0000738
  127   0.0006000  -0.0004945   0.0001130   0.0001961   0.0008679   0.0000158
  128  -0.0018238  -0.0001366   0.0000676   0.0006689  -0.0002203   0.0000983
  129  -0.0002786  -0.0002183   0.0000348   0.0001568   0.0001303  -0.0000884
  130  -0.0000117  -0.0000103  -0.0000042   0.0000032   0.0000067  -0.0000229
  131  -0.0000873   0.0002671   0.0000137  -0.0000583  -0.0003240  -0.0000046
  132  -0.0001076   0.0000582  -0.0000159   0.0000146  -0.0000841   0.0000202
  133  -0.0101573   0.0073684   0.0002364  -0.0039376  -0.0141204  -0.0017403
  134   0.0035521   0.0003128   0.0017838  -0.0060224   0.0034840  -0.0024069
  135  -0.0005389   0.0019782  -0.0016853  -0.0011983  -0.0044604   0.0015352
  136   0.0006290  -0.0003279   0.0004875  -0.0000212   0.0013911  -0.0005334
  137  -0.0007656   0.0000212   0.0003770   0.0000167  -0.0003952  -0.0005209
  138  -0.0002961  -0.0004847   0.0004785  -0.0001034   0.0007986  -0.0006893
  139   0.0102809  -0.0024550  -0.0011589  -0.0071702   0.0029038   0.0027402
  140   0.0036879  -0.0221529   0.0013725   0.0021626   0.0006226   0.0020325
  141   0.0006121  -0.0019222   0.0038078   0.0005509   0.0029038  -0.0043459
  142   0.0008245  -0.0040978   0.0008053   0.0023506   0.0049557  -0.0012560
  143  -0.0007293  -0.0002846   0.0003268   0.0014888  -0.0010785  -0.0007895
  144   0.0003988   0.0012609   0.0003441  -0.0003565  -0.0007055  -0.0009510
  145  -0.2826229   0.0111038  -0.0136737  -0.0081223   0.0202300  -0.0023795
  146  -0.0379352  -0.1133625   0.0084290   0.0469864  -0.0050108   0.0023129
  147  -0.0062486   0.0110230  -0.0534701  -0.0075147   0.0012531  -0.0075305
  148  -0.0507799   0.0791635  -0.0194153  -0.0090258  -0.0076529  -0.0008289
  149   0.0617094  -0.0183626   0.0101347   0.0011020   0.0074009   0.0005535
  150  -0.0155057   0.0114388   0.0112901  -0.0011699  -0.0009504   0.0072122
  151   0.4287892  -0.1091560   0.0382501  -0.0639127   0.0847147  -0.0147325
  152  -0.1091560   0.5713142  -0.0829455   0.0475509  -0.4220948   0.0587939
  153   0.0382501  -0.0829455   0.0445546  -0.0086941   0.0605827  -0.0241283
  154  -0.0639127   0.0475509  -0.0086941   0.0914242  -0.0924470   0.0175747
  155   0.0847147  -0.4220948   0.0605827  -0.0924470   0.4164742  -0.0608107
  156  -0.0147325   0.0587939  -0.0241283   0.0175747  -0.0608107   0.0298724
 Gradient time:  CPU 191073.72 s  wall 32936.91 s
 **********************************************************************
 **                                                                  **
 **                       VIBRATIONAL ANALYSIS                       **
 **                       --------------------                       **
 **                                                                  **
 **        VIBRATIONAL FREQUENCIES (CM**-1) AND NORMAL MODES         **
 **     FORCE CONSTANTS (mDYN/ANGSTROM) AND REDUCED MASSES (AMU)     **
 **                  INFRARED INTENSITIES (KM/MOL)                   **
 **                                                                  **
 **********************************************************************


 Mode:                 1                      2                      3
 Frequency:        32.35                  46.58                  64.96
 Force Cnst:      0.0029                 0.0079                 0.0152
 Red. Mass:       4.6736                 6.1727                 6.1218
 IR Active:          YES                    YES                    YES
 IR Intens:        0.339                  4.108                  3.803
 Raman Active:       YES                    YES                    YES
               X      Y      Z        X      Y      Z        X      Y      Z
 C          0.000  0.026  0.054    0.015 -0.036 -0.042   -0.013  0.017 -0.052
 H          0.030 -0.017  0.073    0.034 -0.090 -0.020   -0.014  0.079 -0.074
 C         -0.004  0.058  0.094   -0.027  0.016  0.003    0.042 -0.051 -0.108
 H         -0.090  0.118  0.062   -0.006  0.056 -0.008    0.073 -0.119 -0.080
 O          0.044  0.106  0.234   -0.064 -0.020  0.030    0.053 -0.042 -0.210
 H          0.065  0.137  0.297   -0.096  0.007  0.046    0.071 -0.082 -0.254
 C          0.059 -0.028  0.026   -0.053  0.045  0.038    0.036 -0.054 -0.086
 H          0.153 -0.070  0.057   -0.079 -0.014  0.058   -0.000  0.019 -0.120
 H          0.047 -0.012  0.042   -0.084  0.092  0.085    0.092 -0.107 -0.128
 C          0.013 -0.078 -0.105   -0.009  0.090 -0.014    0.005 -0.085  0.043
 H         -0.095 -0.060 -0.129    0.025  0.169 -0.034    0.060 -0.145  0.071
 C          0.089 -0.155 -0.209   -0.045  0.115  0.049   -0.012 -0.097  0.097
 H          0.087 -0.168 -0.229   -0.078  0.176  0.117    0.051 -0.134  0.080
 H          0.047 -0.197 -0.280   -0.007  0.155  0.007   -0.035 -0.121  0.179
 H          0.191 -0.158 -0.196   -0.082  0.033  0.072   -0.064 -0.047  0.074
 C          0.021 -0.070 -0.092    0.035  0.011 -0.101   -0.067 -0.033  0.076
 H         -0.014 -0.099 -0.151    0.062  0.040 -0.163   -0.083 -0.051  0.151
 H          0.096 -0.080 -0.083    0.030 -0.069 -0.080   -0.113  0.018  0.057
 C         -0.028 -0.005 -0.024    0.048 -0.003 -0.125   -0.054 -0.021  0.034
 H         -0.024 -0.008 -0.026    0.082 -0.054 -0.175   -0.104  0.012  0.053
 H         -0.096  0.011 -0.039    0.050  0.066 -0.152   -0.021 -0.062  0.053
 C         -0.010  0.051  0.054    0.016 -0.045 -0.030   -0.030  0.063 -0.038
 C         -0.025  0.054  0.056    0.057 -0.081 -0.079   -0.068  0.070 -0.042
 H         -0.028  0.069  0.065    0.054 -0.085 -0.053   -0.074  0.098 -0.036
 H         -0.014  0.051  0.054    0.090 -0.127 -0.082   -0.061  0.059 -0.043
 H         -0.040  0.046  0.051    0.052 -0.056 -0.135   -0.090  0.058 -0.048
 C         -0.008  0.049  0.053   -0.014  0.016 -0.032   -0.051  0.082 -0.038
 H         -0.007  0.046  0.047   -0.039  0.039  0.007   -0.037  0.089 -0.022
 H         -0.012  0.045  0.052   -0.010  0.046 -0.074   -0.064  0.073 -0.050
 H         -0.009  0.051  0.053   -0.010  0.009 -0.034   -0.060  0.099 -0.035
 O         -0.007  0.060  0.042    0.008 -0.088  0.040    0.019  0.099 -0.024
 C         -0.010  0.033  0.035    0.009 -0.052  0.059   -0.001  0.081  0.021
 H         -0.005  0.021  0.034    0.001 -0.034  0.060   -0.035  0.105  0.020
 O          0.004  0.022  0.038   -0.016 -0.035  0.050    0.041  0.050  0.028
 C          0.016 -0.020 -0.008    0.001 -0.024  0.011    0.046 -0.003  0.011
 H          0.049 -0.051 -0.010    0.028 -0.089  0.006    0.055 -0.010  0.011
 C         -0.046  0.029  0.013    0.020 -0.059  0.081   -0.026  0.054  0.059
 H         -0.080  0.040  0.015   -0.055 -0.096  0.081   -0.016  0.031  0.056
 O         -0.047  0.037  0.028    0.065 -0.058  0.173   -0.045  0.081  0.074
 H         -0.042  0.051  0.075    0.054 -0.091  0.145   -0.046  0.085  0.030
 C         -0.039 -0.001 -0.041    0.061 -0.017 -0.018   -0.042  0.024  0.073
 H         -0.001 -0.013 -0.042    0.149 -0.025 -0.020   -0.040  0.086  0.082
 O         -0.084 -0.004 -0.073    0.053  0.006 -0.068   -0.096 -0.033  0.138
 H         -0.091  0.006 -0.055    0.102 -0.026 -0.005   -0.146  0.014  0.151
 C         -0.032 -0.015 -0.063   -0.001  0.020 -0.083   -0.018 -0.024  0.000
 H         -0.081  0.007 -0.065   -0.117  0.058 -0.088   -0.071 -0.043 -0.006
 O         -0.011 -0.054 -0.129    0.065  0.042 -0.227    0.004 -0.065 -0.067
 H         -0.046 -0.058 -0.153    0.049  0.049 -0.265   -0.066 -0.099 -0.039
 C          0.033 -0.028  0.004   -0.058  0.034  0.087    0.085 -0.024  0.023
 O          0.046 -0.009  0.061   -0.123  0.058  0.308    0.107  0.033  0.221
 O          0.033 -0.059 -0.051   -0.042  0.060 -0.102    0.092 -0.108 -0.207
 H          0.020 -0.068 -0.092    0.004  0.051 -0.226    0.064 -0.122 -0.251
 TransDip  -0.015 -0.007 -0.008    0.036 -0.009 -0.053   -0.058 -0.008 -0.022

 Mode:                 4                      5                      6
 Frequency:        73.44                  78.17                  94.93
 Force Cnst:      0.0159                 0.0154                 0.0332
 Red. Mass:       4.9952                 4.2710                 6.2561
 IR Active:          YES                    YES                    YES
 IR Intens:        1.377                  0.116                  0.855
 Raman Active:       YES                    YES                    YES
               X      Y      Z        X      Y      Z        X      Y      Z
 C         -0.009 -0.042 -0.050   -0.005  0.030  0.019    0.014  0.003 -0.009
 H          0.064 -0.078 -0.028   -0.065  0.088 -0.009    0.040  0.010 -0.009
 C         -0.030 -0.021 -0.034    0.027 -0.016 -0.022    0.021 -0.017 -0.031
 H         -0.002 -0.012 -0.035    0.022 -0.057 -0.008    0.036 -0.045 -0.019
 O         -0.042 -0.034 -0.053    0.024 -0.019 -0.056    0.012 -0.028 -0.077
 H         -0.044 -0.038 -0.061    0.011 -0.031 -0.084    0.001 -0.043 -0.108
 C         -0.054 -0.015  0.020    0.038 -0.007 -0.061    0.012 -0.004 -0.025
 H         -0.097 -0.062  0.032    0.057  0.067 -0.087    0.002  0.005 -0.030
 H         -0.051  0.019  0.068    0.055 -0.060 -0.123    0.017 -0.009 -0.030
 C         -0.024  0.012  0.005    0.006 -0.039  0.010    0.015 -0.003 -0.008
 H          0.056  0.110 -0.013   -0.037 -0.148  0.038    0.038  0.007 -0.007
 C         -0.084  0.012  0.149    0.046 -0.034 -0.092    0.001 -0.004  0.027
 H         -0.079  0.090  0.263    0.062 -0.115 -0.198    0.010  0.006  0.047
 H         -0.050  0.047  0.124    0.013 -0.069 -0.034    0.004 -0.001  0.033
 H         -0.171 -0.102  0.177    0.097  0.088 -0.126   -0.023 -0.020  0.030
 C         -0.017 -0.080 -0.124   -0.022  0.060  0.136    0.008 -0.014 -0.027
 H         -0.005 -0.066 -0.204   -0.032  0.046  0.240    0.006 -0.014 -0.037
 H         -0.022 -0.189 -0.094   -0.042  0.176  0.102    0.008 -0.028 -0.023
 C         -0.015 -0.047 -0.163   -0.014  0.024  0.152    0.004 -0.007 -0.027
 H         -0.004 -0.103 -0.232   -0.040  0.085  0.222    0.007 -0.012 -0.033
 H         -0.027  0.044 -0.200    0.013 -0.073  0.193   -0.004  0.003 -0.032
 C         -0.036 -0.006  0.029    0.009  0.029 -0.042   -0.003  0.031  0.015
 C         -0.048  0.034  0.101    0.009 -0.028 -0.152    0.028 -0.037 -0.103
 H         -0.063  0.070  0.174    0.021 -0.049 -0.222    0.026 -0.034 -0.092
 H          0.025  0.069  0.085   -0.051 -0.101 -0.136    0.060 -0.145 -0.102
 H         -0.106 -0.006  0.099    0.054  0.019 -0.183    0.021  0.008 -0.206
 C         -0.101 -0.061  0.043    0.038  0.136 -0.057   -0.053  0.172  0.006
 H         -0.064 -0.087 -0.000    0.001  0.180  0.021   -0.125  0.232  0.107
 H         -0.151 -0.121  0.042    0.079  0.204 -0.090   -0.022  0.261 -0.082
 H         -0.135 -0.019  0.096    0.066  0.106 -0.108   -0.028  0.133 -0.015
 O          0.021  0.046  0.031   -0.014 -0.020  0.012    0.011 -0.015  0.139
 C          0.025  0.060  0.038   -0.014 -0.007  0.021   -0.019 -0.041  0.203
 H          0.024  0.079  0.039   -0.014  0.029  0.023   -0.092 -0.162  0.197
 O          0.037  0.048  0.021   -0.016 -0.016 -0.009   -0.037  0.025  0.350
 C          0.047  0.011 -0.014   -0.015 -0.018 -0.020    0.026 -0.008  0.167
 H          0.069 -0.019 -0.017   -0.013 -0.057 -0.023    0.199 -0.005  0.169
 C         -0.004  0.043  0.053   -0.023 -0.029  0.065    0.006  0.034  0.044
 H         -0.061  0.021  0.053   -0.087 -0.083  0.063    0.012  0.190  0.056
 O          0.008  0.063  0.122    0.012 -0.014  0.168    0.007 -0.034 -0.117
 H          0.002  0.046  0.089    0.004 -0.036  0.139    0.005 -0.037 -0.101
 C          0.011  0.026 -0.026    0.005 -0.007 -0.011    0.004 -0.015 -0.011
 H          0.070  0.016 -0.027    0.070  0.001 -0.010    0.036 -0.138 -0.029
 O         -0.041  0.025 -0.068   -0.024 -0.009 -0.033   -0.009  0.063 -0.168
 H         -0.039  0.030 -0.030   -0.002 -0.017  0.027   -0.025  0.056 -0.277
 C          0.009  0.014 -0.062   -0.021 -0.000 -0.067   -0.015  0.018  0.070
 H         -0.045  0.034 -0.064   -0.091  0.016 -0.071   -0.037  0.088  0.074
 O          0.030 -0.022 -0.130    0.013  0.002 -0.150    0.001 -0.013  0.025
 H          0.002 -0.021 -0.159    0.002  0.006 -0.170    0.014  0.026 -0.073
 C          0.091 -0.015  0.004   -0.017 -0.008  0.033   -0.009 -0.029 -0.040
 O          0.146 -0.027 -0.146   -0.008 -0.030 -0.073   -0.030 -0.071 -0.170
 O          0.074 -0.025  0.221   -0.028  0.028  0.234    0.003 -0.011 -0.131
 H          0.047 -0.035  0.190   -0.021  0.021  0.175    0.016  0.006 -0.044
 TransDip  -0.037 -0.006  0.006   -0.005  0.006 -0.008    0.022  0.015  0.013

 Mode:                 7                      8                      9
 Frequency:       114.69                 127.41                 153.65
 Force Cnst:      0.0585                 0.0477                 0.0424
 Red. Mass:       7.5500                 4.9897                 3.0463
 IR Active:          YES                    YES                    YES
 IR Intens:        0.242                  0.842                  0.824
 Raman Active:       YES                    YES                    YES
               X      Y      Z        X      Y      Z        X      Y      Z
 C          0.024  0.023 -0.011   -0.063 -0.075  0.059   -0.028 -0.000 -0.065
 H          0.039  0.021 -0.009   -0.109 -0.098  0.062   -0.043  0.006 -0.068
 C          0.033  0.021 -0.012   -0.100 -0.042  0.087   -0.061  0.023 -0.056
 H          0.027  0.023 -0.013   -0.057 -0.032  0.090   -0.224  0.095 -0.103
 O          0.053  0.038 -0.004   -0.140 -0.078  0.050    0.006  0.098  0.183
 H          0.070  0.038  0.010   -0.154 -0.086  0.025    0.024  0.153  0.279
 C          0.041  0.008 -0.007   -0.141  0.003  0.109    0.015 -0.026 -0.193
 H          0.036  0.006 -0.007   -0.135 -0.065  0.136    0.053  0.141 -0.253
 H          0.045  0.009 -0.002   -0.183  0.051  0.151    0.046 -0.137 -0.327
 C          0.043  0.010 -0.001   -0.123  0.026  0.003   -0.012 -0.044  0.001
 H          0.069  0.028 -0.002   -0.225  0.030 -0.016    0.076 -0.175  0.058
 C          0.028  0.001  0.046   -0.078  0.062 -0.153   -0.064  0.023  0.058
 H          0.043  0.017  0.077   -0.174  0.059 -0.214    0.010 -0.068 -0.029
 H          0.031  0.003  0.047   -0.058  0.085 -0.228   -0.072  0.012  0.256
 H          0.000 -0.026  0.052    0.032  0.085 -0.148   -0.172  0.177 -0.005
 C          0.029 -0.004 -0.030   -0.041  0.015  0.042   -0.089  0.058  0.098
 H          0.021 -0.010 -0.047   -0.012  0.043  0.027   -0.079  0.059  0.278
 H          0.033 -0.026 -0.023   -0.016  0.027  0.041   -0.219  0.178  0.053
 C          0.023  0.019 -0.036   -0.038 -0.044  0.084   -0.021  0.019 -0.018
 H          0.025  0.006 -0.053   -0.016 -0.027  0.121   -0.055  0.003 -0.057
 H          0.016  0.040 -0.046   -0.038 -0.082  0.099    0.073  0.036 -0.015
 C          0.018  0.007  0.012   -0.039 -0.053 -0.014   -0.021 -0.029 -0.045
 C          0.039  0.025  0.057   -0.090 -0.097 -0.122   -0.008 -0.014 -0.006
 H          0.037  0.017  0.084   -0.083 -0.088 -0.199   -0.014 -0.006  0.033
 H          0.059  0.060  0.051   -0.154 -0.179 -0.104    0.029  0.006 -0.015
 H          0.031  0.013  0.072   -0.063 -0.066 -0.150   -0.030 -0.029 -0.009
 C          0.013 -0.036  0.018    0.004  0.039 -0.032   -0.066 -0.081 -0.036
 H         -0.002 -0.047 -0.006    0.006  0.069  0.026   -0.092 -0.104 -0.084
 H          0.017 -0.037  0.028    0.023  0.070 -0.046   -0.073 -0.089 -0.038
 H          0.016 -0.052  0.033    0.017  0.039 -0.086   -0.071 -0.095  0.011
 O          0.002  0.008 -0.014    0.007 -0.038  0.017    0.009 -0.014 -0.045
 C         -0.030 -0.044  0.022    0.035  0.020  0.003   -0.003 -0.016  0.002
 H         -0.086 -0.142  0.016    0.039 -0.002  0.001   -0.051 -0.034 -0.001
 O         -0.039  0.006  0.146    0.036  0.052  0.028    0.006  0.004  0.058
 C          0.000 -0.024  0.023    0.057  0.036  0.002    0.018  0.001  0.037
 H          0.103 -0.080  0.019    0.072  0.028  0.000    0.042 -0.000  0.036
 C          0.018  0.005 -0.062    0.062  0.047 -0.041    0.027 -0.011  0.005
 H          0.150  0.103 -0.058    0.112  0.100 -0.038    0.028 -0.017  0.005
 O         -0.030 -0.043 -0.277    0.038  0.027 -0.137    0.037 -0.022  0.008
 H         -0.018 -0.009 -0.223    0.041  0.032 -0.115    0.035 -0.034  0.007
 C         -0.027  0.023  0.102    0.042  0.043  0.016    0.032  0.003  0.007
 H         -0.093  0.231  0.133    0.011  0.088  0.023    0.032 -0.008  0.005
 O         -0.008 -0.107  0.378    0.069  0.021  0.084    0.065  0.022 -0.004
 H         -0.126 -0.015  0.313    0.048  0.033  0.051    0.098 -0.006  0.003
 C         -0.052 -0.005 -0.079    0.037  0.032 -0.014    0.015  0.013  0.013
 H         -0.245 -0.006 -0.094    0.006  0.031 -0.016   -0.004  0.031  0.013
 O          0.044  0.014 -0.317    0.053  0.009 -0.059    0.028  0.004 -0.018
 H         -0.053 -0.042 -0.255    0.007 -0.014 -0.039    0.014  0.004 -0.031
 C         -0.054  0.004  0.009    0.112  0.010  0.007    0.027 -0.008  0.004
 O         -0.096 -0.031 -0.060    0.169  0.039  0.024    0.039 -0.008 -0.016
 O         -0.052  0.077  0.104    0.106 -0.052  0.001    0.028 -0.021 -0.018
 H         -0.005  0.076  0.009    0.073 -0.064 -0.021    0.024 -0.021 -0.012
 TransDip  -0.006  0.015  0.000   -0.027 -0.011 -0.003   -0.008 -0.028  0.002

 Mode:                10                     11                     12
 Frequency:       178.46                 196.73                 203.39
 Force Cnst:      0.0763                 0.1085                 0.1267
 Red. Mass:       4.0675                 4.7576                 5.1984
 IR Active:          YES                    YES                    YES
 IR Intens:        2.212                  2.174                  7.880
 Raman Active:       YES                    YES                    YES
               X      Y      Z        X      Y      Z        X      Y      Z
 C          0.025 -0.022  0.048    0.057 -0.099  0.017   -0.014  0.075  0.007
 H          0.080 -0.008  0.049    0.031 -0.098  0.014   -0.002  0.088  0.004
 C         -0.012 -0.058 -0.012    0.047 -0.103  0.019    0.015  0.055 -0.013
 H         -0.130 -0.080 -0.019    0.004 -0.094  0.009    0.039  0.026  0.000
 O          0.001 -0.041  0.086    0.047 -0.104  0.087    0.010  0.046 -0.071
 H         -0.057 -0.065  0.005    0.047 -0.089  0.109   -0.029  0.014 -0.148
 C          0.040 -0.047 -0.167    0.053 -0.072 -0.048    0.027  0.045  0.010
 H          0.092  0.088 -0.213    0.068 -0.038 -0.058    0.025  0.033  0.015
 H          0.023 -0.131 -0.287    0.004 -0.080 -0.084    0.039  0.049  0.022
 C          0.054 -0.029 -0.050    0.110 -0.001 -0.021    0.009  0.015 -0.007
 H          0.172 -0.053 -0.022    0.172  0.000 -0.011    0.003  0.042 -0.017
 C         -0.038  0.062  0.088    0.033  0.175  0.006    0.043 -0.113  0.042
 H         -0.032  0.086  0.126   -0.104  0.237  0.013    0.134 -0.102  0.111
 H          0.018  0.119  0.183    0.157  0.303  0.006   -0.026 -0.184  0.002
 H         -0.183  0.057  0.073   -0.033  0.152  0.006    0.057 -0.181  0.066
 C          0.042 -0.023 -0.045    0.143 -0.022 -0.016   -0.017  0.011 -0.038
 H          0.038 -0.026 -0.046    0.147 -0.018 -0.042   -0.038 -0.007 -0.073
 H          0.057 -0.014 -0.046    0.177 -0.028 -0.012    0.015 -0.011 -0.029
 C          0.026 -0.027 -0.005    0.113 -0.069  0.039   -0.032  0.060 -0.012
 H          0.056 -0.036 -0.001    0.156 -0.056  0.081   -0.030  0.061 -0.013
 H         -0.012 -0.016 -0.014    0.099 -0.108  0.052   -0.067  0.066 -0.019
 C         -0.002  0.005  0.086    0.028 -0.058 -0.043   -0.001  0.004  0.039
 C          0.054 -0.078 -0.046   -0.034 -0.039 -0.043    0.118 -0.036  0.023
 H          0.050 -0.076 -0.018   -0.016 -0.070 -0.153    0.116 -0.070  0.093
 H          0.113 -0.209 -0.048   -0.154 -0.010 -0.022    0.195 -0.064  0.010
 H          0.045 -0.019 -0.180    0.034 -0.034  0.040    0.115 -0.002 -0.049
 C         -0.048  0.147  0.078    0.098 -0.088 -0.049   -0.019  0.014  0.044
 H         -0.133  0.205  0.176    0.137 -0.102 -0.069   -0.082  0.026  0.057
 H         -0.011  0.248 -0.015    0.102 -0.114  0.000    0.015  0.068  0.021
 H         -0.021  0.102  0.064    0.097 -0.072 -0.081    0.005 -0.040  0.054
 O         -0.037 -0.067  0.191    0.004 -0.003 -0.101   -0.086 -0.096  0.076
 C          0.034  0.024  0.037   -0.038  0.018 -0.031   -0.052 -0.057 -0.009
 H          0.190  0.093  0.048   -0.106 -0.031 -0.038    0.021 -0.061 -0.006
 O          0.002 -0.007 -0.152   -0.071  0.090  0.084   -0.105  0.007 -0.044
 C         -0.007  0.018 -0.112   -0.068  0.067  0.058   -0.103  0.068 -0.006
 H         -0.062  0.030 -0.111   -0.040  0.069  0.058   -0.137  0.090 -0.005
 C         -0.006  0.036 -0.010   -0.064  0.019 -0.009   -0.035 -0.068 -0.026
 H          0.012  0.115 -0.005   -0.073 -0.030 -0.013   -0.052 -0.079 -0.025
 O         -0.030  0.021 -0.110   -0.095  0.076  0.062   -0.000 -0.087 -0.000
 H         -0.020  0.055 -0.031   -0.090  0.096  0.078   -0.003 -0.095  0.010
 C         -0.018  0.005 -0.012   -0.089  0.044  0.008   -0.020  0.036 -0.001
 H         -0.013  0.035 -0.007   -0.101  0.038  0.006   -0.043  0.043 -0.001
 O         -0.083 -0.037  0.019   -0.034  0.072  0.004    0.229  0.121  0.037
 H         -0.165  0.027 -0.024    0.015  0.032  0.019    0.450 -0.056  0.133
 C          0.009 -0.016 -0.040   -0.120  0.065  0.020   -0.106  0.083 -0.001
 H          0.055 -0.073 -0.041   -0.153  0.099  0.020   -0.137  0.099 -0.002
 O         -0.016  0.013  0.033   -0.116  0.009 -0.030   -0.102  0.028 -0.050
 H          0.020  0.014  0.067   -0.179 -0.014 -0.030   -0.205 -0.027 -0.003
 C          0.009  0.029 -0.019   -0.007  0.020  0.010    0.017 -0.009 -0.002
 O          0.028  0.054  0.049    0.066  0.046 -0.022    0.174  0.065  0.003
 O          0.002  0.016  0.040   -0.018 -0.069 -0.014   -0.009 -0.191  0.000
 H         -0.012  0.008  0.015   -0.071 -0.081 -0.005   -0.110 -0.220 -0.015
 TransDip  -0.005  0.033 -0.034   -0.030 -0.035  0.011   -0.050 -0.074  0.001

 Mode:                13                     14                     15
 Frequency:       218.53                 237.77                 246.23
 Force Cnst:      0.0707                 0.0385                 0.0929
 Red. Mass:       2.5119                 1.1571                 2.6009
 IR Active:          YES                    YES                    YES
 IR Intens:        1.479                  0.184                  5.197
 Raman Active:       YES                    YES                    YES
               X      Y      Z        X      Y      Z        X      Y      Z
 C         -0.020  0.033  0.073    0.007 -0.007  0.017    0.011  0.015  0.028
 H         -0.016  0.073  0.059    0.027 -0.019  0.023    0.012  0.001  0.033
 C         -0.028 -0.016  0.007   -0.003 -0.008  0.012   -0.043  0.024  0.014
 H         -0.083 -0.063  0.017    0.002 -0.016  0.016   -0.078  0.014  0.014
 O         -0.004  0.007  0.010   -0.014 -0.020 -0.000   -0.112 -0.030  0.040
 H          0.017  0.008  0.029   -0.034 -0.034 -0.037   -0.364 -0.198 -0.410
 C         -0.007 -0.020 -0.088   -0.008 -0.003  0.011   -0.014  0.056 -0.065
 H          0.044  0.039 -0.103   -0.008 -0.025  0.020    0.024  0.128 -0.089
 H         -0.018 -0.058 -0.145   -0.015  0.012  0.028   -0.021  0.007 -0.132
 C         -0.011 -0.016 -0.076   -0.001  0.003 -0.003   -0.037  0.013 -0.034
 H          0.059  0.027 -0.077    0.010  0.013 -0.004   -0.022  0.011 -0.031
 C         -0.087  0.034  0.056   -0.010  0.020  0.002   -0.012 -0.144  0.058
 H         -0.207  0.231  0.266    0.269 -0.326 -0.327    0.135 -0.142  0.150
 H          0.028  0.156 -0.110   -0.151 -0.132  0.516   -0.108 -0.244  0.049
 H         -0.162 -0.231  0.135   -0.144  0.529 -0.181   -0.033 -0.219  0.080
 C          0.016 -0.045 -0.097    0.012 -0.022 -0.030   -0.035  0.024 -0.030
 H         -0.012 -0.067 -0.211    0.014 -0.018 -0.077   -0.016  0.041 -0.019
 H          0.156 -0.079 -0.075    0.033 -0.064 -0.016   -0.031  0.040 -0.033
 C         -0.065 -0.006  0.083    0.004 -0.010 -0.026   -0.012  0.011 -0.002
 H         -0.050  0.073  0.197    0.011 -0.030 -0.049   -0.000  0.011  0.002
 H         -0.192 -0.113  0.111   -0.008  0.023 -0.040   -0.030  0.017 -0.006
 C         -0.006  0.053  0.031    0.002  0.015  0.015    0.052 -0.017  0.003
 C         -0.104  0.074  0.019   -0.032  0.024  0.014    0.089 -0.037 -0.017
 H         -0.085  0.067 -0.125   -0.032  0.038 -0.007    0.093 -0.060 -0.015
 H         -0.266  0.118  0.048   -0.054  0.031  0.018    0.097 -0.061 -0.018
 H         -0.042  0.059  0.138   -0.035  0.012  0.034    0.104 -0.011 -0.046
 C          0.101  0.086  0.014    0.033  0.037  0.010    0.162 -0.055 -0.008
 H          0.071  0.113  0.060    0.025  0.051  0.035    0.071 -0.057 -0.022
 H          0.170  0.155  0.038    0.054  0.063  0.011    0.277  0.045  0.057
 H          0.148  0.035 -0.070    0.047  0.024 -0.022    0.239 -0.181 -0.071
 O          0.002  0.067 -0.035    0.004  0.022 -0.000    0.024 -0.025 -0.019
 C         -0.011 -0.016 -0.029    0.002 -0.001 -0.008    0.033  0.006 -0.014
 H         -0.029 -0.042 -0.031    0.005 -0.009 -0.008    0.021 -0.030 -0.018
 O          0.015 -0.031  0.005    0.004 -0.006 -0.005    0.020  0.029  0.039
 C          0.009 -0.027  0.020   -0.001 -0.005  0.004    0.022  0.005  0.024
 H          0.004 -0.034  0.019   -0.007 -0.006  0.004    0.037  0.007  0.025
 C          0.005 -0.033 -0.022   -0.005 -0.009 -0.010   -0.002  0.013 -0.012
 H         -0.009 -0.065 -0.023   -0.009 -0.016 -0.010    0.012 -0.006 -0.014
 O          0.040 -0.047  0.022   -0.008 -0.002  0.003   -0.094  0.103  0.014
 H          0.031 -0.074  0.018   -0.006  0.004  0.014   -0.065  0.193  0.065
 C          0.025 -0.007 -0.012   -0.000 -0.002 -0.004   -0.015 -0.014  0.004
 H          0.005 -0.003 -0.011   -0.009 -0.002 -0.004   -0.025 -0.026  0.002
 O          0.103  0.012  0.011    0.040  0.009  0.005   -0.011 -0.007 -0.009
 H          0.190 -0.052  0.080    0.086 -0.025  0.039    0.015 -0.025  0.021
 C          0.020 -0.006  0.004   -0.003 -0.001  0.001   -0.005 -0.005  0.015
 H          0.017  0.012  0.005   -0.005  0.004  0.001   -0.017  0.001  0.014
 O          0.022 -0.021 -0.008   -0.004 -0.012 -0.004    0.001 -0.009 -0.004
 H         -0.011 -0.039  0.010   -0.026 -0.025  0.009   -0.008 -0.012 -0.007
 C         -0.009 -0.027  0.008   -0.006 -0.007  0.002    0.009  0.016  0.005
 O         -0.028 -0.040 -0.006   -0.013 -0.011 -0.002   -0.018  0.001 -0.006
 O         -0.005 -0.010 -0.008   -0.006 -0.003 -0.001    0.016  0.051 -0.004
 H          0.011 -0.005 -0.003   -0.002 -0.002 -0.000    0.034  0.056 -0.001
 TransDip   0.008 -0.028  0.026    0.001 -0.011  0.009   -0.000 -0.004 -0.073

 Mode:                16                     17                     18
 Frequency:       254.41                 266.50                 274.67
 Force Cnst:      0.1118                 0.1067                 0.0732
 Red. Mass:       2.9323                 2.5489                 1.6474
 IR Active:          YES                    YES                    YES
 IR Intens:        1.079                 15.285                 11.532
 Raman Active:       YES                    YES                    YES
               X      Y      Z        X      Y      Z        X      Y      Z
 C          0.028 -0.045 -0.021    0.028 -0.038  0.001    0.009 -0.005  0.002
 H          0.064 -0.082 -0.003    0.069 -0.094  0.026    0.056 -0.022  0.013
 C          0.012 -0.024  0.006    0.012 -0.017  0.028   -0.014 -0.011 -0.013
 H          0.008 -0.008 -0.000   -0.002 -0.014  0.025   -0.004 -0.022 -0.007
 O         -0.010 -0.041  0.029   -0.060 -0.096  0.066    0.002  0.003 -0.049
 H         -0.113 -0.126 -0.181   -0.358 -0.246 -0.392    0.227  0.175  0.385
 C          0.011 -0.015  0.003    0.027  0.044 -0.032   -0.028 -0.034  0.001
 H          0.001  0.022 -0.013    0.043  0.126 -0.063   -0.032 -0.019 -0.005
 H          0.019 -0.038 -0.022    0.001 -0.005 -0.108    0.012 -0.053 -0.008
 C          0.010 -0.017  0.051    0.025  0.030  0.025   -0.045 -0.046  0.030
 H         -0.013 -0.072  0.064    0.018 -0.015  0.038   -0.062 -0.080  0.038
 C          0.029  0.031 -0.045    0.069 -0.033 -0.006   -0.055  0.028 -0.043
 H         -0.147  0.142  0.008    0.055  0.006  0.041   -0.166  0.059 -0.066
 H          0.108  0.115 -0.255    0.047 -0.055 -0.123    0.006  0.093 -0.100
 H          0.140 -0.105  0.013    0.148 -0.117  0.031   -0.014  0.020 -0.036
 C         -0.015  0.013  0.086   -0.018  0.059  0.046   -0.046 -0.034  0.047
 H          0.012  0.033  0.210    0.019  0.088  0.176   -0.033 -0.023  0.098
 H         -0.153  0.061  0.060   -0.160  0.108  0.019   -0.125 -0.026  0.037
 C          0.051 -0.027 -0.073    0.057 -0.005 -0.099   -0.003 -0.017 -0.070
 H          0.036 -0.112 -0.191    0.073 -0.112 -0.232   -0.029 -0.091 -0.183
 H          0.154  0.093 -0.109    0.149  0.147 -0.149    0.058  0.103 -0.109
 C         -0.006  0.022  0.011   -0.009  0.029  0.004    0.027  0.003  0.025
 C         -0.038  0.036  0.019   -0.088  0.070  0.037    0.050  0.008  0.044
 H         -0.067  0.121  0.127   -0.095  0.114  0.019    0.001  0.122  0.269
 H          0.085  0.001 -0.002   -0.117  0.117  0.040    0.305 -0.063  0.000
 H         -0.144 -0.002 -0.055   -0.115  0.021  0.099   -0.127 -0.033 -0.123
 C         -0.076  0.074  0.016    0.020  0.059 -0.002    0.126  0.032  0.012
 H         -0.070  0.094  0.054   -0.000  0.082  0.038   -0.079  0.087  0.086
 H         -0.113  0.066 -0.047    0.048  0.099 -0.012    0.322  0.269  0.013
 H         -0.101  0.111  0.043    0.038  0.041 -0.039    0.257 -0.189 -0.081
 O          0.030  0.046  0.030   -0.009  0.040 -0.018    0.008  0.004  0.002
 C          0.043  0.026 -0.012   -0.034 -0.017 -0.004    0.002 -0.013 -0.006
 H          0.073  0.040 -0.007   -0.049 -0.048 -0.006    0.006 -0.051 -0.008
 O          0.043 -0.017 -0.054   -0.031 -0.001  0.028   -0.011  0.013  0.025
 C          0.011 -0.024  0.017   -0.015  0.002 -0.022   -0.000  0.008 -0.013
 H         -0.041 -0.002  0.019    0.021 -0.032 -0.025    0.028 -0.007 -0.013
 C         -0.018 -0.014 -0.012   -0.005 -0.005 -0.029   -0.010 -0.006 -0.022
 H          0.005 -0.007 -0.013   -0.054 -0.011 -0.027   -0.037 -0.024 -0.022
 O         -0.139  0.092 -0.019    0.128 -0.110  0.004    0.009 -0.005  0.024
 H         -0.098  0.215  0.045    0.093 -0.213  0.083   -0.001 -0.034 -0.025
 C         -0.008 -0.034  0.011    0.001  0.039 -0.045   -0.013  0.009 -0.026
 H         -0.032 -0.071  0.004   -0.006  0.092 -0.037   -0.020  0.035 -0.022
 O          0.178  0.047 -0.008   -0.051 -0.016  0.026   -0.014 -0.011  0.012
 H          0.411 -0.132  0.133   -0.110  0.040  0.053   -0.018 -0.003  0.038
 C         -0.012 -0.023  0.030    0.005  0.019 -0.047   -0.009  0.007 -0.023
 H         -0.054 -0.015  0.027    0.058  0.027 -0.042    0.017  0.008 -0.022
 O         -0.001 -0.076 -0.038   -0.026  0.017  0.030   -0.029 -0.002  0.015
 H         -0.113 -0.133  0.008   -0.016  0.005  0.075   -0.039 -0.018  0.051
 C         -0.023 -0.025  0.009   -0.007 -0.001 -0.005    0.001  0.014 -0.007
 O         -0.078 -0.054 -0.006    0.024  0.016  0.005    0.010  0.020  0.001
 O         -0.016  0.022 -0.000   -0.012 -0.036  0.002    0.000  0.008  0.003
 H          0.018  0.030 -0.013   -0.032 -0.038  0.018   -0.005  0.008  0.010
 TransDip   0.003 -0.025  0.021   -0.089 -0.014 -0.087    0.070  0.015  0.082

 Mode:                19                     20                     21
 Frequency:       288.27                 293.40                 303.57
 Force Cnst:      0.0915                 0.0931                 0.1222
 Red. Mass:       1.8695                 1.8361                 2.2510
 IR Active:          YES                    YES                    YES
 IR Intens:       10.760                 31.568                 11.983
 Raman Active:       YES                    YES                    YES
               X      Y      Z        X      Y      Z        X      Y      Z
 C          0.008 -0.022  0.015    0.004 -0.017  0.006   -0.030  0.020  0.023
 H          0.045 -0.051  0.029    0.011 -0.017  0.006    0.006 -0.016  0.039
 C         -0.008 -0.008  0.006   -0.003 -0.009 -0.002   -0.008  0.033  0.011
 H          0.007 -0.028  0.015    0.018 -0.017  0.003   -0.022 -0.001  0.022
 O         -0.021 -0.022 -0.044   -0.028 -0.035 -0.038    0.095  0.134 -0.041
 H          0.199  0.166  0.408    0.231  0.214  0.535   -0.027 -0.119 -0.512
 C         -0.001  0.031 -0.031   -0.004  0.040 -0.020    0.018 -0.031  0.005
 H          0.020  0.088 -0.050    0.007  0.062 -0.026    0.028 -0.008 -0.003
 H         -0.010 -0.009 -0.092   -0.026  0.025 -0.055    0.041 -0.046  0.000
 C         -0.002  0.025  0.002    0.008  0.046 -0.016    0.004 -0.039  0.027
 H         -0.005  0.004  0.009    0.007  0.051 -0.016    0.004 -0.064  0.034
 C          0.025 -0.040  0.003    0.036 -0.055  0.023   -0.012  0.054 -0.030
 H          0.064 -0.036  0.031    0.132 -0.065  0.066   -0.120  0.069 -0.074
 H         -0.016 -0.081 -0.038   -0.034 -0.128  0.011    0.056  0.125 -0.048
 H          0.059 -0.076  0.019    0.046 -0.090  0.036    0.006  0.080 -0.037
 C         -0.024  0.043  0.012   -0.000  0.054 -0.012   -0.028 -0.029  0.022
 H          0.004  0.066  0.089    0.021  0.073  0.022   -0.050 -0.051  0.045
 H         -0.108  0.073 -0.004   -0.021  0.078 -0.020   -0.080 -0.042  0.020
 C          0.027  0.005 -0.069    0.021  0.006 -0.006   -0.016  0.035 -0.079
 H          0.042 -0.064 -0.153    0.047  0.003  0.005   -0.036 -0.052 -0.204
 H          0.072  0.106 -0.104    0.024  0.002 -0.004    0.016  0.174 -0.131
 C          0.003 -0.014  0.022   -0.007 -0.016  0.015   -0.016 -0.032  0.039
 C         -0.078  0.001  0.013   -0.033 -0.031 -0.022   -0.094 -0.058 -0.029
 H         -0.036 -0.070 -0.231    0.006 -0.116 -0.212   -0.046 -0.134 -0.325
 H         -0.354  0.090  0.060   -0.242  0.004  0.016   -0.413 -0.032  0.030
 H          0.069  0.006  0.213    0.106  0.008  0.098    0.074 -0.024  0.141
 C          0.081  0.009  0.013   -0.024 -0.003  0.017    0.064 -0.044  0.033
 H          0.185  0.011  0.031    0.100 -0.018  0.005    0.126 -0.060  0.013
 H          0.064 -0.042  0.063   -0.111 -0.114  0.027    0.075 -0.074  0.106
 H          0.067  0.077 -0.060   -0.081  0.112  0.024    0.071 -0.027 -0.029
 O          0.002 -0.015  0.022    0.003 -0.009  0.031   -0.015 -0.046  0.056
 C          0.005  0.005  0.019    0.012 -0.010  0.008    0.011 -0.019  0.025
 H          0.031  0.076  0.022    0.022 -0.069  0.006    0.035 -0.060  0.023
 O          0.005 -0.028 -0.066    0.002  0.022  0.058   -0.022  0.018  0.046
 C         -0.025  0.014  0.030    0.037 -0.003 -0.041    0.004 -0.010 -0.042
 H         -0.095  0.075  0.035    0.110 -0.044 -0.043    0.060 -0.042 -0.043
 C          0.010 -0.011  0.067   -0.022 -0.001 -0.051    0.007 -0.007 -0.012
 H          0.084  0.014  0.065   -0.090 -0.004 -0.048   -0.020 -0.002 -0.011
 O         -0.045 -0.009 -0.038   -0.001  0.015  0.028   -0.027  0.036  0.017
 H         -0.040  0.005 -0.100   -0.011 -0.016 -0.013   -0.004  0.104  0.035
 C          0.005 -0.035  0.088   -0.020  0.019 -0.077    0.014 -0.022 -0.038
 H          0.028 -0.109  0.077   -0.035  0.080 -0.067    0.026  0.007 -0.034
 O         -0.007  0.021 -0.026    0.029 -0.014  0.021    0.011 -0.050 -0.001
 H         -0.102  0.060 -0.267    0.142 -0.076  0.233    0.076 -0.079  0.154
 C         -0.024 -0.002  0.076    0.012 -0.007 -0.068    0.009 -0.014 -0.049
 H         -0.106 -0.014  0.069    0.082 -0.009 -0.063    0.055 -0.035 -0.047
 O          0.040  0.056 -0.039   -0.054 -0.090  0.033   -0.013  0.036  0.029
 H          0.137  0.149 -0.209   -0.191 -0.205  0.220    0.026  0.030  0.088
 C         -0.000 -0.004  0.007    0.009  0.028 -0.018    0.009  0.001 -0.015
 O          0.016  0.001 -0.007   -0.009  0.026  0.009    0.014  0.011  0.014
 O         -0.008 -0.029 -0.002    0.019  0.067  0.007    0.008  0.006  0.008
 H         -0.028 -0.040 -0.027    0.048  0.079  0.020    0.004  0.005  0.012
 TransDip   0.064  0.058  0.060    0.099  0.022  0.148   -0.013 -0.077 -0.079

 Mode:                22                     23                     24
 Frequency:       309.05                 315.19                 320.96
 Force Cnst:      0.2331                 0.1065                 0.2141
 Red. Mass:       4.1420                 1.8194                 3.5273
 IR Active:          YES                    YES                    YES
 IR Intens:        9.686                  5.468                  9.181
 Raman Active:       YES                    YES                    YES
               X      Y      Z        X      Y      Z        X      Y      Z
 C          0.010  0.014 -0.039    0.028 -0.001 -0.051    0.000 -0.013 -0.024
 H          0.015  0.024 -0.042    0.038  0.015 -0.055   -0.029  0.009 -0.035
 C          0.006  0.013 -0.026    0.003 -0.004 -0.035    0.009 -0.008 -0.012
 H          0.002  0.044 -0.037    0.007  0.044 -0.050    0.014  0.011 -0.019
 O          0.006  0.013  0.028   -0.037 -0.038  0.029   -0.011 -0.024  0.011
 H         -0.158 -0.101 -0.270   -0.059  0.010  0.083    0.018  0.022  0.101
 C         -0.007 -0.035  0.022   -0.022 -0.029  0.018    0.004  0.014  0.009
 H         -0.035 -0.075  0.034   -0.054 -0.072  0.030   -0.014 -0.019  0.019
 H          0.031 -0.013  0.074    0.016 -0.008  0.065   -0.018  0.041  0.033
 C         -0.022 -0.047  0.021   -0.034 -0.041  0.018    0.028  0.034 -0.011
 H         -0.030 -0.057  0.023   -0.046 -0.052  0.020    0.031  0.054 -0.017
 C         -0.043  0.031 -0.023   -0.047  0.003 -0.017    0.043 -0.013  0.019
 H         -0.128  0.042 -0.058   -0.098  0.011 -0.036    0.097 -0.020  0.040
 H          0.015  0.091 -0.026   -0.014  0.037 -0.024    0.007 -0.050  0.022
 H         -0.039  0.055 -0.031   -0.039  0.014 -0.019    0.039 -0.027  0.023
 C         -0.014 -0.048  0.023   -0.014 -0.038  0.027    0.032  0.026 -0.016
 H         -0.023 -0.057  0.017   -0.006 -0.031  0.040    0.032  0.027 -0.034
 H         -0.024 -0.060  0.025   -0.039 -0.037  0.024    0.070  0.030 -0.013
 C         -0.012 -0.013 -0.010    0.005 -0.031 -0.007    0.011 -0.005  0.045
 H         -0.046  0.003 -0.010   -0.019 -0.002  0.014    0.019  0.046  0.119
 H          0.001 -0.024 -0.005    0.024 -0.063  0.008   -0.002 -0.091  0.078
 C          0.018  0.020 -0.025    0.029  0.025 -0.025   -0.019 -0.003 -0.026
 C          0.061  0.048  0.029    0.140  0.056  0.051   -0.076  0.046  0.039
 H          0.123 -0.139 -0.172    0.241 -0.266 -0.249   -0.112  0.156  0.158
 H         -0.189  0.224  0.065   -0.238  0.328  0.105    0.042  0.070  0.014
 H          0.279  0.087  0.263    0.503  0.141  0.401   -0.203 -0.033  0.016
 C          0.012  0.015 -0.025   -0.025  0.064 -0.020   -0.073  0.031 -0.028
 H         -0.009  0.018 -0.022   -0.034  0.087  0.020   -0.337  0.090  0.043
 H          0.025  0.033 -0.030   -0.047  0.072 -0.080    0.070  0.264 -0.131
 H          0.021 -0.002 -0.025   -0.040  0.086 -0.000    0.026 -0.182 -0.005
 O          0.005  0.001 -0.008    0.003 -0.006  0.001    0.010  0.011 -0.036
 C         -0.027 -0.057  0.031    0.007  0.006 -0.005   -0.013 -0.063  0.006
 H         -0.031  0.005  0.031    0.001 -0.013 -0.004   -0.064 -0.101  0.004
 O          0.033 -0.083 -0.026   -0.014  0.022  0.019   -0.030 -0.013  0.073
 C          0.057  0.061  0.013   -0.014 -0.015 -0.015    0.015 -0.010 -0.066
 H          0.060  0.170  0.023    0.002 -0.050 -0.018    0.116 -0.007 -0.062
 C         -0.068 -0.084  0.057    0.010  0.013 -0.020   -0.037 -0.105  0.007
 H         -0.036 -0.061  0.059   -0.005  0.013 -0.020   -0.025 -0.115  0.005
 O         -0.049 -0.162 -0.034   -0.003  0.039  0.003   -0.152 -0.031 -0.006
 H         -0.052 -0.170  0.005   -0.000  0.050  0.026   -0.117  0.073  0.019
 C         -0.069 -0.016  0.068    0.014 -0.002 -0.028    0.006 -0.130 -0.011
 H         -0.053 -0.088  0.058    0.013  0.026 -0.025    0.036 -0.142 -0.015
 O         -0.026  0.053 -0.031    0.007 -0.024  0.008    0.039 -0.126 -0.032
 H         -0.023  0.029 -0.147    0.026 -0.028  0.078    0.156 -0.198  0.138
 C         -0.027 -0.011  0.077    0.001  0.004 -0.034   -0.023 -0.046 -0.031
 H         -0.097 -0.032  0.068    0.030  0.003 -0.032   -0.000 -0.118 -0.036
 O         -0.025 -0.174 -0.032   -0.005  0.072  0.015   -0.002  0.191  0.038
 H         -0.206 -0.237 -0.038    0.067  0.094  0.029    0.275  0.321 -0.051
 C          0.047  0.137 -0.032   -0.006 -0.031  0.003    0.063  0.038 -0.043
 O          0.081  0.160 -0.009   -0.009 -0.032  0.006    0.092  0.068  0.022
 O          0.066  0.178  0.006   -0.012 -0.044  0.000    0.065  0.070  0.014
 H          0.101  0.186 -0.030   -0.027 -0.048  0.010    0.046  0.060 -0.009
 TransDip  -0.090  0.030 -0.031    0.074 -0.013  0.005    0.092 -0.029  0.005

 Mode:                25                     26                     27
 Frequency:       330.43                 368.94                 373.86
 Force Cnst:      0.0810                 0.1086                 0.2653
 Red. Mass:       1.2593                 1.3545                 3.2210
 IR Active:          YES                    YES                    YES
 IR Intens:        0.942                110.222                  1.463
 Raman Active:       YES                    YES                    YES
               X      Y      Z        X      Y      Z        X      Y      Z
 C          0.018  0.014  0.012   -0.007  0.002  0.016   -0.047  0.016  0.121
 H          0.028  0.011  0.015   -0.005 -0.007  0.019   -0.047 -0.050  0.144
 C          0.006  0.008  0.006   -0.002 -0.007  0.013   -0.026 -0.026  0.099
 H          0.014  0.004  0.009   -0.003 -0.023  0.018   -0.039 -0.139  0.135
 O         -0.019 -0.017  0.003   -0.003 -0.010 -0.008   -0.004 -0.020 -0.042
 H         -0.035 -0.004  0.009    0.024  0.011  0.045    0.075 -0.023  0.016
 C          0.002  0.003 -0.014    0.003 -0.002 -0.002    0.024 -0.009 -0.021
 H          0.021  0.033 -0.024    0.014  0.015 -0.008    0.108  0.125 -0.062
 H          0.023 -0.024 -0.040   -0.000 -0.014 -0.020    0.002 -0.097 -0.151
 C         -0.024 -0.023  0.001    0.006 -0.002  0.004    0.028 -0.015  0.024
 H         -0.024 -0.034  0.004    0.007 -0.004  0.005    0.038 -0.030  0.031
 C         -0.039  0.008 -0.010    0.007  0.004 -0.000    0.032  0.022 -0.003
 H         -0.070  0.014 -0.020    0.000  0.003 -0.005   -0.010  0.017 -0.035
 H         -0.014  0.034 -0.003    0.010  0.007 -0.002    0.053  0.044 -0.011
 H         -0.048  0.018 -0.014    0.011  0.007 -0.001    0.054  0.046 -0.009
 C         -0.017 -0.022  0.007   -0.001 -0.002 -0.000   -0.009 -0.019 -0.001
 H         -0.013 -0.018  0.007   -0.006 -0.006 -0.003   -0.039 -0.046 -0.031
 H         -0.023 -0.024  0.007   -0.004 -0.009  0.001   -0.012 -0.063  0.011
 C         -0.012 -0.011 -0.003   -0.002  0.006 -0.009   -0.021  0.045 -0.048
 H         -0.027 -0.014 -0.016    0.006 -0.015 -0.033    0.031 -0.084 -0.198
 H         -0.019  0.004 -0.010   -0.003  0.037 -0.022   -0.039  0.240 -0.129
 C          0.028  0.031  0.005   -0.006  0.005  0.004   -0.031  0.014  0.047
 C          0.033  0.021 -0.016    0.018 -0.009 -0.011    0.082 -0.061 -0.031
 H          0.002  0.102  0.115    0.026 -0.039 -0.021    0.123 -0.220 -0.101
 H          0.186 -0.054 -0.041    0.015 -0.026 -0.009    0.033 -0.133 -0.016
 H         -0.080  0.003 -0.139    0.043  0.017 -0.027    0.225  0.067 -0.085
 C          0.050  0.021  0.007    0.004 -0.014  0.005   -0.080  0.017  0.061
 H          0.557 -0.059 -0.071   -0.011 -0.021 -0.011   -0.128  0.023  0.065
 H         -0.275 -0.435  0.116    0.016 -0.007  0.017   -0.116  0.017 -0.008
 H         -0.171  0.477 -0.002    0.012 -0.033  0.010   -0.099  0.018  0.137
 O          0.013  0.017  0.003   -0.014  0.010 -0.009   -0.048  0.039 -0.075
 C          0.001 -0.013  0.007   -0.022  0.002 -0.001   -0.046 -0.026 -0.111
 H          0.000 -0.022  0.007   -0.024  0.035 -0.000   -0.071 -0.084 -0.115
 O         -0.009 -0.000  0.021    0.014 -0.024 -0.024    0.038 -0.027 -0.011
 C         -0.003  0.000 -0.012   -0.001  0.001  0.035    0.026 -0.024  0.087
 H          0.022 -0.003 -0.011   -0.038  0.017  0.035   -0.034 -0.041  0.082
 C         -0.012 -0.026 -0.000   -0.012  0.013  0.014   -0.065 -0.036 -0.096
 H         -0.018 -0.024  0.000    0.024  0.017  0.015   -0.110 -0.139 -0.102
 O         -0.020 -0.026 -0.004    0.009 -0.023 -0.032   -0.021 -0.031  0.053
 H         -0.019 -0.022  0.002    0.006 -0.036 -0.009   -0.031 -0.057  0.048
 C         -0.004 -0.026 -0.007   -0.010  0.021  0.017   -0.048  0.028 -0.041
 H          0.002 -0.023 -0.007    0.011 -0.010  0.013   -0.143  0.050 -0.037
 O          0.006 -0.027 -0.004   -0.090  0.034 -0.056    0.004  0.017  0.042
 H          0.029 -0.041  0.034    0.379 -0.213  0.864   -0.176  0.114 -0.305
 C         -0.016 -0.005 -0.011    0.012  0.011  0.035   -0.014  0.036  0.027
 H         -0.009 -0.016 -0.011   -0.010  0.035  0.035   -0.031  0.111  0.032
 O         -0.015  0.045  0.008    0.036  0.022 -0.008    0.008  0.085 -0.010
 H          0.045  0.072 -0.007    0.052  0.051 -0.076    0.058  0.109 -0.026
 C          0.008  0.007 -0.008    0.008 -0.006  0.017    0.079 -0.036  0.058
 O          0.018  0.015  0.004    0.003 -0.015 -0.007   -0.000 -0.093 -0.006
 O          0.006  0.005  0.003    0.013  0.003 -0.009    0.119  0.091 -0.033
 H         -0.004  0.002  0.000    0.020  0.004 -0.006    0.184  0.112 -0.002
 TransDip   0.027 -0.014 -0.006    0.175 -0.078  0.277   -0.015  0.024 -0.026

 Mode:                28                     29                     30
 Frequency:       386.30                 398.59                 410.40
 Force Cnst:      0.2586                 0.2314                 0.1949
 Red. Mass:       2.9409                 2.4720                 1.9643
 IR Active:          YES                    YES                    YES
 IR Intens:       12.845                  7.599                 45.118
 Raman Active:       YES                    YES                    YES
               X      Y      Z        X      Y      Z        X      Y      Z
 C          0.026  0.014 -0.062   -0.016 -0.072 -0.025   -0.047  0.009  0.082
 H          0.042  0.056 -0.075   -0.021 -0.081 -0.022   -0.101 -0.052  0.097
 C          0.018  0.019 -0.059    0.008 -0.035 -0.004   -0.023 -0.017  0.090
 H          0.024  0.074 -0.077    0.023 -0.014 -0.009   -0.029 -0.098  0.116
 O         -0.018 -0.013  0.022    0.114  0.057  0.011   -0.017 -0.017 -0.026
 H         -0.074  0.027  0.037    0.102 -0.076 -0.194    0.047 -0.020  0.020
 C         -0.001 -0.001  0.012   -0.032 -0.007  0.018    0.021  0.005 -0.021
 H         -0.051 -0.065  0.030   -0.048 -0.118  0.059    0.104  0.142 -0.063
 H          0.026  0.039  0.080   -0.107  0.081  0.098    0.003 -0.086 -0.153
 C         -0.003 -0.005  0.006   -0.025  0.044 -0.081    0.022 -0.007  0.022
 H         -0.006 -0.001  0.004   -0.029  0.060 -0.086    0.032 -0.012  0.025
 C         -0.002  0.001 -0.002   -0.046 -0.028  0.007    0.030  0.018  0.001
 H         -0.012  0.003 -0.005    0.054 -0.019  0.079   -0.000  0.011 -0.027
 H          0.003  0.006 -0.007   -0.087 -0.071  0.048    0.044  0.032 -0.006
 H          0.003  0.001 -0.001   -0.120 -0.071  0.013    0.052  0.039 -0.004
 C          0.007 -0.010  0.007   -0.030  0.096 -0.025   -0.005 -0.022 -0.009
 H          0.008 -0.008  0.000    0.019  0.135  0.139   -0.037 -0.049 -0.071
 H          0.013 -0.011  0.008   -0.108  0.236 -0.070    0.029 -0.078  0.010
 C          0.003 -0.010  0.012    0.020 -0.043  0.010   -0.031  0.035 -0.012
 H         -0.032  0.042  0.064    0.068 -0.004  0.087    0.005 -0.041 -0.097
 H          0.016 -0.083  0.043    0.032 -0.121  0.043   -0.059  0.147 -0.061
 C          0.009  0.027 -0.013   -0.013 -0.093 -0.006   -0.016 -0.008 -0.028
 C         -0.031  0.030 -0.042   -0.008 -0.049  0.119    0.045  0.007  0.026
 H         -0.038  0.076 -0.065   -0.027 -0.022  0.236    0.051 -0.050  0.078
 H         -0.047 -0.010 -0.037    0.082  0.087  0.093    0.085  0.077  0.014
 H         -0.061  0.017 -0.059   -0.063 -0.121  0.185    0.071  0.013  0.052
 C          0.051 -0.076 -0.015    0.023  0.116 -0.022   -0.019  0.015 -0.036
 H          0.007 -0.129 -0.120    0.194  0.224  0.198   -0.028  0.034 -0.003
 H          0.129 -0.050  0.097   -0.057  0.079 -0.122   -0.043  0.015 -0.084
 H          0.104 -0.179 -0.025   -0.040  0.315 -0.159   -0.036  0.039 -0.019
 O          0.008  0.013  0.069   -0.015 -0.080 -0.026   -0.013 -0.008 -0.079
 C          0.001  0.031  0.076    0.007 -0.013 -0.047   -0.028  0.029  0.010
 H          0.050  0.110  0.079    0.000 -0.014 -0.046   -0.112  0.082  0.009
 O          0.014 -0.007 -0.041    0.000  0.019 -0.018   -0.040  0.041  0.023
 C          0.018 -0.042 -0.050   -0.014  0.005  0.054   -0.017 -0.004 -0.055
 H          0.013 -0.076 -0.054   -0.069  0.010  0.052    0.028  0.013 -0.051
 C         -0.043  0.012  0.075    0.017 -0.006 -0.026    0.059  0.016  0.081
 H         -0.042  0.085  0.081    0.031 -0.044 -0.030    0.146  0.036  0.078
 O         -0.009 -0.072 -0.039    0.017  0.014  0.012    0.015  0.021 -0.024
 H         -0.021 -0.106 -0.012    0.023  0.031  0.011    0.020  0.030 -0.091
 C         -0.035  0.037  0.031   -0.012 -0.001  0.004    0.048 -0.052  0.073
 H          0.015  0.040  0.033   -0.038 -0.022  0.002    0.110 -0.116  0.063
 O          0.005  0.088 -0.005   -0.041 -0.003 -0.015    0.008 -0.024 -0.053
 H          0.024  0.058 -0.081   -0.020 -0.007  0.063    0.035 -0.045 -0.033
 C         -0.060  0.015 -0.048   -0.029  0.018  0.031    0.005 -0.048  0.002
 H         -0.084 -0.053 -0.056   -0.071  0.058  0.030   -0.034 -0.139 -0.009
 O         -0.075  0.132 -0.022   -0.012  0.028 -0.032    0.030  0.009 -0.036
 H         -0.314 -0.183  0.641   -0.184 -0.135  0.261   -0.294 -0.333  0.617
 C          0.071 -0.089  0.004    0.030 -0.015  0.035   -0.016  0.002 -0.038
 O         -0.043 -0.141  0.034    0.000 -0.042 -0.007    0.013  0.028  0.011
 O          0.103  0.051  0.002    0.050  0.043 -0.017   -0.025 -0.007  0.018
 H          0.183  0.070 -0.017    0.097  0.058 -0.008    0.002 -0.004 -0.028
 TransDip  -0.032 -0.046  0.100   -0.051 -0.036  0.062   -0.057 -0.118  0.170

 Mode:                31                     32                     33
 Frequency:       414.02                 420.36                 436.28
 Force Cnst:      0.3309                 0.3960                 0.3165
 Red. Mass:       3.2763                 3.8037                 2.8223
 IR Active:          YES                    YES                    YES
 IR Intens:        5.948                 10.848                 42.786
 Raman Active:       YES                    YES                    YES
               X      Y      Z        X      Y      Z        X      Y      Z
 C          0.024 -0.067  0.077   -0.078 -0.008  0.005    0.009  0.020 -0.026
 H          0.051 -0.154  0.111   -0.121 -0.025  0.006    0.045  0.045 -0.030
 C          0.048 -0.058  0.099    0.011 -0.049  0.036    0.065 -0.012 -0.015
 H          0.064 -0.137  0.125    0.033 -0.072  0.045    0.096  0.004 -0.019
 O          0.145 -0.008  0.003    0.037 -0.049  0.011    0.033 -0.075  0.028
 H          0.191 -0.126 -0.133    0.049 -0.059  0.008   -0.004 -0.020  0.081
 C         -0.013  0.033  0.021    0.023 -0.034  0.016    0.033  0.001  0.031
 H          0.050  0.007  0.040    0.054 -0.081  0.039    0.023 -0.112  0.075
 H         -0.102  0.055  0.004   -0.050  0.010  0.036    0.011  0.073  0.117
 C         -0.077  0.041 -0.099    0.055  0.010 -0.038    0.008 -0.000 -0.045
 H         -0.104  0.057 -0.107    0.077  0.022 -0.037    0.008  0.013 -0.048
 C         -0.124 -0.030 -0.012    0.044  0.029  0.009   -0.020  0.017 -0.005
 H         -0.033 -0.019  0.058    0.042  0.037  0.018   -0.032  0.031  0.008
 H         -0.148 -0.055  0.058    0.062  0.048  0.033    0.011  0.049  0.031
 H         -0.229 -0.060 -0.013    0.005  0.030  0.004   -0.078  0.019 -0.012
 C         -0.079  0.098 -0.034   -0.047  0.050 -0.033   -0.064  0.039 -0.022
 H          0.008  0.171  0.184   -0.082  0.014  0.067   -0.063  0.036  0.113
 H         -0.212  0.265 -0.091   -0.090  0.122 -0.056   -0.143  0.137 -0.056
 C          0.010 -0.076 -0.020   -0.058  0.029 -0.018   -0.046 -0.006 -0.019
 H          0.092 -0.097 -0.008    0.003  0.008 -0.018   -0.038  0.024  0.024
 H          0.003 -0.048 -0.031   -0.073  0.046 -0.026   -0.056 -0.045 -0.004
 C          0.027  0.047  0.026   -0.062 -0.022 -0.052   -0.008  0.063  0.014
 C          0.073 -0.003 -0.072    0.033  0.012  0.059   -0.008  0.044 -0.047
 H          0.108 -0.121 -0.165    0.029 -0.040  0.202   -0.006  0.053 -0.082
 H          0.012 -0.115 -0.053    0.152  0.145  0.027   -0.031 -0.024 -0.038
 H          0.191  0.114 -0.142    0.027 -0.009  0.093   -0.006  0.066 -0.088
 C         -0.036 -0.055  0.047    0.059  0.010 -0.083    0.004 -0.041  0.024
 H         -0.197 -0.097 -0.052    0.203  0.023 -0.040   -0.022 -0.101 -0.091
 H          0.005  0.002  0.036    0.055 -0.044 -0.003    0.043 -0.050  0.119
 H         -0.003 -0.187  0.171    0.050  0.093 -0.215    0.035 -0.117  0.050
 O          0.084  0.141 -0.043   -0.093 -0.058 -0.018   -0.035  0.006  0.057
 C          0.007  0.034  0.041   -0.103 -0.036  0.069   -0.013 -0.057 -0.012
 H         -0.032  0.073  0.041   -0.167  0.004  0.063    0.035 -0.127 -0.012
 O          0.013  0.000  0.008   -0.018 -0.103  0.042    0.011 -0.098 -0.003
 C          0.009 -0.005 -0.069    0.071 -0.057 -0.120   -0.012  0.008  0.093
 H          0.070 -0.005 -0.065    0.196 -0.109 -0.123   -0.057  0.002  0.089
 C         -0.015 -0.007  0.059   -0.066  0.038  0.066   -0.036 -0.020 -0.064
 H         -0.008  0.033  0.062   -0.069  0.098  0.070   -0.075 -0.049 -0.064
 O         -0.006 -0.051 -0.018   -0.100  0.026 -0.016   -0.066  0.032  0.020
 H         -0.009 -0.061 -0.036   -0.080  0.094  0.058   -0.046  0.103  0.141
 C         -0.007 -0.013  0.025    0.008  0.125  0.007    0.017  0.015 -0.059
 H          0.046 -0.010  0.025    0.091  0.210  0.022   -0.046  0.018 -0.056
 O          0.027  0.015 -0.003    0.022  0.158  0.038   -0.022 -0.043  0.005
 H          0.058 -0.016 -0.024    0.004  0.152 -0.087   -0.119  0.031 -0.052
 C         -0.028 -0.020 -0.036    0.115  0.001 -0.095    0.089  0.039  0.030
 H         -0.017 -0.090 -0.041    0.221 -0.104 -0.093    0.083  0.138  0.038
 O         -0.052  0.014  0.019    0.075 -0.036  0.069    0.148  0.054 -0.047
 H          0.059  0.091 -0.089    0.277  0.154 -0.272   -0.199 -0.301  0.618
 C         -0.019  0.001 -0.043    0.012 -0.031 -0.055   -0.042  0.039  0.045
 O         -0.013  0.019  0.014   -0.011 -0.023  0.034    0.052  0.066 -0.037
 O         -0.037 -0.034  0.021    0.016 -0.013  0.023   -0.059 -0.046 -0.019
 H         -0.079 -0.050 -0.003    0.017 -0.016  0.013   -0.048 -0.035  0.009
 TransDip  -0.022 -0.068 -0.031    0.031  0.039 -0.093   -0.149  0.002  0.147

 Mode:                34                     35                     36
 Frequency:       438.77                 455.31                 486.33
 Force Cnst:      0.4605                 0.2982                 0.4315
 Red. Mass:       4.0600                 2.4416                 3.0963
 IR Active:          YES                    YES                    YES
 IR Intens:       13.002                  1.978                  9.649
 Raman Active:       YES                    YES                    YES
               X      Y      Z        X      Y      Z        X      Y      Z
 C          0.056 -0.046  0.008    0.038 -0.038  0.001    0.026  0.017  0.083
 H          0.073 -0.051  0.012    0.012 -0.104  0.022   -0.086 -0.117  0.117
 C         -0.093  0.034 -0.036    0.087  0.031  0.062   -0.002  0.079  0.155
 H         -0.145  0.048 -0.044    0.132  0.009  0.072    0.031  0.005  0.183
 O         -0.041  0.141 -0.041    0.067 -0.004 -0.001   -0.089  0.025 -0.083
 H          0.025  0.061 -0.110    0.071 -0.013 -0.009   -0.006  0.054  0.024
 C         -0.083  0.001 -0.041    0.050  0.177 -0.043    0.084 -0.012  0.032
 H         -0.126  0.096 -0.086    0.094  0.535 -0.181    0.334 -0.048  0.085
 H         -0.022 -0.061 -0.093    0.109 -0.076 -0.355    0.095 -0.026  0.020
 C         -0.056  0.004  0.053   -0.091  0.066  0.105    0.019 -0.113 -0.124
 H         -0.074 -0.023  0.057   -0.124  0.089  0.088   -0.006 -0.142 -0.114
 C         -0.023 -0.059  0.003   -0.028  0.019 -0.028   -0.112 -0.025 -0.001
 H          0.038 -0.077  0.016   -0.084 -0.025 -0.125   -0.109  0.035  0.089
 H         -0.095 -0.134 -0.047   -0.049 -0.001 -0.096   -0.018  0.071  0.151
 H          0.048 -0.087  0.021    0.120  0.086 -0.033   -0.357 -0.056 -0.018
 C          0.131 -0.052  0.057   -0.054 -0.070 -0.028    0.056  0.007  0.034
 H          0.182  0.002 -0.116    0.013 -0.000 -0.222    0.043 -0.011  0.172
 H          0.224 -0.165  0.096   -0.003 -0.273  0.033    0.044  0.186 -0.017
 C          0.141 -0.037  0.036   -0.051 -0.120  0.012    0.075  0.044  0.017
 H          0.099 -0.052 -0.001   -0.065 -0.047  0.103    0.057 -0.039 -0.101
 H          0.191 -0.021  0.035   -0.102 -0.208  0.043    0.102  0.171 -0.032
 C          0.045 -0.066  0.036    0.023 -0.016 -0.042    0.065 -0.012 -0.083
 C         -0.015 -0.081  0.018   -0.014  0.024  0.021   -0.035  0.079  0.002
 H         -0.014 -0.069 -0.018   -0.029  0.080  0.046   -0.066  0.206  0.051
 H         -0.032 -0.136  0.025   -0.018  0.114  0.015   -0.030  0.217 -0.009
 H         -0.015 -0.070 -0.008   -0.064 -0.049  0.099   -0.145 -0.060  0.126
 C         -0.024  0.052  0.049   -0.023 -0.012 -0.053   -0.055 -0.022 -0.110
 H         -0.015  0.122  0.183   -0.076 -0.005 -0.049   -0.153 -0.036 -0.152
 H         -0.102  0.050 -0.105   -0.013  0.022 -0.091   -0.087 -0.013 -0.193
 H         -0.080  0.155  0.074   -0.014 -0.047 -0.019   -0.071 -0.058  0.024
 O          0.089  0.076 -0.096   -0.001 -0.069  0.033    0.036 -0.088  0.045
 C         -0.015 -0.060  0.017    0.017 -0.028  0.011    0.055 -0.034  0.034
 H         -0.105 -0.051  0.015    0.044 -0.033  0.013    0.093 -0.022  0.038
 O          0.037 -0.135  0.018    0.004 -0.026 -0.008    0.021 -0.038 -0.017
 C          0.036 -0.014 -0.022    0.003  0.001  0.015    0.004  0.009  0.030
 H          0.105 -0.053 -0.023   -0.010 -0.011  0.013   -0.021 -0.018  0.027
 C         -0.053 -0.022  0.023   -0.005 -0.004 -0.012    0.009 -0.012  0.001
 H         -0.065 -0.015  0.025   -0.021  0.003 -0.010   -0.020  0.017  0.005
 O         -0.090 -0.028 -0.003   -0.017  0.014  0.002   -0.014  0.006 -0.002
 H         -0.070  0.033 -0.011   -0.007  0.047  0.039   -0.004  0.032 -0.031
 C         -0.005  0.093 -0.012   -0.006  0.027 -0.018    0.001  0.029 -0.030
 H          0.044  0.153  0.001   -0.005  0.051 -0.013    0.029  0.070 -0.023
 O         -0.046  0.094  0.015   -0.017  0.018  0.011   -0.023  0.007  0.013
 H         -0.078  0.118 -0.018   -0.026  0.029  0.024   -0.043  0.031  0.046
 C          0.070  0.050 -0.058    0.005  0.024 -0.009   -0.008  0.045 -0.024
 H          0.107  0.034 -0.054    0.016  0.052 -0.005    0.005  0.102 -0.018
 O          0.059  0.062 -0.001   -0.007 -0.000  0.004   -0.043  0.003  0.004
 H         -0.083 -0.122  0.384    0.003  0.017 -0.035   -0.031  0.022 -0.037
 C         -0.041  0.011 -0.015    0.005 -0.003  0.015    0.001  0.004  0.029
 O          0.012  0.041 -0.004   -0.001 -0.011 -0.003   -0.004 -0.008 -0.010
 O         -0.067 -0.081  0.010    0.010  0.002 -0.006    0.004 -0.006 -0.010
 H         -0.097 -0.086  0.016    0.013  0.005  0.011   -0.005 -0.002  0.029
 TransDip  -0.035 -0.095  0.056    0.006  0.044 -0.009    0.080  0.054  0.026

 Mode:                37                     38                     39
 Frequency:       498.75                 509.57                 537.62
 Force Cnst:      0.4861                 0.6218                 0.5668
 Red. Mass:       3.3165                 4.0647                 3.3285
 IR Active:          YES                    YES                    YES
 IR Intens:        1.915                  4.163                  1.270
 Raman Active:       YES                    YES                    YES
               X      Y      Z        X      Y      Z        X      Y      Z
 C          0.096  0.046 -0.043   -0.053  0.008 -0.029    0.000  0.108  0.044
 H          0.166  0.083 -0.046   -0.077  0.011 -0.033   -0.065  0.237 -0.011
 C          0.115  0.119 -0.031    0.008  0.045  0.013    0.030 -0.083 -0.060
 H          0.188  0.192 -0.047    0.048  0.080  0.006    0.002 -0.143 -0.046
 O         -0.062 -0.045 -0.005   -0.078 -0.017 -0.010    0.106 -0.118  0.070
 H         -0.182  0.085  0.091   -0.114  0.040  0.044    0.049 -0.096  0.059
 C          0.121  0.077  0.036    0.086  0.008  0.023   -0.058 -0.035 -0.011
 H          0.188 -0.020  0.084    0.150 -0.046  0.055   -0.196 -0.053 -0.025
 H          0.216  0.098  0.114    0.070  0.038  0.056   -0.072 -0.004  0.022
 C         -0.005 -0.065 -0.051    0.101 -0.025 -0.008   -0.057  0.034  0.034
 H         -0.032 -0.066 -0.053    0.157  0.010 -0.008   -0.081  0.018  0.033
 C         -0.080  0.006 -0.015    0.119  0.075  0.019   -0.051 -0.027 -0.016
 H         -0.145  0.041 -0.002    0.007  0.080 -0.043   -0.019 -0.039 -0.014
 H          0.015  0.103  0.069    0.205  0.164  0.033   -0.101 -0.078 -0.064
 H         -0.205  0.022 -0.034    0.110  0.133 -0.002    0.013 -0.046 -0.003
 C         -0.031 -0.019  0.007   -0.145 -0.004 -0.063   -0.009  0.021  0.002
 H         -0.009 -0.004  0.144   -0.223 -0.081  0.105   -0.080 -0.033 -0.243
 H         -0.112  0.090 -0.030   -0.250  0.077 -0.093    0.162 -0.131  0.058
 C          0.002 -0.035 -0.009   -0.175  0.010 -0.015   -0.043  0.199  0.001
 H         -0.067  0.036  0.051   -0.166  0.124  0.140   -0.060  0.055 -0.202
 H         -0.002 -0.112  0.023   -0.280 -0.148  0.037   -0.045  0.418 -0.090
 C          0.038 -0.027  0.076    0.018 -0.098  0.012    0.089 -0.013 -0.010
 C         -0.051 -0.090  0.008   -0.002 -0.136  0.064   -0.033  0.020 -0.007
 H         -0.060  0.009 -0.112    0.003 -0.147  0.033   -0.058  0.167 -0.055
 H         -0.146 -0.237  0.036   -0.036 -0.113  0.070   -0.098  0.033  0.004
 H         -0.094 -0.095 -0.045    0.015 -0.140  0.097   -0.131 -0.081  0.058
 C         -0.024  0.025  0.135    0.004  0.028  0.009   -0.031  0.011 -0.000
 H         -0.088  0.088  0.241    0.016  0.125  0.188   -0.101  0.020  0.007
 H         -0.054  0.078 -0.010   -0.008  0.088 -0.114   -0.110 -0.005 -0.132
 H         -0.044  0.043  0.182   -0.009  0.090 -0.057   -0.077  0.037  0.137
 O         -0.043 -0.032 -0.097    0.171  0.057 -0.050    0.072 -0.065 -0.010
 C         -0.051 -0.034 -0.091    0.117  0.006  0.039    0.093 -0.083 -0.040
 H         -0.142 -0.089 -0.095    0.093  0.062  0.042    0.091 -0.163 -0.038
 O         -0.058  0.034  0.046    0.116 -0.047 -0.016    0.041 -0.050  0.029
 C          0.005 -0.015 -0.082    0.045  0.017  0.039    0.042  0.003 -0.026
 H          0.081  0.034 -0.075    0.053 -0.029  0.037    0.114  0.041 -0.019
 C          0.031 -0.003 -0.020    0.010 -0.030  0.040    0.059 -0.041 -0.040
 H          0.144 -0.098 -0.032   -0.017  0.019  0.046    0.141 -0.107 -0.048
 O          0.013  0.030  0.004   -0.025 -0.037 -0.020    0.009  0.040  0.002
 H          0.017  0.043  0.075   -0.014 -0.003  0.009    0.035  0.127  0.142
 C         -0.004  0.010  0.093   -0.001  0.015 -0.028   -0.014  0.020  0.059
 H         -0.031 -0.030  0.086    0.080  0.065 -0.019   -0.025  0.019  0.058
 O         -0.027  0.086 -0.020   -0.021 -0.008  0.008   -0.056  0.075 -0.008
 H          0.029  0.037 -0.020   -0.038  0.014  0.051   -0.023  0.054  0.032
 C          0.009 -0.051  0.027   -0.040  0.058 -0.054   -0.041  0.005  0.003
 H         -0.012 -0.188  0.014   -0.041  0.121 -0.049   -0.082 -0.054 -0.006
 O          0.045 -0.015  0.002   -0.113  0.038  0.001   -0.066  0.023 -0.006
 H          0.037 -0.018  0.002   -0.071  0.046  0.023   -0.043  0.029  0.005
 C          0.014 -0.029 -0.071   -0.022  0.031  0.027    0.001 -0.001 -0.050
 O         -0.007 -0.016  0.032   -0.023  0.025 -0.019   -0.021  0.006  0.016
 O          0.019  0.013  0.026   -0.048 -0.057 -0.004   -0.012 -0.026  0.022
 H          0.044  0.007 -0.057   -0.124 -0.069  0.047   -0.048 -0.044 -0.032
 TransDip   0.044 -0.004 -0.003   -0.006  0.032  0.057   -0.014  0.019 -0.027

 Mode:                40                     41                     42
 Frequency:       549.07                 571.67                 586.43
 Force Cnst:      0.6469                 0.9865                 0.6623
 Red. Mass:       3.6420                 5.1232                 3.2686
 IR Active:          YES                    YES                    YES
 IR Intens:       45.575                  5.297                 19.550
 Raman Active:       YES                    YES                    YES
               X      Y      Z        X      Y      Z        X      Y      Z
 C          0.031  0.064 -0.006   -0.022  0.015 -0.011    0.022 -0.015  0.041
 H          0.017  0.156 -0.040   -0.094  0.029 -0.025    0.088 -0.057  0.064
 C          0.073  0.006 -0.050    0.028  0.015  0.009   -0.064 -0.029  0.003
 H          0.103  0.014 -0.051    0.071  0.005  0.015   -0.132 -0.062  0.008
 O          0.045 -0.083  0.039    0.027 -0.031 -0.001   -0.019  0.055 -0.022
 H         -0.046 -0.024  0.056   -0.004  0.005  0.030    0.078  0.012 -0.010
 C          0.022  0.029  0.004    0.027  0.017  0.005   -0.060 -0.044 -0.013
 H         -0.022  0.020  0.000    0.060  0.066 -0.010   -0.105 -0.099  0.003
 H          0.069  0.023  0.020    0.044 -0.024 -0.042   -0.103  0.013  0.041
 C         -0.051 -0.005  0.005   -0.023 -0.010 -0.002    0.030  0.021  0.007
 H         -0.095 -0.023  0.003   -0.053 -0.025 -0.003    0.081  0.044  0.008
 C         -0.087 -0.030 -0.021   -0.052 -0.018 -0.011    0.081  0.026  0.018
 H         -0.080 -0.021 -0.003   -0.050 -0.008  0.004    0.084  0.008 -0.007
 H         -0.087 -0.030 -0.012   -0.043 -0.008  0.007    0.059  0.003 -0.018
 H         -0.106 -0.043 -0.018   -0.082 -0.025 -0.012    0.140  0.037  0.021
 C          0.026  0.000  0.020    0.023  0.003  0.013   -0.044 -0.001 -0.026
 H          0.008 -0.010 -0.130   -0.009 -0.022 -0.113   -0.011  0.023  0.140
 H          0.135 -0.078  0.051    0.129 -0.056  0.038   -0.184  0.072 -0.057
 C          0.019  0.095  0.003    0.006  0.078  0.013   -0.026 -0.085 -0.016
 H         -0.011  0.015 -0.121    0.002  0.016 -0.072   -0.016 -0.011  0.088
 H          0.056  0.216 -0.043    0.042  0.157 -0.016   -0.098 -0.172  0.014
 C          0.006 -0.037  0.018   -0.024 -0.061 -0.029    0.083  0.063  0.018
 C         -0.023 -0.070  0.021   -0.008 -0.076  0.043    0.016  0.115 -0.057
 H         -0.026 -0.037 -0.020   -0.008 -0.097  0.076   -0.000  0.222 -0.107
 H         -0.050 -0.119  0.031    0.006  0.007  0.035   -0.037  0.069 -0.044
 H         -0.038 -0.074  0.004    0.005 -0.095  0.098   -0.052  0.069 -0.054
 C          0.007  0.003  0.041   -0.005 -0.006 -0.073   -0.004  0.008  0.067
 H         -0.018  0.055  0.133    0.035  0.031 -0.001   -0.097 -0.039 -0.029
 H         -0.003  0.041 -0.044    0.024  0.026 -0.074   -0.071 -0.034  0.007
 H         -0.008  0.033  0.037    0.009  0.009 -0.160   -0.039 -0.012  0.250
 O         -0.027 -0.006 -0.099    0.017 -0.002  0.053   -0.000 -0.076 -0.010
 C         -0.073  0.068  0.057    0.068  0.128 -0.042    0.037 -0.051 -0.090
 H         -0.182  0.286  0.057    0.174  0.168 -0.037    0.052 -0.060 -0.085
 O         -0.034  0.027 -0.055    0.058  0.273  0.021   -0.048  0.112  0.010
 C         -0.060  0.002  0.070    0.075  0.101 -0.031   -0.016  0.061 -0.015
 H         -0.185 -0.177  0.047    0.091  0.175 -0.022   -0.041 -0.017 -0.024
 C         -0.000  0.014  0.167   -0.133 -0.057 -0.031    0.078 -0.119  0.049
 H         -0.027  0.133  0.174   -0.260 -0.114 -0.025    0.216 -0.267  0.033
 O         -0.073 -0.036 -0.051   -0.101 -0.213 -0.009   -0.099 -0.073 -0.023
 H         -0.048  0.049  0.090   -0.081 -0.128  0.449   -0.012  0.198  0.270
 C          0.108  0.016 -0.072   -0.075 -0.005 -0.041    0.103  0.044  0.047
 H          0.364  0.109 -0.058   -0.183 -0.027 -0.042    0.307  0.121  0.058
 O          0.042 -0.103  0.006   -0.000  0.003  0.009   -0.057  0.026 -0.013
 H         -0.062 -0.008  0.030    0.018 -0.020 -0.030   -0.123  0.096  0.048
 C          0.050  0.080 -0.109    0.058 -0.000  0.055    0.046  0.084 -0.062
 H          0.140  0.238 -0.086    0.106 -0.034  0.057    0.099  0.101 -0.055
 O         -0.033 -0.056  0.030    0.172  0.001  0.004    0.003 -0.053  0.024
 H         -0.033 -0.016 -0.088    0.086 -0.066  0.101   -0.064 -0.054 -0.045
 C         -0.003  0.016  0.148    0.013  0.013 -0.053    0.016 -0.003  0.043
 O          0.030 -0.019 -0.045   -0.111 -0.022  0.015   -0.039 -0.043 -0.004
 O          0.028  0.036 -0.059   -0.026 -0.100  0.038    0.033 -0.018 -0.011
 H          0.062  0.078  0.157   -0.108 -0.139 -0.066    0.031 -0.004  0.082
 TransDip  -0.071  0.174  0.107   -0.072  0.016  0.003    0.090  0.097  0.052

 Mode:                43                     44                     45
 Frequency:       608.47                 642.92                 652.17
 Force Cnst:      0.2520                 0.7772                 0.8635
 Red. Mass:       1.1552                 3.1913                 3.4460
 IR Active:          YES                    YES                    YES
 IR Intens:       89.057                  8.223                 19.868
 Raman Active:       YES                    YES                    YES
               X      Y      Z        X      Y      Z        X      Y      Z
 C         -0.014 -0.012 -0.009    0.049  0.025  0.055    0.042  0.021  0.047
 H         -0.015 -0.031 -0.001    0.038  0.019  0.054    0.046  0.011  0.049
 C         -0.010  0.014  0.007   -0.030 -0.014 -0.006   -0.021 -0.011 -0.006
 H          0.004  0.010  0.010   -0.081 -0.061  0.005   -0.068 -0.050  0.003
 O         -0.005  0.007 -0.022   -0.003  0.011 -0.005    0.002  0.016 -0.005
 H          0.037  0.040  0.061    0.028 -0.000  0.001    0.018  0.004 -0.009
 C          0.001 -0.000 -0.000   -0.037 -0.027 -0.012   -0.032 -0.020 -0.011
 H          0.023  0.019 -0.004   -0.084 -0.080  0.004   -0.075 -0.066  0.002
 H          0.004 -0.014 -0.019   -0.056  0.021  0.044   -0.046  0.021  0.037
 C         -0.001 -0.002 -0.002    0.009  0.008  0.007    0.005  0.008  0.004
 H         -0.005 -0.004 -0.002    0.044  0.023  0.008    0.033  0.020  0.005
 C         -0.004 -0.002 -0.000    0.039  0.014  0.010    0.029  0.011  0.008
 H          0.001 -0.001  0.005    0.029  0.002 -0.015    0.026  0.000 -0.010
 H         -0.004 -0.003  0.004    0.031  0.006 -0.018    0.019  0.000 -0.015
 H         -0.011 -0.005  0.000    0.084  0.027  0.011    0.065  0.019  0.009
 C          0.013  0.000  0.005   -0.052 -0.006 -0.025   -0.033 -0.007 -0.017
 H          0.016  0.003 -0.004   -0.055 -0.010  0.057   -0.022  0.002  0.062
 H          0.024 -0.001  0.006   -0.126  0.024 -0.039   -0.105  0.025 -0.031
 C          0.011 -0.006  0.003   -0.039  0.002 -0.006   -0.020 -0.015 -0.007
 H          0.018 -0.009  0.004   -0.056  0.034  0.027   -0.035  0.012  0.022
 H          0.026 -0.011  0.006   -0.126 -0.014 -0.009   -0.087 -0.028 -0.008
 C         -0.032  0.003 -0.001    0.173 -0.052 -0.020    0.127 -0.027 -0.014
 C          0.001 -0.007  0.004    0.010 -0.004 -0.005    0.007  0.018 -0.013
 H          0.010 -0.055  0.022   -0.023  0.194 -0.086   -0.025  0.200 -0.069
 H          0.025 -0.006 -0.001   -0.090  0.004  0.013   -0.074  0.036  0.001
 H          0.033  0.024 -0.013   -0.124 -0.140  0.079   -0.112 -0.103  0.064
 C          0.001 -0.005 -0.010    0.017 -0.009 -0.001    0.012 -0.004  0.010
 H          0.033 -0.005 -0.006   -0.129  0.034  0.059   -0.107  0.014  0.028
 H          0.023 -0.007  0.038   -0.119 -0.013 -0.268   -0.088 -0.009 -0.183
 H          0.014 -0.008 -0.056   -0.073  0.055  0.233   -0.052  0.030  0.201
 O         -0.006  0.024  0.003    0.089 -0.001 -0.048   -0.002 -0.076 -0.008
 C         -0.004  0.001  0.002   -0.032 -0.011  0.130    0.016  0.086 -0.016
 H         -0.008  0.002  0.005   -0.088  0.050  0.130    0.011  0.158 -0.013
 O          0.002 -0.031  0.001   -0.135 -0.028 -0.037    0.040  0.069  0.008
 C         -0.004 -0.020  0.005   -0.095  0.060 -0.026   -0.003 -0.152  0.006
 H         -0.000 -0.015  0.006   -0.137  0.269 -0.011   -0.072 -0.436 -0.021
 C          0.018  0.014 -0.003   -0.070  0.077 -0.006   -0.068  0.051 -0.006
 H          0.030  0.035 -0.002   -0.272  0.277  0.018   -0.125  0.083 -0.000
 O          0.033 -0.001 -0.045    0.025  0.017 -0.008    0.023 -0.035 -0.003
 H          0.122  0.293  0.926    0.019  0.007  0.239   -0.001 -0.102  0.117
 C          0.005 -0.007  0.014   -0.043  0.010 -0.103   -0.101 -0.024  0.021
 H         -0.005 -0.021  0.011   -0.177 -0.027 -0.106   -0.209 -0.025  0.023
 O          0.004 -0.003 -0.003    0.029 -0.049  0.019    0.012  0.088  0.018
 H         -0.000 -0.004 -0.024    0.004 -0.029  0.006    0.138 -0.039 -0.078
 C         -0.018 -0.016  0.005    0.003  0.029  0.092    0.007 -0.157 -0.056
 H         -0.040 -0.021  0.002    0.041  0.114  0.101    0.006 -0.308 -0.065
 O         -0.029  0.004 -0.004    0.092 -0.021 -0.001    0.034  0.027 -0.002
 H         -0.008  0.015 -0.012   -0.027 -0.042 -0.067    0.204  0.059  0.083
 C         -0.004 -0.002 -0.003    0.022 -0.058 -0.100   -0.072  0.004  0.172
 O          0.016  0.008 -0.001    0.001 -0.041  0.041    0.116  0.038 -0.054
 O         -0.005  0.012 -0.001    0.048  0.030  0.033   -0.096  0.059 -0.072
 H          0.003  0.013 -0.012    0.136  0.016 -0.201   -0.033  0.126  0.236
 TransDip  -0.065  0.154  0.252   -0.085  0.034 -0.012    0.007 -0.128  0.063

 Mode:                46                     47                     48
 Frequency:       672.91                 737.07                 761.53
 Force Cnst:      1.2877                 0.8197                 0.5278
 Red. Mass:       4.8267                 2.5609                 1.5448
 IR Active:          YES                    YES                    YES
 IR Intens:        7.315                 36.887                 45.527
 Raman Active:       YES                    YES                    YES
               X      Y      Z        X      Y      Z        X      Y      Z
 C          0.038  0.024  0.044    0.009  0.004  0.010   -0.020 -0.013 -0.032
 H          0.093  0.023  0.050    0.011  0.006  0.009   -0.033 -0.030 -0.027
 C         -0.004 -0.004 -0.021   -0.001  0.002 -0.003   -0.005 -0.003  0.015
 H         -0.051 -0.029 -0.016   -0.009 -0.006 -0.001    0.022  0.016  0.011
 O          0.001  0.019 -0.005   -0.000  0.000 -0.000    0.001 -0.002 -0.002
 H          0.004  0.019 -0.003   -0.001  0.003  0.004    0.011 -0.009 -0.004
 C         -0.026 -0.006 -0.013   -0.003 -0.000 -0.002    0.004 -0.009  0.010
 H         -0.081 -0.066  0.003   -0.011 -0.011  0.001    0.039  0.045 -0.006
 H         -0.024  0.040  0.050   -0.002  0.008  0.009   -0.000 -0.046 -0.043
 C         -0.001  0.010  0.000   -0.000  0.000  0.000    0.001 -0.004  0.004
 H          0.019  0.020  0.000    0.004  0.001  0.001   -0.008 -0.002  0.002
 C          0.017  0.006  0.004    0.002  0.001  0.001   -0.005 -0.003 -0.001
 H          0.028 -0.002 -0.001    0.001 -0.000 -0.001   -0.010 -0.002 -0.003
 H          0.001 -0.010 -0.012    0.002  0.000 -0.002   -0.002  0.000  0.002
 H          0.042  0.005  0.007    0.006  0.002  0.001   -0.009 -0.001 -0.002
 C         -0.000 -0.013 -0.003   -0.004 -0.002 -0.002    0.004  0.011 -0.003
 H          0.051  0.030  0.102   -0.002 -0.001  0.008   -0.010 -0.001 -0.028
 H         -0.097  0.037 -0.025   -0.013  0.002 -0.003    0.027 -0.003  0.003
 C          0.015 -0.065 -0.012   -0.002 -0.001  0.000    0.002  0.015 -0.004
 H          0.006 -0.046  0.010   -0.003 -0.001 -0.000    0.005  0.034  0.023
 H         -0.028 -0.069 -0.013   -0.013  0.003 -0.002    0.023 -0.024  0.014
 C          0.046  0.023  0.005    0.016 -0.006 -0.000   -0.010 -0.004 -0.006
 C          0.002  0.076 -0.040   -0.000 -0.013  0.007    0.003  0.026 -0.016
 H         -0.019  0.203 -0.070   -0.001 -0.010 -0.000    0.003  0.030 -0.012
 H         -0.036  0.048 -0.031   -0.006 -0.019  0.009    0.008  0.034 -0.018
 H         -0.084  0.014 -0.032   -0.008 -0.020  0.010    0.003  0.027 -0.017
 C          0.021  0.004  0.095    0.001 -0.003 -0.021    0.003  0.002  0.046
 H         -0.077  0.004  0.085   -0.008  0.001 -0.016    0.016  0.011  0.066
 H         -0.045 -0.006 -0.015   -0.015 -0.008 -0.044    0.017  0.013  0.059
 H         -0.025  0.017  0.247   -0.008  0.006 -0.004    0.009  0.002  0.023
 O         -0.169 -0.183 -0.106    0.013  0.031  0.002    0.001 -0.028 -0.016
 C         -0.069  0.096 -0.007   -0.030 -0.048  0.038    0.013  0.014 -0.001
 H         -0.244  0.307 -0.016   -0.034 -0.093  0.037   -0.001  0.045 -0.001
 O          0.193 -0.055  0.016   -0.063 -0.028 -0.011    0.028  0.005  0.005
 C          0.178  0.026  0.074    0.006  0.056 -0.064    0.008 -0.001  0.007
 H          0.314  0.143  0.088   -0.057 -0.032 -0.071    0.049  0.143  0.024
 C         -0.054  0.090  0.070   -0.009  0.013 -0.025   -0.003  0.003  0.007
 H         -0.138  0.210  0.080   -0.004  0.051 -0.022   -0.031  0.016  0.010
 O          0.032  0.007 -0.021    0.030  0.031  0.002   -0.008 -0.010 -0.001
 H          0.014 -0.050  0.101    0.023  0.008  0.054   -0.006 -0.006 -0.004
 C         -0.035 -0.022 -0.050   -0.038 -0.029  0.034    0.004  0.009 -0.019
 H         -0.034 -0.067 -0.059   -0.116 -0.077  0.026   -0.005 -0.002 -0.020
 O          0.050 -0.090 -0.007    0.005  0.001 -0.006    0.001 -0.011  0.002
 H          0.039 -0.083 -0.011    0.053 -0.048 -0.039   -0.019  0.010  0.018
 C         -0.033  0.017  0.017   -0.002 -0.039 -0.007    0.002  0.030  0.036
 H         -0.080  0.099  0.017   -0.017 -0.165 -0.017   -0.020  0.119  0.042
 O         -0.077  0.045 -0.012    0.020 -0.002 -0.022   -0.003  0.003 -0.022
 H         -0.024  0.039  0.064    0.064 -0.012  0.060   -0.030 -0.002 -0.030
 C          0.053  0.091 -0.092    0.077  0.146  0.117   -0.026 -0.083 -0.119
 O         -0.118  0.053  0.001   -0.135  0.032 -0.036    0.048 -0.019  0.058
 O          0.020 -0.101  0.052    0.137 -0.098 -0.046   -0.054  0.029 -0.032
 H         -0.194 -0.194 -0.170   -0.181 -0.043  0.867    0.002  0.193  0.918
 TransDip  -0.004  0.085  0.017    0.002  0.034  0.191    0.002  0.080  0.201

 Mode:                49                     50                     51
 Frequency:       765.90                 796.21                 849.99
 Force Cnst:      0.9375                 0.7761                 1.0870
 Red. Mass:       2.7125                 2.0778                 2.5535
 IR Active:          YES                    YES                    YES
 IR Intens:        0.859                  1.405                  6.216
 Raman Active:       YES                    YES                    YES
               X      Y      Z        X      Y      Z        X      Y      Z
 C         -0.086 -0.065 -0.171    0.062  0.074 -0.018   -0.022 -0.010 -0.124
 H         -0.152 -0.170 -0.139    0.168  0.001  0.022   -0.070 -0.066 -0.108
 C         -0.036 -0.017  0.090   -0.029 -0.007  0.053   -0.039 -0.002  0.062
 H          0.108  0.078  0.070   -0.003 -0.025  0.062    0.098  0.061  0.053
 O          0.002 -0.012 -0.009    0.002 -0.016 -0.003    0.033 -0.023  0.002
 H          0.065 -0.055 -0.024    0.035 -0.039 -0.012    0.099 -0.076 -0.023
 C          0.016 -0.061  0.058   -0.025 -0.098  0.044   -0.086  0.045  0.030
 H          0.208  0.252 -0.039    0.028  0.168 -0.055    0.057  0.217 -0.020
 H         -0.006 -0.280 -0.248    0.043 -0.287 -0.174   -0.237 -0.050 -0.180
 C          0.003 -0.024  0.033   -0.012 -0.029  0.091    0.013  0.001 -0.107
 H         -0.037 -0.009  0.020    0.024  0.064  0.064   -0.159 -0.024 -0.123
 C         -0.030 -0.018 -0.004   -0.045 -0.024  0.009    0.078  0.034 -0.020
 H         -0.069 -0.021 -0.031   -0.143 -0.083 -0.133    0.263  0.131  0.229
 H         -0.012  0.002  0.001   -0.053 -0.031 -0.090    0.085  0.037  0.188
 H         -0.027  0.005 -0.011    0.130  0.060 -0.000   -0.242 -0.109 -0.007
 C          0.015  0.064 -0.027    0.028  0.042 -0.093    0.007 -0.075  0.094
 H         -0.071 -0.010 -0.145    0.057  0.060  0.167   -0.085 -0.158  0.032
 H          0.112 -0.010  0.002   -0.240  0.124 -0.135    0.116 -0.038  0.090
 C          0.013  0.102 -0.030    0.066  0.075 -0.080   -0.048  0.012  0.003
 H          0.021  0.246  0.164    0.050  0.390  0.329   -0.232  0.014 -0.090
 H          0.096 -0.163  0.087   -0.145 -0.353  0.073    0.121  0.025  0.016
 C         -0.010 -0.034 -0.030    0.047  0.014  0.017    0.131 -0.044 -0.028
 C          0.018  0.100 -0.064   -0.011 -0.068  0.039    0.040 -0.034  0.006
 H          0.012  0.134 -0.062   -0.024  0.013 -0.004    0.005  0.196 -0.110
 H          0.022  0.125 -0.069   -0.061 -0.128  0.054   -0.114 -0.047  0.035
 H         -0.001  0.088 -0.061   -0.061 -0.105  0.038   -0.122 -0.190  0.090
 C          0.013  0.003  0.187    0.005 -0.002 -0.083    0.036 -0.020  0.004
 H          0.068  0.054  0.293   -0.045 -0.022 -0.130   -0.046  0.032  0.088
 H          0.063  0.051  0.211   -0.038 -0.023 -0.138   -0.051 -0.003 -0.204
 H          0.032  0.018  0.096   -0.016 -0.003 -0.004   -0.028  0.046  0.140
 O          0.055 -0.054 -0.045   -0.053  0.050  0.041   -0.072  0.097  0.085
 C          0.030 -0.016  0.037   -0.043  0.016 -0.036   -0.068  0.032 -0.057
 H          0.002  0.010  0.036   -0.032 -0.006 -0.037   -0.054 -0.015 -0.059
 O         -0.027  0.003 -0.008    0.014 -0.006  0.005    0.008 -0.011  0.007
 C         -0.015  0.007 -0.017    0.012 -0.009  0.014    0.007 -0.023  0.025
 H         -0.052 -0.051 -0.024    0.034  0.001  0.016    0.028 -0.020  0.025
 C         -0.009  0.008  0.001    0.001  0.000 -0.000   -0.008  0.005 -0.009
 H         -0.069  0.073  0.009    0.058 -0.059 -0.008    0.088 -0.101 -0.022
 O          0.007  0.002  0.001   -0.001  0.001  0.000   -0.002  0.000  0.001
 H          0.006 -0.001 -0.003   -0.005 -0.009 -0.013   -0.012 -0.027 -0.008
 C         -0.035 -0.006 -0.016    0.025  0.004  0.019    0.040  0.008  0.034
 H         -0.083 -0.005 -0.015    0.067  0.002  0.017    0.106  0.008  0.032
 O         -0.002  0.016  0.008    0.005 -0.013 -0.008    0.008 -0.018 -0.013
 H          0.027 -0.013 -0.011   -0.013  0.004  0.003   -0.019  0.008  0.004
 C         -0.004 -0.023 -0.006    0.004  0.008 -0.004    0.008  0.005 -0.008
 H          0.016 -0.069 -0.008   -0.009  0.023 -0.004   -0.011  0.023 -0.008
 O          0.020 -0.001  0.007   -0.015  0.000 -0.001   -0.018 -0.000 -0.001
 H          0.031 -0.001  0.015   -0.013  0.002 -0.001   -0.009  0.002  0.002
 C          0.010  0.033  0.061    0.001 -0.001 -0.021    0.004  0.007 -0.030
 O         -0.019  0.004 -0.024   -0.002  0.005  0.005   -0.009  0.012  0.003
 O          0.025 -0.011  0.005   -0.001 -0.002  0.003    0.011 -0.005  0.006
 H         -0.003 -0.062 -0.273   -0.007 -0.000  0.022   -0.011 -0.010  0.011
 TransDip  -0.011 -0.017 -0.022    0.033 -0.017 -0.006    0.056 -0.048 -0.032

 Mode:                52                     53                     54
 Frequency:       856.61                 905.90                 914.09
 Force Cnst:      0.9560                 0.8123                 2.7950
 Red. Mass:       2.2114                 1.6800                 5.6774
 IR Active:          YES                    YES                    YES
 IR Intens:       25.257                  7.643                  6.841
 Raman Active:       YES                    YES                    YES
               X      Y      Z        X      Y      Z        X      Y      Z
 C          0.017  0.118 -0.003    0.083 -0.010 -0.037   -0.018 -0.004 -0.007
 H          0.055  0.167 -0.016    0.256 -0.197  0.053   -0.030  0.005 -0.011
 C         -0.017  0.012  0.017   -0.023 -0.000  0.073   -0.003  0.006 -0.004
 H          0.069 -0.005  0.032   -0.076 -0.050  0.080    0.014  0.017 -0.006
 O          0.039 -0.036  0.011    0.006 -0.007 -0.011    0.001 -0.001 -0.001
 H          0.032 -0.039  0.003    0.097 -0.060 -0.017   -0.015  0.010  0.003
 C         -0.110  0.043  0.039   -0.009 -0.004 -0.048    0.005 -0.009  0.006
 H         -0.091  0.282 -0.058    0.049 -0.197  0.041    0.020  0.015 -0.002
 H         -0.140 -0.107 -0.182   -0.126  0.140  0.087    0.011 -0.027 -0.015
 C          0.007 -0.005 -0.054   -0.007  0.003 -0.024   -0.002  0.002  0.000
 H         -0.114  0.125 -0.115   -0.049 -0.235  0.048   -0.000  0.008 -0.002
 C          0.038  0.020 -0.015    0.032  0.017 -0.012   -0.001  0.001  0.001
 H          0.181  0.061  0.130    0.116  0.064  0.106    0.002 -0.001 -0.001
 H          0.013 -0.009  0.102    0.022  0.006  0.063   -0.006 -0.004 -0.003
 H         -0.127 -0.070 -0.003   -0.096 -0.061  0.001    0.005  0.001  0.002
 C          0.102 -0.131  0.032   -0.070  0.032  0.067    0.002  0.007 -0.002
 H          0.150 -0.105  0.505   -0.148 -0.023 -0.333    0.008  0.013 -0.012
 H         -0.233  0.194 -0.084    0.136 -0.281  0.166    0.018  0.008 -0.001
 C         -0.001 -0.011 -0.037    0.003  0.040 -0.047   -0.002 -0.011  0.005
 H         -0.171  0.092  0.014   -0.102  0.213  0.129    0.012 -0.033 -0.017
 H         -0.139 -0.083 -0.022    0.148 -0.213  0.077    0.010  0.014 -0.005
 C         -0.091  0.052  0.015   -0.020  0.100  0.020    0.026 -0.019  0.004
 C         -0.024 -0.012  0.013   -0.017 -0.062  0.038    0.011  0.015  0.001
 H         -0.007 -0.123  0.054   -0.018 -0.073  0.053    0.009  0.058 -0.053
 H          0.030 -0.022  0.005   -0.025 -0.078  0.044   -0.029 -0.043  0.012
 H          0.049  0.064 -0.034   -0.011 -0.061  0.043   -0.030 -0.003 -0.023
 C         -0.032  0.022  0.005   -0.012  0.060 -0.021    0.016 -0.024 -0.008
 H          0.048 -0.031 -0.082   -0.028 -0.108 -0.333   -0.020  0.038  0.101
 H          0.056  0.011  0.202    0.015 -0.044  0.206   -0.035 -0.001 -0.148
 H          0.032 -0.047 -0.121    0.036 -0.083  0.058   -0.026  0.047  0.022
 O          0.056 -0.069 -0.065    0.016 -0.046 -0.039   -0.043  0.026  0.002
 C          0.050 -0.027  0.044    0.001 -0.015  0.009   -0.092 -0.103  0.057
 H          0.041  0.009  0.046   -0.014  0.017  0.010   -0.116 -0.151  0.045
 O         -0.004  0.009 -0.005    0.004  0.005 -0.002    0.066  0.007 -0.002
 C         -0.005  0.020 -0.022    0.006  0.013 -0.012    0.189  0.237 -0.246
 H         -0.018  0.018 -0.021    0.013  0.015 -0.011    0.375  0.249 -0.227
 C          0.006 -0.006  0.008    0.001  0.003  0.013   -0.041  0.011 -0.041
 H         -0.065  0.075  0.018   -0.032  0.045  0.017    0.019  0.051 -0.038
 O          0.002  0.001 -0.000    0.004  0.002 -0.001    0.027  0.034  0.004
 H          0.008  0.022 -0.002    0.010  0.019 -0.001   -0.001 -0.051  0.057
 C         -0.030 -0.006 -0.025   -0.018 -0.002 -0.012   -0.056  0.014  0.117
 H         -0.080 -0.008 -0.024   -0.039 -0.009 -0.012   -0.174 -0.181  0.079
 O         -0.006  0.013  0.009    0.000 -0.000  0.003    0.029 -0.116 -0.056
 H          0.014 -0.006 -0.001    0.011 -0.011 -0.006    0.016 -0.105 -0.039
 C         -0.007 -0.002  0.007   -0.003  0.003  0.004    0.040  0.159  0.066
 H          0.008 -0.018  0.007    0.003 -0.007  0.004    0.000 -0.140  0.033
 O          0.014  0.000  0.001    0.005  0.001  0.000   -0.025  0.009 -0.003
 H          0.004 -0.002 -0.004   -0.003 -0.001 -0.004   -0.277 -0.020 -0.185
 C         -0.004 -0.006  0.025   -0.001 -0.004  0.014   -0.029 -0.071  0.268
 O          0.007 -0.011 -0.003    0.004 -0.007 -0.001    0.086 -0.141 -0.020
 O         -0.010  0.004 -0.005   -0.008  0.002 -0.003   -0.168  0.032 -0.053
 H          0.009  0.008 -0.008    0.003  0.005 -0.003    0.118  0.101 -0.098
 TransDip  -0.138  0.072  0.040   -0.064  0.002  0.061   -0.052 -0.026  0.060

 Mode:                55                     56                     57
 Frequency:       925.10                 936.36                 943.22
 Force Cnst:      0.8708                 0.8624                 0.9367
 Red. Mass:       1.7270                 1.6694                 1.7870
 IR Active:          YES                    YES                    YES
 IR Intens:        0.629                  1.086                  2.619
 Raman Active:       YES                    YES                    YES
               X      Y      Z        X      Y      Z        X      Y      Z
 C          0.059 -0.021  0.032    0.001 -0.041  0.021   -0.016  0.024  0.022
 H          0.138 -0.084  0.065   -0.045  0.007 -0.002   -0.121 -0.162  0.074
 C         -0.031 -0.002 -0.005   -0.021 -0.027 -0.051   -0.035  0.048  0.036
 H         -0.062 -0.051  0.007   -0.028 -0.031 -0.048   -0.136 -0.111  0.071
 O          0.022 -0.011  0.004    0.009  0.007  0.008    0.039 -0.044 -0.002
 H          0.059 -0.036 -0.003    0.029 -0.009  0.000    0.030 -0.032  0.014
 C         -0.036  0.091 -0.018   -0.047  0.103  0.032    0.013  0.074 -0.097
 H         -0.129 -0.014  0.011   -0.199  0.176 -0.023   -0.043 -0.295  0.050
 H         -0.068  0.172  0.074   -0.020  0.056 -0.018   -0.042  0.342  0.235
 C          0.012 -0.056 -0.001    0.019 -0.092  0.013    0.023  0.019  0.014
 H         -0.084 -0.121  0.005   -0.103  0.018 -0.043    0.194 -0.091  0.078
 C          0.039 -0.035 -0.001    0.049 -0.080  0.020   -0.055  0.001  0.000
 H         -0.131  0.040  0.005   -0.361  0.008 -0.102   -0.009 -0.062 -0.063
 H          0.229  0.161  0.131    0.406  0.290  0.170   -0.146 -0.093 -0.129
 H         -0.149  0.035 -0.043   -0.149  0.137 -0.072    0.127 -0.003  0.020
 C         -0.040 -0.016 -0.001   -0.028  0.012 -0.062    0.050 -0.073  0.036
 H         -0.116 -0.085 -0.041   -0.092 -0.052  0.014    0.087 -0.044  0.170
 H         -0.060 -0.096  0.018   -0.008  0.092 -0.081   -0.167 -0.080  0.020
 C          0.043  0.072 -0.025    0.048  0.035  0.032    0.016  0.037 -0.057
 H          0.041  0.195  0.142    0.158 -0.021  0.014   -0.077  0.218  0.139
 H          0.003 -0.121  0.050    0.045  0.075  0.014   -0.126 -0.191  0.022
 C         -0.036 -0.073  0.063    0.011  0.018 -0.047   -0.008 -0.068 -0.080
 C         -0.007  0.112  0.003   -0.012 -0.055 -0.032    0.001 -0.017 -0.070
 H          0.036 -0.020 -0.112   -0.034 -0.052  0.154   -0.024 -0.007  0.140
 H          0.020 -0.177  0.016    0.069  0.244 -0.066    0.094  0.348 -0.113
 H          0.099  0.317 -0.266   -0.018 -0.168  0.188   -0.017 -0.151  0.179
 C         -0.016 -0.085 -0.049    0.010  0.058  0.039   -0.005 -0.003  0.076
 H          0.073  0.135  0.363   -0.046 -0.093 -0.241    0.049  0.016  0.123
 H          0.003  0.073 -0.273   -0.001 -0.055  0.203    0.038  0.017  0.129
 H         -0.052  0.112 -0.291    0.037 -0.079  0.196    0.021 -0.016  0.002
 O         -0.006 -0.006  0.004   -0.001  0.009  0.004   -0.007  0.041  0.027
 C          0.004 -0.000  0.002   -0.014  0.002 -0.007   -0.013  0.011 -0.006
 H          0.004  0.004  0.002   -0.014 -0.005 -0.007   -0.000 -0.022 -0.008
 O          0.000  0.002 -0.002    0.002 -0.002  0.001   -0.000 -0.005  0.002
 C          0.001 -0.003  0.005    0.004  0.003 -0.006    0.001 -0.001 -0.003
 H         -0.003 -0.002  0.005    0.012  0.001 -0.005    0.005 -0.006 -0.004
 C          0.002 -0.003 -0.000   -0.005  0.004 -0.002   -0.007 -0.001 -0.016
 H         -0.000 -0.002 -0.000    0.006 -0.007 -0.004    0.028 -0.039 -0.020
 O         -0.001 -0.001  0.000    0.001  0.000 -0.000   -0.002  0.001  0.002
 H          0.001  0.005 -0.003   -0.000 -0.003  0.016   -0.012 -0.024 -0.004
 C          0.000 -0.001 -0.003    0.002  0.004  0.009    0.013  0.005  0.019
 H         -0.000  0.003 -0.002    0.005 -0.004  0.007    0.026 -0.001  0.017
 O         -0.001  0.003  0.002    0.003 -0.007 -0.004    0.003 -0.008 -0.007
 H          0.000  0.002  0.001   -0.002 -0.003 -0.001   -0.011  0.006  0.006
 C         -0.000 -0.003 -0.001    0.002  0.005  0.002    0.005  0.007  0.001
 H         -0.000  0.003 -0.001   -0.001 -0.004  0.001   -0.003 -0.004 -0.001
 O         -0.000  0.000 -0.000   -0.002  0.000 -0.000   -0.005 -0.000 -0.000
 H          0.006  0.001  0.005   -0.011 -0.001 -0.007   -0.015 -0.001 -0.009
 C          0.001  0.001 -0.004   -0.001 -0.001  0.005   -0.001  0.000  0.001
 O         -0.001  0.002  0.000    0.001 -0.002 -0.001    0.000 -0.000 -0.000
 O          0.001 -0.000  0.001   -0.002  0.000 -0.001    0.001 -0.000 -0.000
 H         -0.003 -0.001  0.001    0.003  0.002 -0.002    0.004  0.000 -0.002
 TransDip  -0.011 -0.018  0.013   -0.033 -0.003 -0.003   -0.050 -0.012 -0.008

 Mode:                58                     59                     60
 Frequency:       981.68                 984.30                1007.14
 Force Cnst:      0.8454                 1.4046                 1.9882
 Red. Mass:       1.4889                 2.4606                 3.3268
 IR Active:          YES                    YES                    YES
 IR Intens:        2.350                  5.687                 17.080
 Raman Active:       YES                    YES                    YES
               X      Y      Z        X      Y      Z        X      Y      Z
 C         -0.020  0.009 -0.076    0.205 -0.014  0.010   -0.054  0.124  0.030
 H         -0.067 -0.029 -0.066    0.174  0.037 -0.009   -0.151  0.084  0.033
 C         -0.032  0.032  0.062    0.077  0.025  0.051   -0.053  0.198  0.026
 H          0.019  0.043  0.059    0.153  0.106  0.034    0.022  0.128  0.049
 O          0.026 -0.026 -0.004   -0.021  0.026 -0.009    0.086 -0.098 -0.010
 H          0.081 -0.060 -0.008   -0.017  0.022 -0.015   -0.131  0.040  0.031
 C         -0.050  0.051 -0.042   -0.086 -0.080 -0.009   -0.065 -0.083 -0.039
 H          0.058 -0.081  0.030    0.031  0.014 -0.031    0.073 -0.120 -0.000
 H         -0.215  0.163  0.023   -0.118 -0.155 -0.122    0.023 -0.088 -0.001
 C          0.034 -0.023 -0.026   -0.048 -0.010 -0.057   -0.136 -0.070 -0.004
 H          0.352  0.089 -0.008    0.120  0.144 -0.079   -0.220 -0.297  0.054
 C         -0.039 -0.043  0.068    0.029  0.057  0.048    0.122  0.016  0.048
 H         -0.323 -0.160 -0.276    0.122 -0.044 -0.044    0.023  0.066  0.058
 H          0.041  0.042 -0.184   -0.110 -0.088 -0.132    0.237  0.134  0.123
 H          0.328  0.194  0.026    0.301  0.054  0.076    0.037  0.065  0.025
 C          0.011 -0.020 -0.010   -0.122 -0.050 -0.048   -0.024  0.090 -0.037
 H         -0.005 -0.038  0.054   -0.259 -0.173 -0.006    0.230  0.330 -0.243
 H          0.138  0.162 -0.048   -0.008  0.095 -0.078    0.024 -0.090  0.014
 C         -0.004 -0.018  0.044    0.036  0.060  0.096    0.061 -0.120 -0.005
 H         -0.089 -0.100 -0.111   -0.027 -0.054 -0.088    0.158 -0.152  0.002
 H          0.166  0.102  0.012    0.162  0.242  0.033    0.025 -0.061 -0.031
 C          0.017  0.047  0.023   -0.031 -0.056 -0.038    0.002 -0.022 -0.027
 C          0.033 -0.003  0.058   -0.019  0.001 -0.060    0.019 -0.010 -0.015
 H          0.026  0.149 -0.178   -0.021 -0.092  0.136   -0.003  0.099 -0.029
 H         -0.155 -0.288  0.113    0.110  0.274 -0.102   -0.033  0.052 -0.010
 H         -0.077 -0.009 -0.086    0.035 -0.037  0.095   -0.056 -0.097  0.058
 C         -0.018  0.007 -0.021   -0.066 -0.020  0.035   -0.038 -0.021  0.019
 H          0.034 -0.010 -0.048    0.147  0.029  0.154    0.096  0.035  0.137
 H          0.028  0.018  0.054    0.102  0.065  0.222    0.061  0.059  0.086
 H          0.007 -0.006 -0.091    0.030 -0.045 -0.289    0.008 -0.004 -0.186
 O          0.002 -0.015 -0.013    0.002  0.011  0.014   -0.011  0.014  0.001
 C          0.003 -0.010  0.001   -0.028  0.010 -0.019    0.071  0.033 -0.033
 H         -0.004  0.007  0.002   -0.026 -0.010 -0.020    0.067  0.018 -0.031
 O          0.002  0.004 -0.002   -0.001 -0.003  0.002   -0.021 -0.037  0.020
 C          0.001  0.003  0.003    0.004 -0.007 -0.002   -0.012  0.018  0.010
 H          0.001  0.006  0.003    0.012 -0.017 -0.003    0.008 -0.032  0.003
 C          0.001 -0.004  0.012   -0.015  0.015 -0.010   -0.035 -0.034  0.039
 H         -0.009  0.016  0.014    0.012 -0.017 -0.013    0.061 -0.059  0.028
 O          0.004  0.004 -0.002   -0.002 -0.002  0.001    0.033  0.034 -0.019
 H          0.005  0.010 -0.011   -0.012 -0.032  0.011   -0.011 -0.083 -0.019
 C         -0.009 -0.005 -0.010    0.010  0.014  0.023   -0.065 -0.033  0.026
 H         -0.009  0.000 -0.009    0.022  0.000  0.020    0.026  0.006  0.030
 O         -0.002  0.004  0.004    0.007 -0.016 -0.010   -0.004 -0.005  0.000
 H          0.010 -0.007 -0.006   -0.011  0.002  0.004    0.095 -0.106 -0.080
 C         -0.006 -0.002 -0.004    0.009  0.007  0.004   -0.042  0.056 -0.069
 H          0.001  0.006 -0.003   -0.003 -0.008  0.002    0.011  0.092 -0.057
 O          0.005 -0.001  0.002   -0.007  0.001 -0.001    0.056 -0.010  0.032
 H          0.011 -0.000  0.007   -0.021 -0.000 -0.014   -0.028 -0.023 -0.024
 C          0.001 -0.001 -0.001   -0.001  0.001 -0.000    0.002 -0.005 -0.010
 O          0.000 -0.001  0.000   -0.000  0.001 -0.000    0.002 -0.004  0.004
 O         -0.002  0.001 -0.000    0.001 -0.001  0.000    0.002  0.003  0.001
 H         -0.003 -0.000  0.001    0.004 -0.000 -0.002    0.024  0.007  0.014
 TransDip  -0.037  0.032 -0.003    0.076 -0.009  0.003   -0.088  0.086 -0.050

 Mode:                61                     62                     63
 Frequency:      1009.34                1012.97                1018.79
 Force Cnst:      2.8359                 2.6311                 0.9779
 Red. Mass:       4.7247                 4.3521                 1.5991
 IR Active:          YES                    YES                    YES
 IR Intens:       15.799                 95.229                 15.198
 Raman Active:       YES                    YES                    YES
               X      Y      Z        X      Y      Z        X      Y      Z
 C          0.014 -0.073 -0.008   -0.009  0.048  0.003   -0.026 -0.027 -0.013
 H          0.051 -0.083 -0.000   -0.042  0.049 -0.003    0.027 -0.049  0.003
 C          0.026 -0.075 -0.018    0.014 -0.014  0.016   -0.040  0.105 -0.006
 H         -0.003 -0.054 -0.025   -0.002 -0.038  0.024    0.045  0.138 -0.013
 O         -0.030  0.043  0.002   -0.005  0.005  0.001    0.050 -0.051 -0.006
 H          0.007  0.017 -0.009    0.002 -0.001 -0.002   -0.047  0.009  0.010
 C          0.024  0.037  0.017   -0.006 -0.007 -0.010   -0.030 -0.008 -0.005
 H         -0.047  0.062 -0.006   -0.020 -0.037  0.000    0.091  0.007  0.008
 H         -0.003  0.034 -0.001   -0.041  0.016  0.005    0.008 -0.029 -0.018
 C          0.064  0.031  0.001   -0.013 -0.008  0.009   -0.023 -0.021 -0.028
 H          0.102  0.142 -0.028   -0.057 -0.081  0.026    0.083  0.017 -0.022
 C         -0.057 -0.001 -0.024    0.019 -0.016  0.001    0.006  0.026  0.030
 H          0.018 -0.028 -0.016   -0.053  0.017  0.006    0.046 -0.035 -0.036
 H         -0.131 -0.077 -0.061    0.091  0.059  0.053   -0.062 -0.045 -0.080
 H         -0.014 -0.041 -0.008   -0.057  0.014 -0.016    0.173  0.034  0.044
 C          0.009 -0.049  0.016    0.010  0.031 -0.001   -0.017 -0.019 -0.004
 H         -0.135 -0.186  0.129    0.100  0.116 -0.063   -0.076 -0.075  0.013
 H         -0.027  0.040 -0.010    0.007 -0.040  0.018    0.042  0.050 -0.018
 C         -0.023  0.065  0.002    0.001 -0.037 -0.014    0.018  0.012  0.016
 H         -0.046  0.084  0.015   -0.006 -0.027 -0.006    0.047 -0.010  0.005
 H         -0.009  0.021  0.021   -0.033 -0.026 -0.021    0.104  0.001  0.028
 C          0.009  0.002  0.012   -0.001  0.004 -0.008   -0.002  0.004  0.006
 C         -0.021  0.007  0.020    0.036 -0.006  0.017   -0.096  0.012  0.007
 H          0.001 -0.088  0.014    0.013  0.167 -0.110   -0.025 -0.407  0.186
 H          0.037 -0.071  0.014   -0.100 -0.096  0.048    0.208  0.034 -0.052
 H          0.078  0.119 -0.071   -0.070 -0.068 -0.003    0.224  0.288 -0.110
 C          0.014  0.022 -0.014   -0.046  0.000  0.004    0.100  0.011 -0.007
 H         -0.039 -0.031 -0.118    0.100  0.005  0.030   -0.213 -0.017 -0.099
 H         -0.021 -0.020 -0.014    0.074  0.051  0.158   -0.146 -0.086 -0.330
 H          0.003 -0.017  0.107    0.023 -0.030 -0.197   -0.050  0.062  0.465
 O         -0.026 -0.021  0.014   -0.009 -0.029 -0.015   -0.014 -0.012  0.002
 C          0.185  0.177 -0.165    0.146  0.171 -0.072    0.035  0.020  0.003
 H          0.137  0.143 -0.151    0.108  0.086 -0.068    0.035  0.012  0.005
 O         -0.082 -0.157  0.102   -0.062 -0.110  0.099   -0.009 -0.011  0.012
 C         -0.041  0.014 -0.044   -0.043 -0.093 -0.158   -0.003 -0.010 -0.022
 H          0.044 -0.151 -0.061   -0.078 -0.076 -0.149   -0.018  0.007 -0.019
 C         -0.077 -0.005  0.097    0.011  0.121 -0.057    0.007  0.006 -0.010
 H          0.127 -0.143  0.070   -0.138  0.058 -0.048   -0.025  0.011 -0.007
 O          0.060  0.026 -0.035   -0.084 -0.100  0.035   -0.014 -0.011  0.005
 H          0.019 -0.100  0.021   -0.079 -0.074 -0.021   -0.021 -0.022 -0.021
 C         -0.174 -0.029  0.086    0.122  0.113  0.001    0.026  0.009 -0.013
 H         -0.027 -0.009  0.082   -0.073 -0.063 -0.025   -0.008 -0.012 -0.015
 O          0.008 -0.059 -0.022    0.031 -0.049 -0.033    0.001  0.004  0.001
 H          0.214 -0.271 -0.192   -0.260  0.247  0.223   -0.049  0.055  0.045
 C         -0.074  0.181 -0.111    0.107 -0.003  0.219    0.017 -0.011  0.037
 H          0.053  0.192 -0.092    0.045 -0.177  0.189    0.008 -0.029  0.033
 O          0.124 -0.015  0.070   -0.099  0.029 -0.060   -0.019  0.005 -0.012
 H         -0.235 -0.068 -0.169   -0.303  0.005 -0.200   -0.028  0.004 -0.018
 C         -0.009 -0.005  0.001   -0.031  0.025  0.065   -0.004  0.004  0.011
 O          0.003 -0.006  0.002   -0.008  0.021 -0.021   -0.001  0.002 -0.003
 O          0.024 -0.001 -0.001    0.047 -0.018 -0.006    0.005 -0.002 -0.001
 H          0.109  0.020  0.034    0.077 -0.003 -0.015    0.007 -0.000 -0.003
 TransDip   0.084  0.044 -0.085    0.202  0.238 -0.006    0.003  0.124 -0.014

 Mode:                64                     65                     66
 Frequency:      1039.03                1045.71                1057.17
 Force Cnst:      1.2541                 2.4454                 2.0130
 Red. Mass:       1.9716                 3.7955                 3.0570
 IR Active:          YES                    YES                    YES
 IR Intens:       71.286                331.792                 72.121
 Raman Active:       YES                    YES                    YES
               X      Y      Z        X      Y      Z        X      Y      Z
 C         -0.064 -0.090  0.029    0.033 -0.004 -0.002    0.008 -0.031  0.013
 H         -0.182 -0.177  0.047    0.147 -0.029  0.020    0.028 -0.117  0.046
 C         -0.076  0.080 -0.062   -0.026  0.023  0.003    0.025  0.028 -0.002
 H         -0.126  0.009 -0.050   -0.009  0.030  0.001    0.045  0.013  0.005
 O          0.047 -0.045 -0.002    0.013 -0.009 -0.005    0.009  0.002 -0.005
 H         -0.055  0.017  0.013   -0.009  0.002 -0.003   -0.105  0.073  0.012
 C          0.045  0.015  0.010   -0.007 -0.013  0.008   -0.029 -0.013 -0.006
 H         -0.028  0.034 -0.007    0.017  0.018 -0.001   -0.068  0.011 -0.022
 H          0.333 -0.035  0.084   -0.021 -0.028 -0.021   -0.038 -0.020 -0.020
 C         -0.034 -0.007  0.005    0.009  0.002  0.004    0.014 -0.005  0.007
 H         -0.089  0.112 -0.045    0.015 -0.012  0.010    0.012 -0.022  0.013
 C          0.005  0.063 -0.018   -0.001 -0.033  0.011   -0.003 -0.015 -0.001
 H          0.258  0.042  0.106   -0.134 -0.022 -0.053   -0.047 -0.007 -0.014
 H         -0.162 -0.113 -0.019    0.087  0.060  0.014    0.029  0.018  0.011
 H          0.028 -0.088  0.036   -0.013  0.049 -0.017   -0.024  0.007 -0.010
 C         -0.050 -0.077 -0.044    0.069  0.058  0.029    0.044  0.029  0.016
 H         -0.216 -0.237  0.139    0.163  0.148 -0.040    0.055  0.039  0.001
 H         -0.180  0.009 -0.076    0.184  0.096  0.029    0.084  0.050  0.013
 C          0.082  0.065  0.042   -0.104 -0.026 -0.027   -0.061  0.003 -0.020
 H          0.267  0.018  0.081   -0.229 -0.011 -0.073   -0.086  0.019 -0.013
 H          0.091  0.022  0.059   -0.106  0.008 -0.041   -0.090 -0.006 -0.020
 C          0.024  0.014  0.029   -0.027  0.006  0.036    0.010 -0.007  0.006
 C          0.048  0.017  0.039   -0.027  0.019 -0.017   -0.012  0.011  0.008
 H          0.026  0.229 -0.171   -0.006 -0.126  0.078    0.003 -0.058  0.006
 H         -0.144 -0.208  0.089    0.074  0.086 -0.039    0.027 -0.028  0.003
 H         -0.096 -0.039 -0.052    0.070  0.088 -0.018    0.041  0.072 -0.042
 C         -0.037  0.043 -0.020    0.006 -0.005 -0.009   -0.015  0.014 -0.003
 H          0.047 -0.062 -0.197   -0.024  0.006  0.005    0.021 -0.016 -0.052
 H          0.042 -0.003  0.209   -0.025 -0.011 -0.060    0.009  0.004  0.063
 H          0.037 -0.067 -0.098   -0.008  0.011  0.009    0.013 -0.031 -0.026
 O          0.029 -0.020 -0.007    0.123 -0.056  0.016    0.026 -0.021 -0.001
 C         -0.021 -0.037 -0.020   -0.116 -0.106 -0.016    0.067 -0.007 -0.082
 H          0.004 -0.056 -0.021    0.045 -0.165 -0.014    0.121 -0.194 -0.082
 O          0.012  0.020 -0.006    0.077  0.085 -0.027   -0.071 -0.044 -0.003
 C         -0.008 -0.025  0.003   -0.055 -0.159 -0.003    0.011  0.177  0.131
 H         -0.018 -0.062  0.000   -0.084 -0.479 -0.031   -0.008  0.369  0.141
 C         -0.042  0.031  0.008   -0.122  0.076 -0.038   -0.112  0.120  0.001
 H         -0.038  0.048  0.009   -0.033  0.076 -0.037   -0.084  0.102  0.001
 O          0.000  0.008 -0.003    0.008  0.019 -0.000   -0.009 -0.010 -0.000
 H         -0.038 -0.097  0.021   -0.077 -0.226  0.091   -0.093 -0.254  0.067
 C          0.012  0.035  0.030   -0.001  0.126  0.173    0.027  0.071  0.106
 H          0.045  0.016  0.025    0.070  0.060  0.151    0.193  0.122  0.106
 O          0.015 -0.026 -0.017    0.051 -0.115 -0.077    0.035 -0.043 -0.043
 H         -0.033  0.023  0.025   -0.055 -0.011  0.015   -0.002 -0.003  0.012
 C          0.004  0.002  0.009   -0.029  0.111 -0.000    0.090 -0.142 -0.106
 H         -0.015 -0.026  0.006   -0.074  0.007 -0.007   -0.017 -0.244 -0.126
 O         -0.004  0.001 -0.001    0.040  0.002  0.032   -0.068 -0.014 -0.027
 H         -0.022 -0.000 -0.015   -0.271 -0.042 -0.174    0.445  0.076  0.258
 C         -0.003  0.001 -0.011   -0.023  0.008 -0.068    0.011 -0.026 -0.011
 O         -0.004  0.009 -0.001   -0.020  0.053 -0.003    0.014 -0.041  0.016
 O          0.007 -0.002  0.002    0.044 -0.014  0.013   -0.021  0.016  0.000
 H         -0.004 -0.005  0.001    0.012 -0.019  0.016   -0.016  0.012 -0.015
 TransDip  -0.259  0.075  0.024   -0.572  0.112  0.011    0.245  0.077  0.090

 Mode:                67                     68                     69
 Frequency:      1065.01                1071.82                1079.74
 Force Cnst:      1.3189                 1.7014                 2.1422
 Red. Mass:       1.9736                 2.5136                 3.1187
 IR Active:          YES                    YES                    YES
 IR Intens:        1.638                  2.150                 63.405
 Raman Active:       YES                    YES                    YES
               X      Y      Z        X      Y      Z        X      Y      Z
 C         -0.095  0.001  0.011   -0.023  0.151 -0.061    0.001 -0.017  0.004
 H         -0.287  0.046 -0.029   -0.088  0.523 -0.201   -0.008 -0.067  0.021
 C          0.194 -0.014  0.040   -0.100 -0.121  0.029    0.006  0.015 -0.003
 H          0.347  0.037  0.046   -0.117 -0.076  0.013   -0.006  0.005 -0.001
 O         -0.031  0.045 -0.000   -0.025  0.011  0.010    0.005 -0.006 -0.001
 H         -0.267  0.204  0.045    0.307 -0.207 -0.052   -0.015  0.008  0.004
 C         -0.108 -0.007 -0.058    0.094  0.038  0.029   -0.006 -0.002 -0.006
 H         -0.112 -0.080 -0.031    0.325 -0.037  0.096   -0.035 -0.006 -0.008
 H         -0.390  0.082 -0.075   -0.084  0.097  0.017    0.044 -0.008  0.012
 C          0.033 -0.025  0.011   -0.006  0.043 -0.018   -0.014 -0.010  0.001
 H          0.088 -0.254  0.095    0.021  0.003 -0.001   -0.025 -0.001 -0.004
 C         -0.005  0.006 -0.018   -0.005  0.006 -0.004    0.007  0.004  0.005
 H          0.062  0.012  0.034    0.003  0.006 -0.000    0.010  0.001  0.003
 H         -0.044 -0.035  0.005   -0.010  0.001 -0.010    0.005  0.002  0.001
 H         -0.040 -0.057 -0.001    0.001  0.006 -0.003    0.017  0.005  0.006
 C         -0.023 -0.019 -0.014   -0.110 -0.057 -0.022    0.015  0.004 -0.001
 H         -0.053 -0.051  0.002   -0.017  0.029 -0.063    0.015  0.004  0.015
 H         -0.227 -0.207  0.019   -0.239 -0.228  0.013    0.025  0.039 -0.009
 C          0.079  0.015 -0.011    0.150 -0.056  0.041   -0.016  0.008 -0.003
 H          0.332  0.016  0.121    0.150 -0.085  0.002   -0.020  0.011 -0.003
 H         -0.081 -0.056  0.000    0.181  0.005  0.020   -0.022  0.004 -0.002
 C          0.001  0.030 -0.027   -0.012  0.003 -0.012    0.004 -0.001 -0.004
 C         -0.005 -0.003  0.036   -0.032 -0.006  0.001    0.002  0.004  0.009
 H          0.002  0.009 -0.053   -0.017 -0.102  0.044    0.005  0.000 -0.019
 H         -0.041 -0.151  0.051    0.048  0.015 -0.017   -0.010 -0.039  0.014
 H         -0.006  0.040 -0.061    0.045  0.056 -0.020   -0.000  0.016 -0.020
 C          0.021  0.004  0.007    0.020 -0.009  0.009   -0.002  0.007  0.001
 H         -0.047  0.001 -0.007   -0.030  0.019  0.052    0.002 -0.010 -0.030
 H         -0.027 -0.016 -0.051   -0.021 -0.005 -0.075    0.005 -0.003  0.032
 H         -0.007  0.001  0.127   -0.017  0.041  0.061    0.007 -0.011  0.001
 O          0.012 -0.007 -0.002    0.024 -0.014 -0.001    0.007 -0.000 -0.007
 C         -0.006 -0.025  0.022    0.006  0.002  0.010   -0.015  0.009  0.044
 H          0.034 -0.045  0.022    0.052 -0.055  0.011   -0.031  0.034  0.044
 O          0.014  0.019 -0.011   -0.007 -0.003 -0.009   -0.057  0.031 -0.037
 C         -0.008 -0.022  0.007   -0.013  0.022  0.044    0.035 -0.031  0.067
 H         -0.023 -0.082  0.001   -0.025 -0.023  0.037   -0.008 -0.141  0.048
 C         -0.015  0.011 -0.022   -0.018  0.043 -0.042    0.049  0.003 -0.033
 H         -0.009  0.030 -0.019    0.006  0.036 -0.039    0.135  0.029 -0.031
 O         -0.003  0.002  0.003   -0.008 -0.022  0.013   -0.005 -0.017  0.018
 H         -0.017 -0.047  0.031   -0.005 -0.009  0.022    0.014  0.031  0.002
 C          0.006  0.012  0.035   -0.014  0.043  0.081   -0.107 -0.099  0.075
 H          0.012  0.010  0.033   -0.020  0.050  0.077   -0.333 -0.146  0.073
 O          0.005 -0.014 -0.011    0.015 -0.037 -0.031   -0.042  0.015  0.018
 H         -0.006 -0.003 -0.000    0.026 -0.047 -0.027    0.337 -0.370 -0.295
 C         -0.005  0.018 -0.010    0.027 -0.002 -0.050    0.309  0.073 -0.020
 H         -0.019  0.002 -0.011   -0.011 -0.065 -0.057    0.409  0.206 -0.009
 O          0.007 -0.001  0.007   -0.007 -0.004  0.003   -0.123  0.035 -0.052
 H         -0.036 -0.007 -0.022    0.057  0.011  0.025   -0.183  0.038 -0.119
 C         -0.002  0.000 -0.015   -0.005 -0.008 -0.023   -0.066 -0.022 -0.052
 O         -0.003  0.008  0.000   -0.000 -0.000  0.006   -0.009  0.026  0.004
 O          0.005 -0.002  0.002    0.006  0.001  0.004    0.043 -0.021  0.015
 H          0.001 -0.003  0.002    0.012  0.002 -0.001    0.131  0.006 -0.041
 TransDip  -0.012 -0.025  0.030    0.042  0.001  0.021    0.222 -0.121 -0.030

 Mode:                70                     71                     72
 Frequency:      1095.98                1103.62                1110.45
 Force Cnst:      2.5525                 2.1596                 3.9961
 Red. Mass:       3.6067                 3.0094                 5.5004
 IR Active:          YES                    YES                    YES
 IR Intens:       28.958                 29.139                243.175
 Raman Active:       YES                    YES                    YES
               X      Y      Z        X      Y      Z        X      Y      Z
 C         -0.010  0.037  0.021   -0.007  0.024  0.065    0.033 -0.005  0.001
 H          0.083  0.226 -0.033    0.240 -0.001  0.105   -0.059  0.011 -0.016
 C         -0.059  0.036 -0.021   -0.066  0.112 -0.053   -0.028  0.036 -0.000
 H          0.082  0.134 -0.038    0.028  0.162 -0.060   -0.021  0.066 -0.011
 O          0.023 -0.016 -0.003    0.052 -0.048 -0.007    0.010 -0.015 -0.003
 H         -0.054  0.027  0.003   -0.138  0.072  0.025    0.031 -0.027 -0.004
 C         -0.025 -0.011  0.044   -0.052 -0.031  0.060   -0.011 -0.013  0.005
 H          0.128  0.123  0.014   -0.049  0.217 -0.038   -0.018  0.025 -0.010
 H         -0.284 -0.028 -0.118   -0.166 -0.122 -0.132   -0.039 -0.016 -0.016
 C          0.157  0.051  0.021    0.207  0.048  0.024    0.054  0.018  0.027
 H          0.258 -0.038  0.068    0.319  0.111  0.025    0.061 -0.020  0.040
 C         -0.065 -0.035 -0.059   -0.083 -0.039 -0.073   -0.018 -0.015 -0.030
 H         -0.059 -0.003 -0.005   -0.055 -0.009 -0.008   -0.013  0.015  0.019
 H         -0.070 -0.039  0.005   -0.108 -0.063 -0.004   -0.013 -0.008  0.029
 H         -0.193 -0.083 -0.059   -0.227 -0.109 -0.068   -0.116 -0.047 -0.030
 C         -0.049  0.020  0.019   -0.056  0.041  0.033    0.001  0.017 -0.004
 H         -0.126 -0.051 -0.099   -0.292 -0.177 -0.123   -0.006  0.011 -0.013
 H         -0.071 -0.216  0.082    0.107 -0.118  0.091   -0.040 -0.052  0.012
 C          0.024 -0.054  0.004    0.001 -0.065 -0.008   -0.019 -0.014  0.011
 H          0.152 -0.093  0.023    0.139 -0.092  0.033    0.021 -0.050 -0.016
 H          0.004 -0.023 -0.009    0.167 -0.096  0.027   -0.092  0.052 -0.024
 C          0.019 -0.027  0.047   -0.019 -0.001  0.038    0.052 -0.033 -0.033
 C         -0.011  0.002 -0.042    0.031 -0.009 -0.037   -0.024  0.011  0.026
 H         -0.017 -0.025  0.076   -0.005  0.132  0.012    0.006 -0.108 -0.017
 H          0.067  0.170 -0.067   -0.025  0.143 -0.036    0.040 -0.099  0.019
 H          0.025 -0.027  0.072   -0.063 -0.139  0.105    0.055  0.114 -0.079
 C         -0.027 -0.004 -0.016   -0.015 -0.015 -0.014   -0.027  0.028  0.011
 H          0.045 -0.002 -0.006    0.019  0.009  0.033    0.053 -0.034 -0.087
 H          0.008  0.015  0.019    0.018  0.020 -0.006    0.032  0.004  0.163
 H          0.009 -0.028 -0.110   -0.009  0.010 -0.089    0.034 -0.059 -0.052
 O          0.016  0.021  0.024   -0.016 -0.009 -0.033   -0.019  0.024 -0.020
 C          0.025 -0.118 -0.139    0.004  0.067  0.091    0.067  0.033  0.061
 H          0.086 -0.155 -0.134   -0.033  0.093  0.086   -0.011 -0.093  0.057
 O         -0.025  0.049  0.008    0.034 -0.030  0.004   -0.292  0.031 -0.134
 C          0.043 -0.053 -0.035   -0.053  0.038  0.010    0.370 -0.153  0.122
 H         -0.009  0.044 -0.024   -0.032 -0.013  0.006    0.381 -0.358  0.070
 C         -0.130 -0.042  0.214    0.067  0.029 -0.136    0.062 -0.008 -0.026
 H         -0.170 -0.040  0.205    0.075  0.072 -0.128    0.106 -0.008 -0.023
 O          0.070  0.089 -0.067   -0.044 -0.047  0.041   -0.022 -0.029  0.017
 H         -0.005 -0.126  0.019   -0.036 -0.015  0.001    0.027  0.125 -0.062
 C         -0.020 -0.005 -0.101    0.032 -0.040  0.063   -0.029  0.091  0.011
 H          0.170 -0.047 -0.097   -0.087 -0.018  0.063   -0.111  0.044 -0.001
 O         -0.003  0.016  0.031   -0.010  0.010 -0.006    0.031 -0.049 -0.037
 H          0.017 -0.007 -0.019    0.010 -0.007 -0.001   -0.151  0.137  0.140
 C          0.087 -0.034  0.115   -0.027  0.029 -0.071   -0.091  0.034  0.032
 H          0.173  0.096  0.129   -0.064 -0.033 -0.079   -0.202  0.101  0.038
 O         -0.054  0.023 -0.043    0.022 -0.012  0.022    0.024  0.003  0.021
 H         -0.053  0.019 -0.023   -0.007 -0.013 -0.008   -0.013 -0.005  0.003
 C         -0.015  0.006  0.018   -0.003 -0.008 -0.011    0.108  0.043 -0.019
 O         -0.003  0.011 -0.007    0.000 -0.004  0.004    0.008 -0.005  0.003
 O          0.006 -0.009 -0.001    0.007  0.003  0.001   -0.100  0.005 -0.002
 H          0.004 -0.004 -0.016    0.023  0.005  0.006   -0.186 -0.019  0.020
 TransDip  -0.007 -0.172  0.012   -0.073  0.151 -0.043    0.482  0.110  0.067

 Mode:                73                     74                     75
 Frequency:      1122.81                1124.54                1131.56
 Force Cnst:      1.2822                 1.7168                 1.7510
 Red. Mass:       1.7262                 2.3042                 2.3210
 IR Active:          YES                    YES                    YES
 IR Intens:       45.684                 57.013                 12.297
 Raman Active:       YES                    YES                    YES
               X      Y      Z        X      Y      Z        X      Y      Z
 C         -0.050  0.079  0.010   -0.089  0.043  0.041   -0.054 -0.036  0.043
 H          0.029 -0.205  0.119    0.180 -0.105  0.125    0.226  0.178  0.001
 C          0.045 -0.029  0.004    0.049 -0.016 -0.030   -0.009 -0.057 -0.066
 H         -0.121 -0.272  0.069    0.033 -0.112  0.003    0.216  0.083 -0.084
 O         -0.008  0.016 -0.001   -0.004  0.005  0.007    0.001  0.014  0.012
 H         -0.170  0.124  0.034   -0.135  0.092  0.032    0.004 -0.001 -0.010
 C          0.033 -0.027 -0.002   -0.004  0.008  0.016   -0.014  0.069  0.049
 H         -0.212  0.007 -0.055   -0.074  0.056 -0.017    0.362  0.073  0.100
 H          0.112 -0.046  0.016    0.062 -0.043 -0.018   -0.098  0.020 -0.060
 C         -0.021  0.035 -0.031   -0.023 -0.023 -0.051   -0.054 -0.079 -0.074
 H         -0.079  0.341 -0.142   -0.006  0.139 -0.100    0.045 -0.274  0.010
 C          0.010 -0.018  0.017    0.003  0.014  0.035    0.003  0.049  0.064
 H         -0.086 -0.014 -0.040   -0.002 -0.040 -0.049    0.080 -0.068 -0.060
 H          0.075  0.052 -0.001   -0.015 -0.005 -0.065   -0.090 -0.052 -0.131
 H          0.021  0.068 -0.011    0.151  0.057  0.035    0.311  0.060  0.092
 C         -0.037 -0.026  0.029   -0.020 -0.008  0.035    0.024  0.011  0.032
 H         -0.116 -0.096 -0.020   -0.137 -0.115 -0.039    0.028  0.016 -0.043
 H          0.182  0.108  0.009    0.205  0.093  0.023    0.058 -0.022  0.041
 C          0.037 -0.021 -0.029    0.032 -0.012 -0.048    0.001  0.020 -0.050
 H         -0.136  0.074  0.010   -0.005  0.079  0.057    0.071  0.083  0.071
 H          0.384 -0.178  0.079    0.312 -0.210  0.069   -0.084 -0.097 -0.010
 C         -0.010  0.023 -0.031   -0.069  0.044  0.048   -0.035 -0.027  0.105
 C         -0.000 -0.016  0.003    0.044 -0.023 -0.045    0.044  0.004 -0.058
 H         -0.002 -0.020  0.013   -0.007  0.164  0.030   -0.003  0.187  0.017
 H         -0.010 -0.003  0.004   -0.059  0.175 -0.036   -0.026  0.207 -0.056
 H         -0.011 -0.028  0.014   -0.095 -0.206  0.145   -0.066 -0.152  0.123
 C          0.010 -0.022  0.012    0.028 -0.042 -0.016    0.000  0.006 -0.036
 H         -0.008  0.039  0.118   -0.060  0.049  0.133   -0.033 -0.018 -0.085
 H         -0.007  0.012 -0.069   -0.036 -0.001 -0.203   -0.037 -0.028 -0.058
 H         -0.025  0.051  0.015   -0.047  0.082  0.030    0.003 -0.019 -0.009
 O         -0.026  0.011 -0.020    0.031  0.001  0.004    0.009  0.009 -0.006
 C          0.065 -0.038  0.013   -0.008  0.012 -0.000    0.015 -0.041 -0.054
 H          0.140 -0.144  0.012   -0.000  0.068  0.008    0.042 -0.205 -0.059
 O         -0.026  0.019 -0.017   -0.021 -0.000 -0.003   -0.029 -0.002 -0.013
 C          0.040 -0.029  0.004    0.006 -0.002  0.021    0.042 -0.012  0.003
 H          0.008 -0.062 -0.004   -0.011 -0.013  0.020    0.060 -0.036 -0.003
 C         -0.079  0.025 -0.019    0.057 -0.067  0.061    0.038  0.144  0.013
 H         -0.184  0.137 -0.008    0.180 -0.192  0.049   -0.015  0.254  0.028
 O          0.009  0.021 -0.007    0.008  0.001 -0.009   -0.039 -0.050  0.025
 H         -0.063 -0.189  0.065    0.081  0.210 -0.079   -0.048 -0.079  0.044
 C          0.080 -0.093  0.027   -0.123  0.175 -0.022    0.029 -0.088 -0.015
 H          0.185 -0.099  0.031   -0.217  0.175 -0.028    0.038 -0.117 -0.018
 O         -0.018  0.037  0.021    0.037 -0.071 -0.044   -0.015  0.029  0.027
 H         -0.014  0.035  0.022   -0.025 -0.010  0.006    0.060 -0.046 -0.030
 C         -0.003  0.031 -0.002    0.022 -0.047  0.026   -0.035  0.031 -0.018
 H         -0.024  0.098  0.002    0.037 -0.137  0.022   -0.043  0.111 -0.011
 O         -0.002 -0.000  0.008   -0.009  0.005 -0.018    0.016 -0.003  0.015
 H         -0.096 -0.017 -0.041    0.128  0.031  0.054   -0.067 -0.019 -0.028
 C          0.009  0.005 -0.004   -0.003 -0.002 -0.006    0.023  0.008  0.003
 O         -0.001  0.004 -0.001    0.000  0.002  0.001    0.001 -0.004  0.000
 O         -0.009 -0.002  0.000    0.004  0.000  0.001   -0.019  0.002 -0.001
 H         -0.006 -0.001  0.001   -0.015 -0.004 -0.001   -0.027 -0.002  0.003
 TransDip   0.146 -0.160 -0.012   -0.115  0.201  0.071    0.095 -0.055 -0.024

 Mode:                76                     77                     78
 Frequency:      1143.93                1166.46                1174.98
 Force Cnst:      2.5031                 1.5522                 2.4872
 Red. Mass:       3.2466                 1.9362                 3.0577
 IR Active:          YES                    YES                    YES
 IR Intens:       17.456                  1.189                137.966
 Raman Active:       YES                    YES                    YES
               X      Y      Z        X      Y      Z        X      Y      Z
 C          0.003  0.028 -0.041    0.030  0.006 -0.047   -0.024 -0.048 -0.041
 H         -0.146 -0.124 -0.002    0.088  0.014 -0.041    0.122  0.043 -0.050
 C          0.024  0.052  0.059   -0.007 -0.004  0.047    0.013  0.043  0.054
 H         -0.132 -0.035  0.068   -0.114  0.016  0.027    0.019  0.167  0.011
 O          0.002 -0.017 -0.009   -0.012 -0.003  0.004    0.008 -0.013 -0.013
 H         -0.011  0.002  0.010    0.272 -0.184 -0.042   -0.044  0.027  0.006
 C          0.009 -0.054 -0.052   -0.037  0.065 -0.013    0.023 -0.064 -0.068
 H         -0.281 -0.085 -0.079   -0.272  0.033 -0.032    0.041 -0.176 -0.016
 H          0.071 -0.001  0.053    0.218  0.052  0.104   -0.096  0.048  0.019
 C          0.023  0.058  0.054    0.037 -0.121  0.076   -0.034  0.101  0.037
 H         -0.049  0.220 -0.014    0.055 -0.246  0.119   -0.098  0.184 -0.003
 C          0.005 -0.035 -0.042   -0.018  0.063 -0.039    0.025 -0.052 -0.019
 H         -0.062  0.051  0.043    0.254  0.035  0.095   -0.140  0.047  0.021
 H          0.080  0.045  0.098   -0.202 -0.136 -0.001    0.162  0.097  0.104
 H         -0.213 -0.032 -0.065   -0.018 -0.165  0.037   -0.172  0.039 -0.068
 C         -0.017 -0.018 -0.026    0.022  0.051 -0.075    0.001 -0.061 -0.021
 H         -0.010 -0.013  0.047   -0.113 -0.080  0.022    0.105  0.034  0.115
 H         -0.044  0.029 -0.038    0.104  0.181 -0.102   -0.219 -0.066 -0.033
 C          0.010 -0.012  0.036   -0.032 -0.020  0.035    0.019  0.043  0.055
 H         -0.040 -0.054 -0.046    0.156 -0.139 -0.033    0.005 -0.016 -0.027
 H          0.106  0.055  0.019    0.016  0.108 -0.016   -0.012  0.120  0.017
 C          0.013  0.032 -0.021   -0.064  0.125 -0.023   -0.130  0.074  0.109
 C         -0.026 -0.011  0.003    0.018 -0.048 -0.012    0.053 -0.014 -0.046
 H         -0.011 -0.110  0.053   -0.012  0.043  0.046   -0.003  0.194  0.027
 H          0.036 -0.003 -0.008   -0.060  0.057 -0.001   -0.094  0.175 -0.027
 H          0.038  0.033 -0.001   -0.075 -0.169  0.106   -0.105 -0.196  0.123
 C          0.005 -0.022  0.010    0.035 -0.068  0.013    0.055 -0.034 -0.030
 H          0.008  0.033  0.106   -0.042  0.086  0.274   -0.122  0.026  0.047
 H         -0.004  0.019 -0.074   -0.016  0.038 -0.246   -0.065 -0.026 -0.268
 H         -0.018  0.039 -0.012   -0.068  0.137  0.022   -0.049  0.091  0.107
 O          0.007  0.017  0.038   -0.006 -0.005 -0.009    0.154 -0.066  0.039
 C         -0.022 -0.108 -0.118    0.037 -0.013 -0.002   -0.119  0.105 -0.066
 H          0.022 -0.356 -0.128    0.135 -0.072  0.004   -0.152  0.197 -0.053
 O          0.031  0.003  0.004   -0.019  0.003 -0.004   -0.071 -0.039 -0.003
 C         -0.021  0.004 -0.017    0.016 -0.005  0.009    0.067 -0.002  0.005
 H         -0.034 -0.004 -0.017    0.002 -0.031  0.005    0.250  0.117  0.019
 C          0.172  0.233  0.110   -0.037  0.004  0.004   -0.038  0.005 -0.041
 H          0.284  0.300  0.123   -0.126  0.053  0.011    0.029 -0.151 -0.062
 O         -0.078 -0.105  0.047    0.011  0.004 -0.005    0.005  0.011 -0.002
 H         -0.026  0.051 -0.021    0.011  0.011 -0.008   -0.020 -0.074  0.016
 C         -0.090  0.011 -0.082    0.019 -0.016  0.017    0.043 -0.074 -0.006
 H         -0.187 -0.034 -0.094    0.054 -0.023  0.017    0.161 -0.074 -0.004
 O          0.004 -0.013  0.016   -0.002  0.005  0.001   -0.012  0.032  0.019
 H          0.156 -0.170 -0.113   -0.008  0.011  0.010   -0.022  0.044  0.028
 C         -0.046  0.002 -0.008    0.006  0.006 -0.001   -0.003  0.001  0.002
 H          0.002  0.051  0.000   -0.009  0.003 -0.003   -0.007  0.137  0.013
 O          0.028 -0.001  0.010   -0.003  0.001  0.001   -0.009 -0.001 -0.001
 H          0.001 -0.007 -0.005   -0.023 -0.002 -0.011    0.021  0.003  0.023
 C          0.020  0.006  0.002    0.001 -0.000 -0.004   -0.004  0.001  0.024
 O          0.000 -0.005  0.000   -0.000  0.001  0.000    0.002 -0.005 -0.003
 O         -0.010  0.004 -0.002   -0.002 -0.001  0.001   -0.004 -0.001 -0.003
 H         -0.034 -0.004 -0.000   -0.000 -0.000  0.001   -0.007 -0.002  0.002
 TransDip   0.033  0.102 -0.080    0.034 -0.001  0.010   -0.347  0.144  0.024

 Mode:                79                     80                     81
 Frequency:      1184.23                1204.87                1211.99
 Force Cnst:      2.0273                 1.7864                 1.5095
 Red. Mass:       2.4536                 2.0885                 1.7442
 IR Active:          YES                    YES                    YES
 IR Intens:       27.450                 83.469                  7.417
 Raman Active:       YES                    YES                    YES
               X      Y      Z        X      Y      Z        X      Y      Z
 C         -0.033  0.089  0.017    0.010 -0.007  0.004   -0.029  0.029 -0.022
 H         -0.179 -0.022  0.035    0.027  0.001  0.002    0.032  0.043 -0.018
 C          0.009 -0.026 -0.018   -0.007  0.001 -0.004    0.024  0.002  0.031
 H         -0.063 -0.232  0.046    0.000  0.018 -0.009   -0.003 -0.027  0.039
 O         -0.002  0.005  0.010    0.003 -0.001 -0.001   -0.007 -0.000  0.000
 H         -0.029  0.018  0.008   -0.000  0.000 -0.002    0.019 -0.014 -0.000
 C         -0.019  0.050  0.041    0.000 -0.001  0.002    0.000  0.003 -0.020
 H         -0.185  0.132 -0.019    0.033 -0.001  0.007   -0.128 -0.024 -0.027
 H          0.117 -0.027  0.009   -0.009 -0.002 -0.004    0.021  0.028  0.028
 C          0.037 -0.092 -0.014   -0.001  0.005 -0.001    0.002 -0.017  0.024
 H          0.081 -0.099 -0.003   -0.000 -0.004  0.002   -0.001  0.010  0.014
 C         -0.021  0.045  0.004    0.001 -0.002  0.001    0.001  0.008 -0.012
 H          0.137 -0.026  0.000   -0.008 -0.000 -0.002    0.037  0.015  0.024
 H         -0.144 -0.087 -0.068    0.006  0.004  0.001   -0.022 -0.016  0.017
 H          0.105 -0.058  0.050   -0.002  0.004 -0.002   -0.027 -0.032 -0.001
 C         -0.015  0.048  0.005    0.001 -0.002  0.000   -0.003  0.001 -0.017
 H         -0.102 -0.034 -0.099    0.005  0.002  0.004   -0.005 -0.002  0.006
 H          0.225  0.100  0.008   -0.019 -0.014  0.002    0.061  0.080 -0.033
 C          0.001 -0.059 -0.046   -0.000  0.004  0.004   -0.001 -0.013  0.000
 H          0.016 -0.018  0.015    0.002  0.000  0.000   -0.018 -0.018 -0.015
 H          0.154 -0.145  0.009   -0.021  0.014 -0.003    0.110 -0.021  0.016
 C          0.071 -0.013 -0.044   -0.022  0.008 -0.011    0.009 -0.065  0.059
 C         -0.058  0.019  0.031    0.010 -0.001  0.004   -0.005  0.018 -0.017
 H         -0.008 -0.195  0.014    0.006  0.029 -0.018   -0.003  0.011  0.003
 H          0.093 -0.106  0.010   -0.028 -0.017  0.012    0.034  0.066 -0.028
 H          0.109  0.191 -0.099   -0.027 -0.023 -0.003    0.030  0.042 -0.009
 C         -0.035  0.010  0.013    0.009 -0.001  0.003   -0.004  0.025 -0.017
 H          0.089 -0.010 -0.007   -0.019  0.005  0.012   -0.007 -0.037 -0.127
 H          0.056  0.028  0.154   -0.009 -0.007 -0.019   -0.015 -0.029  0.041
 H          0.028 -0.053 -0.103   -0.006  0.012  0.031    0.025 -0.049  0.001
 O          0.140 -0.056  0.069    0.001 -0.011 -0.012    0.026  0.002  0.020
 C         -0.156  0.078 -0.073    0.000  0.031  0.040   -0.028 -0.003 -0.052
 H         -0.289  0.176 -0.072    0.017 -0.134  0.039   -0.128  0.188 -0.049
 O         -0.020 -0.027  0.006    0.018 -0.008  0.029    0.002 -0.019  0.012
 C          0.026 -0.007 -0.021   -0.037 -0.048 -0.049   -0.041  0.067  0.049
 H          0.170  0.183  0.001   -0.464  0.051 -0.049   -0.092 -0.407  0.003
 C          0.003  0.032 -0.024   -0.028  0.008 -0.033    0.008 -0.029  0.029
 H          0.212 -0.191 -0.054    0.189 -0.122 -0.051   -0.248  0.058  0.044
 O         -0.008 -0.002  0.005    0.002  0.000  0.003    0.007  0.010 -0.010
 H         -0.028 -0.073  0.040   -0.016 -0.058  0.024    0.027  0.066 -0.029
 C          0.007 -0.042 -0.031   -0.025  0.011  0.016    0.040 -0.022 -0.005
 H          0.151  0.003 -0.025    0.295  0.264  0.052   -0.354 -0.299 -0.041
 O         -0.009  0.018  0.018   -0.018 -0.007  0.002    0.002  0.013  0.006
 H          0.042 -0.035 -0.037    0.200 -0.227 -0.188   -0.123  0.141  0.114
 C         -0.015 -0.012  0.012    0.031 -0.019  0.042    0.040  0.043 -0.025
 H          0.018  0.178  0.031    0.203  0.289  0.084    0.070 -0.451 -0.070
 O         -0.001 -0.002 -0.003   -0.019 -0.001 -0.022   -0.008  0.001  0.000
 H          0.047  0.004  0.036    0.008 -0.009  0.029   -0.164 -0.022 -0.100
 C         -0.003  0.004  0.029    0.226  0.071 -0.013    0.131  0.028 -0.050
 O          0.002 -0.005 -0.004    0.003 -0.051  0.011    0.002 -0.037  0.017
 O         -0.002  0.000 -0.004   -0.112  0.034 -0.010   -0.066  0.018 -0.000
 H         -0.014 -0.003 -0.003   -0.422 -0.055 -0.037   -0.178 -0.014  0.000
 TransDip  -0.158  0.026 -0.051    0.290 -0.013 -0.037    0.080  0.034 -0.009

 Mode:                82                     83                     84
 Frequency:      1213.72                1247.32                1249.92
 Force Cnst:      2.0747                 1.1855                 1.1222
 Red. Mass:       2.3904                 1.2933                 1.2192
 IR Active:          YES                    YES                    YES
 IR Intens:       33.811                 47.182                 30.970
 Raman Active:       YES                    YES                    YES
               X      Y      Z        X      Y      Z        X      Y      Z
 C          0.033 -0.061  0.053   -0.019 -0.009  0.015   -0.018 -0.004 -0.009
 H         -0.217 -0.128  0.044   -0.087  0.233 -0.077    0.021 -0.009 -0.002
 C         -0.049 -0.004 -0.082    0.038  0.030  0.041    0.000 -0.004  0.002
 H          0.004  0.021 -0.087    0.012  0.298 -0.053    0.013 -0.011  0.007
 O          0.015 -0.001  0.002   -0.031 -0.009  0.004    0.001  0.001 -0.000
 H         -0.075  0.051  0.009    0.357 -0.255 -0.062   -0.023  0.017  0.005
 C          0.001 -0.007  0.051   -0.009 -0.025 -0.037    0.004  0.002 -0.006
 H          0.276  0.072  0.057   -0.242 -0.027 -0.072    0.027 -0.020  0.007
 H         -0.030 -0.079 -0.069    0.226 -0.042  0.055   -0.029  0.020  0.002
 C         -0.003  0.041 -0.073   -0.002  0.021 -0.051   -0.007  0.001  0.011
 H         -0.009  0.002 -0.059   -0.117  0.218 -0.134   -0.016 -0.005  0.012
 C         -0.003 -0.019  0.036   -0.001 -0.018  0.031    0.002  0.000 -0.003
 H         -0.097 -0.048 -0.070   -0.075 -0.040 -0.054    0.003  0.007  0.009
 H          0.053  0.042 -0.056    0.048  0.036 -0.051    0.001 -0.000  0.011
 H          0.089  0.091  0.007    0.059  0.082  0.002   -0.009 -0.005 -0.002
 C          0.007 -0.002  0.055    0.021  0.022  0.075    0.006 -0.005 -0.008
 H         -0.008 -0.012 -0.024   -0.214 -0.192 -0.009   -0.003 -0.014  0.020
 H         -0.129 -0.207  0.099    0.071 -0.070  0.103    0.006  0.027 -0.016
 C          0.009  0.023 -0.016   -0.008 -0.015 -0.059   -0.003  0.003  0.003
 H          0.083  0.047  0.054    0.309 -0.018  0.102    0.012 -0.007 -0.003
 H         -0.260  0.005 -0.038   -0.204 -0.090 -0.050    0.028  0.002  0.007
 C          0.043  0.218 -0.125    0.023 -0.005  0.016    0.037  0.019  0.025
 C         -0.029 -0.055  0.031   -0.011 -0.002 -0.005   -0.015 -0.007 -0.011
 H         -0.016 -0.162  0.086   -0.012  0.006  0.007   -0.014 -0.034  0.042
 H         -0.000 -0.126  0.036    0.034  0.018 -0.015    0.043  0.038 -0.023
 H         -0.000 -0.060  0.060    0.030  0.018  0.014    0.038  0.010  0.031
 C         -0.017 -0.090  0.037   -0.011  0.002 -0.003   -0.015 -0.009 -0.006
 H          0.095  0.105  0.392    0.027 -0.008 -0.016    0.036  0.002  0.018
 H          0.090  0.130 -0.098    0.005  0.009  0.012    0.021  0.027  0.002
 H         -0.066  0.125 -0.153    0.012 -0.026 -0.037   -0.002 -0.000 -0.066
 O          0.025 -0.025  0.027    0.004 -0.000  0.005   -0.005  0.000  0.001
 C         -0.027 -0.002 -0.037   -0.001 -0.005 -0.017    0.005 -0.012 -0.014
 H         -0.012  0.093 -0.030   -0.033  0.059 -0.018   -0.037  0.101 -0.011
 O         -0.008 -0.013  0.005   -0.002  0.001  0.004    0.004  0.005  0.022
 C         -0.012  0.034  0.026    0.002 -0.011 -0.005   -0.004 -0.037 -0.055
 H          0.001 -0.194  0.005    0.009  0.062  0.002   -0.168  0.043 -0.055
 C          0.009 -0.001  0.019   -0.003 -0.007 -0.008    0.008 -0.013  0.012
 H         -0.068  0.020  0.022   -0.209  0.097  0.007   -0.112  0.061  0.024
 O         -0.001  0.003 -0.003    0.007 -0.009  0.001    0.001  0.004 -0.003
 H         -0.001  0.004 -0.011    0.056  0.141 -0.055    0.003  0.009 -0.007
 C          0.016 -0.016 -0.011    0.016  0.003  0.020    0.003 -0.008  0.049
 H         -0.170 -0.173 -0.032    0.031  0.111  0.037   -0.372 -0.194  0.025
 O          0.003  0.009  0.005   -0.010 -0.003 -0.003    0.018 -0.002 -0.015
 H         -0.069  0.082  0.067    0.075 -0.088 -0.068   -0.130  0.150  0.128
 C          0.017  0.020 -0.012   -0.003 -0.003  0.002    0.032  0.042 -0.023
 H          0.039 -0.215 -0.033   -0.044  0.041  0.003   -0.275  0.527 -0.007
 O         -0.003  0.001  0.000    0.001 -0.000  0.003   -0.020 -0.038 -0.007
 H         -0.080 -0.009 -0.050   -0.007 -0.002 -0.000    0.468  0.045  0.280
 C          0.053  0.010 -0.022    0.001  0.002  0.006    0.010  0.005  0.005
 O          0.001 -0.015  0.007   -0.000  0.000 -0.001    0.002 -0.004 -0.001
 O         -0.026  0.007  0.000   -0.001 -0.000 -0.001   -0.001  0.008 -0.001
 H         -0.070 -0.005  0.002   -0.003 -0.001 -0.000   -0.086 -0.023 -0.041
 TransDip  -0.062  0.169 -0.048    0.204 -0.081 -0.008    0.151  0.058  0.076

 Mode:                85                     86                     87
 Frequency:      1255.47                1267.06                1283.72
 Force Cnst:      1.7190                 1.2494                 1.4993
 Red. Mass:       1.8510                 1.3208                 1.5442
 IR Active:          YES                    YES                    YES
 IR Intens:       23.060                  7.499                  9.105
 Raman Active:       YES                    YES                    YES
               X      Y      Z        X      Y      Z        X      Y      Z
 C         -0.082 -0.015 -0.028   -0.029 -0.009 -0.015   -0.014  0.012  0.091
 H          0.146 -0.060  0.015    0.125  0.148 -0.053    0.134  0.050  0.091
 C         -0.002 -0.017  0.000   -0.001 -0.010  0.029   -0.005 -0.014 -0.043
 H          0.087 -0.025  0.015    0.031  0.060  0.010    0.314  0.270 -0.103
 O          0.005  0.004 -0.001   -0.003  0.005 -0.003   -0.016  0.001  0.014
 H         -0.104  0.076  0.022    0.033 -0.019 -0.009    0.203 -0.148 -0.041
 C          0.017  0.008 -0.029    0.010 -0.001 -0.035   -0.038 -0.001 -0.043
 H          0.183 -0.100  0.042    0.054 -0.085  0.007    0.433 -0.152  0.090
 H         -0.157  0.093  0.002   -0.020  0.057  0.030   -0.010  0.037  0.020
 C         -0.035  0.008  0.060   -0.025  0.011  0.023   -0.049  0.027  0.085
 H         -0.054 -0.032  0.070   -0.135  0.067 -0.013    0.148  0.086  0.098
 C          0.011 -0.001 -0.019    0.005 -0.006  0.003    0.021 -0.019 -0.045
 H          0.014  0.043  0.050   -0.021  0.010  0.010   -0.005  0.089  0.096
 H          0.010 -0.001  0.064    0.018  0.009  0.017    0.054  0.017  0.133
 H         -0.057 -0.028 -0.013   -0.000  0.018 -0.003   -0.128 -0.036 -0.047
 C          0.024 -0.025 -0.041    0.033  0.004  0.008    0.007 -0.019 -0.022
 H         -0.008 -0.057  0.097   -0.175 -0.190  0.070   -0.107 -0.126  0.070
 H          0.038  0.149 -0.083    0.088  0.090 -0.009    0.231  0.275 -0.079
 C         -0.018  0.014  0.015   -0.024 -0.005 -0.019   -0.020 -0.001 -0.038
 H          0.031 -0.027 -0.017    0.222 -0.054  0.042   -0.024  0.043  0.020
 H          0.168  0.005  0.041   -0.031 -0.026 -0.011    0.272 -0.134  0.053
 C          0.156  0.075  0.096    0.064  0.022  0.033   -0.029 -0.017 -0.115
 C         -0.061 -0.028 -0.040   -0.025 -0.012 -0.012    0.014  0.012  0.037
 H         -0.054 -0.134  0.162   -0.024 -0.029  0.042    0.030 -0.019 -0.077
 H          0.171  0.145 -0.089    0.075  0.050 -0.034   -0.055 -0.134  0.055
 H          0.153  0.042  0.120    0.066  0.025  0.042   -0.061  0.009 -0.074
 C         -0.063 -0.035 -0.025   -0.028 -0.009 -0.008    0.003  0.006  0.015
 H          0.152  0.008  0.070    0.068  0.003  0.023    0.004  0.024  0.056
 H          0.088  0.110  0.024    0.031  0.040  0.025    0.015 -0.012  0.078
 H         -0.010 -0.003 -0.262    0.001 -0.015 -0.095   -0.007 -0.019  0.110
 O         -0.019 -0.006 -0.012   -0.016 -0.011 -0.028    0.017  0.001  0.021
 C          0.015 -0.013 -0.001    0.004  0.027  0.062   -0.015  0.002 -0.018
 H         -0.105  0.229 -0.001    0.069 -0.215  0.059   -0.014 -0.069 -0.021
 O         -0.005  0.002  0.001    0.013  0.000 -0.010    0.001 -0.000  0.000
 C          0.001 -0.011  0.007   -0.003  0.021  0.007    0.001 -0.001 -0.001
 H          0.061  0.103  0.022   -0.071 -0.112 -0.009   -0.000  0.009 -0.001
 C          0.018 -0.030 -0.037   -0.032  0.030  0.004   -0.001  0.010  0.013
 H         -0.194  0.225 -0.012    0.498 -0.305 -0.041   -0.102 -0.047  0.014
 O         -0.002 -0.006  0.008   -0.003  0.013 -0.002    0.004 -0.005 -0.004
 H          0.030  0.090 -0.041   -0.091 -0.242  0.104    0.032  0.079 -0.030
 C          0.017  0.019  0.016   -0.041 -0.015 -0.037    0.010 -0.001  0.001
 H          0.132  0.329  0.061    0.074 -0.280 -0.078   -0.031 -0.024 -0.002
 O         -0.021 -0.008 -0.006    0.025  0.008  0.008   -0.003  0.000  0.002
 H          0.164 -0.194 -0.154   -0.180  0.211  0.159    0.021 -0.024 -0.017
 C         -0.017 -0.024  0.014    0.004  0.004 -0.003    0.002  0.004 -0.003
 H          0.041 -0.088  0.015    0.130 -0.061  0.000   -0.049  0.002 -0.008
 O          0.008  0.013  0.004   -0.001  0.002 -0.006   -0.000 -0.001  0.002
 H         -0.152 -0.016 -0.086    0.003  0.003 -0.004    0.004  0.000  0.003
 C          0.000  0.004  0.009   -0.009 -0.007 -0.011   -0.000  0.000  0.001
 O         -0.001  0.002 -0.002   -0.000  0.002  0.002   -0.000  0.000 -0.000
 O         -0.001 -0.002 -0.001    0.004 -0.001  0.002   -0.000 -0.000 -0.000
 H          0.011  0.004  0.011    0.028  0.005  0.001    0.003  0.001 -0.000
 TransDip   0.153  0.010 -0.016    0.002  0.004  0.088    0.025 -0.062 -0.070

 Mode:                88                     89                     90
 Frequency:      1295.30                1307.44                1314.80
 Force Cnst:      1.2562                 1.1977                 1.2824
 Red. Mass:       1.2707                 1.1892                 1.2590
 IR Active:          YES                    YES                    YES
 IR Intens:       16.738                 12.372                  8.126
 Raman Active:       YES                    YES                    YES
               X      Y      Z        X      Y      Z        X      Y      Z
 C         -0.057 -0.012  0.031    0.004 -0.007  0.011    0.037 -0.022 -0.025
 H         -0.098 -0.175  0.088   -0.056  0.053 -0.017   -0.284  0.162 -0.126
 C          0.031  0.005 -0.022    0.001 -0.004  0.002   -0.005 -0.007  0.013
 H          0.182  0.272 -0.093    0.076  0.025  0.002    0.126 -0.355  0.148
 O         -0.032 -0.002  0.014   -0.005  0.004  0.003    0.009  0.012  0.007
 H          0.328 -0.234 -0.056    0.058 -0.041 -0.014   -0.128  0.089  0.018
 C         -0.018 -0.002  0.009   -0.020  0.004 -0.007   -0.097  0.024 -0.018
 H         -0.203  0.061 -0.047    0.016 -0.013  0.005    0.252 -0.076  0.075
 H          0.187 -0.072  0.014    0.124 -0.025  0.027    0.503 -0.120  0.101
 C          0.011 -0.009 -0.028   -0.006 -0.001  0.001   -0.028  0.008  0.003
 H          0.301 -0.000  0.015    0.123  0.045  0.008    0.401  0.141  0.032
 C          0.003 -0.000 -0.015    0.004 -0.004 -0.011    0.015 -0.022 -0.033
 H          0.031  0.006  0.009    0.008  0.015  0.018    0.006  0.051  0.061
 H          0.014  0.008  0.004    0.017  0.008  0.022    0.076  0.040  0.080
 H         -0.042 -0.024 -0.014   -0.026 -0.008 -0.012   -0.083 -0.010 -0.043
 C         -0.045 -0.031 -0.006   -0.008 -0.000  0.005    0.004  0.025  0.020
 H          0.324  0.314 -0.078    0.019  0.026 -0.019   -0.088 -0.058 -0.034
 H         -0.117 -0.100  0.004    0.018  0.006  0.005    0.006 -0.041  0.038
 C          0.032  0.028  0.013    0.007  0.001 -0.009    0.012 -0.014 -0.018
 H         -0.298  0.119 -0.035   -0.058  0.033  0.000   -0.063  0.030  0.001
 H          0.165 -0.010  0.049    0.013 -0.020  0.001   -0.085 -0.012 -0.030
 C          0.050  0.030  0.049   -0.007 -0.004 -0.003   -0.002  0.008  0.055
 C         -0.015 -0.007 -0.017    0.005  0.001  0.000   -0.001 -0.005 -0.016
 H         -0.016 -0.034  0.068    0.005  0.001 -0.002   -0.011  0.019  0.032
 H          0.043  0.046 -0.027   -0.012 -0.003  0.003    0.009  0.055 -0.020
 H          0.052  0.009  0.047   -0.013 -0.010 -0.003    0.019 -0.010  0.030
 C         -0.021 -0.010 -0.014    0.003  0.000  0.002    0.005 -0.001 -0.003
 H          0.050  0.001  0.011   -0.007 -0.006 -0.012   -0.018 -0.018 -0.042
 H          0.026  0.037  0.001    0.002  0.006 -0.009   -0.024 -0.002 -0.065
 H         -0.007 -0.008 -0.063   -0.003  0.006  0.011    0.009  0.006 -0.044
 O         -0.006 -0.010 -0.017   -0.010  0.013 -0.002   -0.006 -0.001 -0.008
 C         -0.000  0.021  0.025    0.009 -0.057 -0.019    0.004  0.006  0.007
 H          0.019 -0.147  0.023    0.206  0.475 -0.003   -0.015 -0.036  0.007
 O          0.005  0.000 -0.004   -0.011 -0.004  0.009   -0.000  0.002  0.000
 C          0.006  0.003  0.000   -0.033  0.041 -0.006    0.007 -0.021  0.005
 H         -0.073 -0.007 -0.004    0.308 -0.364 -0.027   -0.071  0.170  0.019
 C         -0.021  0.014  0.000   -0.011 -0.021 -0.035    0.005 -0.006  0.003
 H          0.054 -0.143 -0.014    0.318  0.370 -0.025   -0.016 -0.006  0.004
 O          0.006 -0.003 -0.003   -0.006  0.004  0.020   -0.001  0.002 -0.002
 H          0.017  0.034 -0.005   -0.057 -0.138  0.057   -0.006 -0.013  0.007
 C         -0.010 -0.007 -0.003   -0.027 -0.003 -0.008   -0.001 -0.001  0.006
 H          0.061 -0.098 -0.016    0.201  0.043 -0.002   -0.065  0.000  0.006
 O          0.006  0.003  0.003    0.004 -0.001  0.001    0.004  0.000 -0.004
 H         -0.045  0.053  0.040   -0.017  0.020  0.013   -0.034  0.039  0.029
 C          0.003  0.001 -0.005   -0.015  0.008  0.053    0.004 -0.008 -0.021
 H          0.017 -0.009 -0.005    0.177  0.077  0.082    0.014 -0.008 -0.022
 O         -0.000  0.001  0.000   -0.011 -0.015 -0.026    0.004  0.007  0.007
 H         -0.011 -0.000 -0.007    0.227  0.020  0.134   -0.099 -0.009 -0.058
 C         -0.005 -0.002 -0.003    0.003 -0.003 -0.009    0.004  0.003  0.006
 O         -0.000  0.002  0.000    0.003 -0.008  0.003   -0.001  0.001 -0.001
 O          0.001 -0.001  0.001    0.004  0.007  0.000   -0.002 -0.001 -0.001
 H          0.020  0.004  0.001   -0.070 -0.015 -0.007   -0.001  0.001  0.002
 TransDip   0.129 -0.013  0.022   -0.035 -0.104  0.026   -0.073  0.054  0.005

 Mode:                91                     92                     93
 Frequency:      1320.30                1324.22                1333.74
 Force Cnst:      1.3087                 1.3844                 1.3021
 Red. Mass:       1.2742                 1.3399                 1.2423
 IR Active:          YES                    YES                    YES
 IR Intens:       30.535                  9.523                  6.799
 Raman Active:       YES                    YES                    YES
               X      Y      Z        X      Y      Z        X      Y      Z
 C         -0.004 -0.005  0.017   -0.046  0.074 -0.046   -0.003  0.004 -0.004
 H          0.028  0.034  0.007    0.479 -0.387  0.174    0.013 -0.033  0.011
 C         -0.001 -0.002  0.002    0.017 -0.004 -0.019    0.001 -0.001 -0.001
 H          0.005  0.122 -0.039    0.107 -0.165  0.045    0.012 -0.001  0.000
 O         -0.004 -0.000 -0.002   -0.018  0.006  0.016   -0.002  0.000  0.001
 H          0.052 -0.035 -0.010    0.136 -0.097 -0.020    0.016 -0.012 -0.004
 C          0.021 -0.004  0.000   -0.052  0.005  0.005   -0.002 -0.000 -0.000
 H         -0.079  0.016 -0.022    0.100 -0.017  0.031   -0.001 -0.001  0.000
 H         -0.086  0.028 -0.012    0.300 -0.108  0.032    0.014 -0.005  0.001
 C          0.004 -0.007  0.002    0.000  0.048 -0.042    0.000  0.003 -0.002
 H         -0.043  0.002 -0.009    0.037 -0.168  0.033   -0.004 -0.016  0.003
 C         -0.002  0.006  0.002    0.002 -0.021  0.017    0.000 -0.001  0.002
 H          0.009 -0.005 -0.005   -0.060 -0.022 -0.030   -0.004 -0.002 -0.003
 H         -0.016 -0.009 -0.008    0.051  0.035 -0.039    0.002  0.001 -0.004
 H          0.010 -0.006  0.007   -0.001  0.060 -0.013    0.000  0.004 -0.000
 C         -0.010 -0.008 -0.001    0.052  0.016 -0.013    0.004  0.001 -0.002
 H          0.039  0.037 -0.008   -0.052 -0.085  0.076   -0.003 -0.006  0.005
 H          0.032  0.035 -0.009   -0.311 -0.280  0.042   -0.019 -0.015  0.001
 C          0.004  0.004 -0.005   -0.044  0.002  0.060   -0.003  0.000  0.004
 H         -0.030  0.021  0.001    0.259 -0.157  0.006    0.011 -0.008 -0.001
 H          0.022 -0.017  0.006    0.054  0.119  0.021    0.009  0.007  0.002
 C         -0.009 -0.001 -0.020    0.001 -0.032 -0.032    0.012 -0.005  0.007
 C          0.005  0.003  0.005   -0.006  0.001  0.012   -0.004 -0.002 -0.001
 H          0.009 -0.010 -0.011   -0.002  0.009 -0.040   -0.004  0.005 -0.001
 H         -0.016 -0.022  0.010    0.015 -0.010  0.004    0.016  0.012 -0.006
 H         -0.025 -0.013 -0.009    0.010  0.036 -0.036    0.017  0.013 -0.001
 C          0.003 -0.001  0.001   -0.001  0.006 -0.002   -0.005  0.003  0.005
 H         -0.004  0.005  0.012   -0.000  0.017  0.021    0.014 -0.014 -0.025
 H          0.008  0.000  0.013    0.012 -0.017  0.066   -0.003  0.017 -0.016
 H         -0.006  0.004  0.028   -0.002 -0.014  0.047    0.004 -0.002 -0.022
 O         -0.001  0.009  0.008    0.008  0.003  0.010   -0.011  0.003 -0.026
 C          0.008 -0.043 -0.021    0.002 -0.010 -0.010   -0.019 -0.019  0.026
 H          0.033  0.255 -0.013   -0.068  0.052 -0.013    0.462  0.100  0.044
 O         -0.005  0.011  0.010    0.001  0.002  0.001   -0.003  0.001 -0.013
 C         -0.008 -0.078  0.017   -0.001 -0.005  0.001   -0.081 -0.029  0.009
 H         -0.019  0.582  0.080   -0.004  0.037  0.004    0.590  0.117  0.049
 C         -0.003 -0.027 -0.005   -0.003 -0.003 -0.002   -0.004  0.053  0.026
 H          0.211  0.299  0.008    0.043  0.063  0.000   -0.063 -0.444 -0.001
 O         -0.003  0.007  0.012    0.000  0.001  0.003   -0.003  0.005 -0.017
 H         -0.041 -0.095  0.037   -0.009 -0.020  0.005   -0.021 -0.054  0.012
 C         -0.032 -0.010  0.025   -0.005 -0.001  0.001    0.060  0.012  0.001
 H         -0.142 -0.063  0.015    0.001 -0.009 -0.000   -0.326  0.042  0.009
 O          0.030  0.003 -0.017    0.003  0.000 -0.001   -0.011 -0.002 -0.000
 H         -0.215  0.247  0.183   -0.024  0.027  0.020    0.086 -0.100 -0.079
 C          0.007 -0.032 -0.068   -0.001 -0.002 -0.004    0.004 -0.015 -0.009
 H          0.261  0.042 -0.043    0.033  0.002 -0.001   -0.005  0.101  0.001
 O          0.013  0.024  0.013    0.001  0.001  0.000    0.002 -0.000  0.004
 H         -0.305 -0.030 -0.174   -0.016 -0.002 -0.009   -0.063 -0.012 -0.033
 C          0.026  0.017  0.024    0.001  0.001  0.001    0.034  0.018  0.020
 O         -0.001 -0.003 -0.004   -0.000 -0.000 -0.000    0.003 -0.014 -0.000
 O         -0.010  0.002 -0.004   -0.000  0.000 -0.000   -0.005  0.012 -0.005
 H         -0.080 -0.012  0.001   -0.003 -0.000 -0.000   -0.177 -0.031 -0.001
 TransDip  -0.176  0.011  0.009    0.086 -0.049 -0.006   -0.038 -0.073 -0.012

 Mode:                94                     95                     96
 Frequency:      1346.21                1351.94                1354.98
 Force Cnst:      1.3707                 1.3320                 1.3068
 Red. Mass:       1.2837                 1.2369                 1.2081
 IR Active:          YES                    YES                    YES
 IR Intens:        3.385                  0.661                 26.914
 Raman Active:       YES                    YES                    YES
               X      Y      Z        X      Y      Z        X      Y      Z
 C         -0.051 -0.046 -0.007   -0.019 -0.061  0.045   -0.010 -0.024  0.009
 H          0.538  0.301 -0.064    0.062  0.425 -0.112    0.084  0.155 -0.042
 C         -0.022 -0.011  0.052   -0.013 -0.002  0.039   -0.004  0.001  0.015
 H         -0.008  0.012  0.048    0.065  0.070  0.027   -0.015 -0.008  0.018
 O          0.020  0.000 -0.012    0.012 -0.000 -0.008    0.008 -0.001 -0.004
 H         -0.178  0.127  0.026   -0.101  0.070  0.011   -0.074  0.052  0.013
 C          0.016  0.014 -0.006   -0.019 -0.001 -0.013   -0.004  0.002 -0.002
 H         -0.182  0.023 -0.035   -0.113  0.015 -0.031   -0.033  0.006 -0.008
 H          0.076  0.017  0.035    0.246 -0.036  0.074    0.056 -0.006  0.018
 C         -0.026 -0.055 -0.010    0.041  0.042 -0.022    0.006  0.000 -0.006
 H          0.315  0.293 -0.066   -0.241 -0.301  0.039   -0.017 -0.022 -0.003
 C          0.003  0.006 -0.024   -0.007 -0.003  0.031   -0.001  0.001  0.004
 H          0.082  0.022  0.043   -0.059 -0.052 -0.072   -0.002 -0.009 -0.011
 H          0.023  0.018  0.047   -0.020 -0.010 -0.091   -0.002  0.000 -0.013
 H         -0.010 -0.043 -0.007    0.008  0.040  0.012    0.002  0.001  0.003
 C         -0.034 -0.022  0.036    0.044  0.027 -0.044    0.007  0.004 -0.006
 H          0.240  0.235 -0.054   -0.107 -0.116  0.025    0.011  0.007 -0.001
 H          0.025 -0.043  0.047   -0.236 -0.127 -0.029   -0.058 -0.040  0.000
 C         -0.002  0.030 -0.001   -0.009 -0.002  0.002   -0.007  0.005 -0.000
 H          0.170  0.006  0.056   -0.377  0.060 -0.102   -0.055  0.012 -0.015
 H         -0.118  0.041 -0.014    0.366 -0.101  0.084    0.085 -0.022  0.021
 C          0.012  0.007 -0.070    0.009  0.010 -0.026    0.007  0.005 -0.016
 C         -0.002 -0.001  0.020    0.005  0.006  0.005   -0.001 -0.001  0.004
 H          0.009 -0.016 -0.053    0.018 -0.055 -0.002    0.001 -0.005 -0.005
 H          0.011 -0.053  0.017   -0.013 -0.030  0.011    0.003 -0.015  0.004
 H         -0.020  0.006 -0.027   -0.037 -0.020 -0.006    0.005  0.006 -0.004
 C         -0.010 -0.005 -0.007   -0.008 -0.006 -0.014   -0.004 -0.002 -0.009
 H          0.050  0.046  0.104    0.032  0.032  0.067    0.017  0.028  0.053
 H          0.057  0.013  0.107    0.052  0.018  0.075    0.019 -0.008  0.050
 H         -0.023 -0.014  0.088   -0.032  0.004  0.077   -0.010 -0.011  0.038
 O          0.001  0.002  0.011   -0.001  0.001  0.002   -0.001 -0.003  0.009
 C          0.009 -0.014 -0.001    0.002 -0.013  0.000    0.016  0.038  0.000
 H         -0.090  0.063 -0.003    0.003  0.092  0.004   -0.269 -0.355 -0.023
 O         -0.001  0.002  0.001   -0.003  0.000  0.005    0.015  0.001 -0.026
 C          0.006 -0.000 -0.000    0.012 -0.003 -0.000   -0.041  0.027 -0.001
 H         -0.035 -0.003 -0.003   -0.079  0.020 -0.001    0.286 -0.152 -0.008
 C          0.006  0.004  0.006   -0.001  0.003  0.001    0.022 -0.005  0.011
 H          0.034 -0.057  0.001    0.062 -0.034 -0.005   -0.249  0.022  0.029
 O         -0.006  0.009 -0.003   -0.004  0.005 -0.001    0.004 -0.005 -0.005
 H         -0.048 -0.121  0.039   -0.032 -0.081  0.029    0.037  0.092 -0.030
 C          0.024  0.008 -0.013    0.016  0.010 -0.015   -0.023 -0.039  0.048
 H         -0.100  0.063 -0.005   -0.042  0.006 -0.016   -0.065  0.192  0.091
 O         -0.009 -0.002  0.002   -0.008 -0.001  0.005    0.023  0.002 -0.025
 H          0.062 -0.072 -0.055    0.054 -0.063 -0.048   -0.150  0.176  0.133
 C          0.003  0.002  0.002    0.009  0.005 -0.000   -0.047 -0.031  0.009
 H         -0.122 -0.040 -0.013   -0.155 -0.059 -0.022    0.575  0.249  0.096
 O          0.000 -0.001  0.005    0.000 -0.000  0.006   -0.001  0.000 -0.023
 H         -0.005  0.000 -0.004   -0.010  0.000 -0.007    0.031 -0.001  0.021
 C         -0.001 -0.000 -0.001   -0.000  0.000 -0.001   -0.006 -0.003  0.001
 O         -0.001  0.001 -0.000   -0.001  0.002 -0.000    0.003 -0.005  0.001
 O         -0.001 -0.002  0.000   -0.002 -0.002  0.000    0.009  0.008 -0.001
 H          0.022  0.005  0.001    0.030  0.006  0.001   -0.087 -0.020 -0.002
 TransDip   0.022 -0.044 -0.033    0.008 -0.015 -0.020   -0.114  0.114  0.042

 Mode:                97                     98                     99
 Frequency:      1367.90                1373.12                1375.03
 Force Cnst:      1.4329                 1.4291                 1.5217
 Red. Mass:       1.2997                 1.2864                 1.3660
 IR Active:          YES                    YES                    YES
 IR Intens:        4.023                 31.735                  0.728
 Raman Active:       YES                    YES                    YES
               X      Y      Z        X      Y      Z        X      Y      Z
 C          0.030 -0.023  0.018    0.030  0.009  0.008   -0.006  0.007 -0.001
 H         -0.114  0.163 -0.063   -0.202 -0.048  0.003    0.026 -0.089  0.037
 C          0.047  0.025 -0.007    0.024  0.005 -0.015   -0.029 -0.003 -0.014
 H         -0.384 -0.078 -0.022   -0.132  0.031 -0.043    0.347 -0.052  0.042
 O         -0.000 -0.006 -0.005   -0.011  0.002  0.001   -0.001  0.006  0.012
 H          0.010 -0.007 -0.001    0.128 -0.089 -0.026    0.022 -0.019 -0.008
 C         -0.023  0.006  0.014   -0.008  0.001  0.005   -0.034  0.019 -0.061
 H          0.163  0.001  0.043    0.086 -0.007  0.021    0.200 -0.169  0.047
 H         -0.111 -0.004 -0.043   -0.075  0.002 -0.028    0.008  0.060  0.013
 C         -0.005 -0.044  0.001   -0.003 -0.017  0.004    0.084 -0.104  0.047
 H          0.047  0.207 -0.072    0.005  0.087 -0.029   -0.460  0.546 -0.260
 C         -0.000  0.006 -0.005    0.001  0.003 -0.002   -0.016  0.035  0.010
 H          0.028 -0.010 -0.009    0.007 -0.002 -0.003    0.036 -0.069 -0.093
 H          0.006  0.007  0.027   -0.001 -0.000  0.014   -0.093 -0.052 -0.012
 H          0.013 -0.042  0.012    0.004 -0.018  0.005    0.034 -0.123  0.063
 C          0.035  0.001 -0.000    0.015  0.001 -0.000   -0.001  0.054 -0.001
 H          0.178  0.133 -0.005    0.056  0.039 -0.001    0.039  0.088 -0.035
 H         -0.233 -0.182  0.027   -0.082 -0.061  0.008   -0.133 -0.231  0.066
 C         -0.115  0.034 -0.020   -0.048  0.010 -0.012    0.020 -0.015  0.021
 H          0.287 -0.052  0.068    0.131 -0.020  0.038   -0.184  0.025 -0.032
 H          0.506 -0.102  0.111    0.211 -0.041  0.041   -0.048  0.067 -0.018
 C          0.006 -0.005  0.001   -0.017  0.001  0.019    0.000  0.001  0.002
 C         -0.004 -0.005  0.002    0.005  0.000 -0.008    0.002  0.005 -0.003
 H         -0.010  0.039 -0.018   -0.001  0.011  0.019    0.007 -0.031  0.021
 H          0.021  0.012 -0.004   -0.017  0.006 -0.002   -0.016 -0.012  0.003
 H          0.030  0.023 -0.003   -0.008 -0.020  0.022   -0.016 -0.013  0.005
 C         -0.000 -0.000  0.003    0.010 -0.003 -0.004   -0.002  0.000 -0.006
 H         -0.017 -0.005 -0.012   -0.053 -0.002 -0.011    0.017  0.010  0.015
 H          0.002  0.001  0.006   -0.004 -0.017 -0.006    0.008  0.002  0.012
 H         -0.007  0.026 -0.025   -0.010  0.037 -0.009   -0.003 -0.017  0.034
 O         -0.002 -0.000 -0.006   -0.003  0.004  0.006    0.000 -0.001 -0.001
 C         -0.018  0.011 -0.002    0.027 -0.039  0.003   -0.001  0.002  0.000
 H          0.157 -0.038  0.001   -0.186  0.198  0.007    0.006 -0.006  0.000
 O          0.001  0.000  0.001   -0.005 -0.003  0.008    0.000  0.000 -0.000
 C         -0.013 -0.017  0.001    0.049  0.047 -0.003   -0.001 -0.001  0.000
 H          0.062  0.069  0.012   -0.247 -0.167 -0.033    0.006  0.003  0.001
 C         -0.003 -0.005 -0.009   -0.006  0.025  0.017   -0.000 -0.001 -0.000
 H         -0.046  0.065 -0.004    0.138 -0.180  0.001   -0.002  0.004  0.000
 O          0.006 -0.012  0.005   -0.011  0.021 -0.009    0.001 -0.000  0.000
 H          0.070  0.174 -0.060   -0.124 -0.313  0.108    0.001  0.004 -0.002
 C         -0.031  0.010  0.004    0.067 -0.028 -0.007   -0.001  0.001  0.000
 H          0.193 -0.201 -0.031   -0.408  0.426  0.068    0.006 -0.007 -0.001
 O          0.002  0.000  0.008   -0.001  0.001 -0.018   -0.000  0.000  0.000
 H         -0.013  0.015  0.013    0.010 -0.010 -0.013    0.001 -0.001 -0.000
 C          0.014  0.017 -0.003   -0.035 -0.049  0.002    0.001  0.001  0.000
 H         -0.036 -0.048 -0.014    0.092  0.141  0.031   -0.003 -0.003 -0.001
 O         -0.001 -0.003 -0.000    0.003  0.010  0.003   -0.000 -0.000 -0.000
 H          0.028  0.002  0.017   -0.094 -0.005 -0.058    0.002  0.000  0.001
 C          0.004  0.003  0.003   -0.009 -0.009 -0.010    0.000  0.000  0.000
 O          0.001 -0.003  0.000   -0.006  0.011 -0.001    0.000 -0.000  0.000
 O          0.001  0.003 -0.001   -0.006 -0.012  0.003    0.000  0.000 -0.000
 H         -0.056 -0.011 -0.003    0.197  0.040  0.010   -0.004 -0.001 -0.000
 TransDip   0.015  0.062  0.004    0.073 -0.165 -0.009    0.009 -0.012  0.023

 Mode:               100                    101                    102
 Frequency:      1386.89                1393.05                1397.79
 Force Cnst:      1.4873                 1.5113                 1.8735
 Red. Mass:       1.3124                 1.3218                 1.6275
 IR Active:          YES                    YES                    YES
 IR Intens:       27.097                 17.005                  5.698
 Raman Active:       YES                    YES                    YES
               X      Y      Z        X      Y      Z        X      Y      Z
 C         -0.020 -0.008 -0.002    0.055 -0.001  0.002    0.019  0.027  0.006
 H          0.150  0.054 -0.006   -0.128  0.047 -0.036   -0.095 -0.091  0.038
 C         -0.002  0.004  0.007   -0.097  0.016 -0.011   -0.047 -0.032  0.005
 H         -0.000 -0.041  0.023    0.686 -0.267  0.177    0.178  0.174 -0.036
 O          0.007 -0.004 -0.001   -0.007  0.014  0.018    0.008  0.000 -0.005
 H         -0.083  0.056  0.017    0.008 -0.004  0.001   -0.078  0.058  0.017
 C         -0.004  0.001 -0.002    0.058 -0.023 -0.012    0.093  0.005  0.014
 H         -0.004  0.001 -0.001   -0.274  0.043 -0.086   -0.274 -0.001 -0.040
 H          0.033 -0.004  0.011   -0.020  0.051  0.037   -0.244  0.057 -0.077
 C          0.006  0.003 -0.001    0.009  0.022 -0.016   -0.126 -0.057 -0.011
 H         -0.017 -0.014  0.001   -0.059 -0.101  0.008    0.434  0.192  0.004
 C         -0.002 -0.001  0.001   -0.001 -0.000  0.013    0.064  0.022 -0.006
 H          0.003 -0.003  0.000   -0.016 -0.018 -0.024   -0.130  0.050 -0.066
 H          0.002  0.004 -0.005   -0.010 -0.008 -0.059   -0.097 -0.137  0.036
 H          0.004  0.004 -0.000   -0.019  0.029 -0.002   -0.184 -0.089 -0.001
 C         -0.006 -0.002 -0.000   -0.012 -0.043  0.009    0.095  0.089 -0.006
 H          0.002  0.005  0.002    0.157  0.111 -0.001   -0.297 -0.267  0.005
 H          0.018  0.007 -0.000    0.037  0.073 -0.020   -0.313 -0.253  0.050
 C          0.012  0.000  0.006   -0.071  0.023 -0.019   -0.009 -0.032  0.009
 H         -0.030 -0.001 -0.016    0.336 -0.064  0.070   -0.145  0.012 -0.004
 H         -0.056  0.008 -0.006    0.216 -0.062  0.050    0.072  0.056 -0.015
 C          0.014 -0.010 -0.019   -0.010  0.006  0.000   -0.003 -0.006  0.010
 C         -0.003  0.006  0.008    0.000 -0.005  0.000    0.005  0.017 -0.011
 H          0.011 -0.034 -0.035   -0.008  0.037 -0.005    0.014 -0.070  0.055
 H          0.021 -0.008  0.002   -0.001  0.005 -0.000   -0.033 -0.058  0.005
 H         -0.022  0.005 -0.024    0.013  0.004  0.003   -0.035 -0.040  0.044
 C         -0.007  0.005  0.024    0.000  0.000  0.014   -0.002  0.001 -0.013
 H          0.035 -0.044 -0.067    0.029 -0.032 -0.047    0.015  0.019  0.024
 H         -0.017  0.039 -0.060   -0.023  0.032 -0.091    0.017 -0.002  0.033
 H          0.022 -0.010 -0.062    0.013 -0.015 -0.020   -0.011 -0.014  0.059
 O          0.005  0.003 -0.013    0.001 -0.003 -0.004    0.002 -0.001 -0.003
 C         -0.073 -0.028 -0.009   -0.020  0.022 -0.003   -0.012  0.006 -0.002
 H          0.544  0.258  0.024    0.115 -0.089  0.000    0.075 -0.008  0.001
 O         -0.006 -0.016  0.033   -0.000 -0.004  0.002   -0.000 -0.002  0.003
 C          0.067  0.042 -0.005    0.005  0.004 -0.000    0.004  0.001 -0.000
 H         -0.351 -0.107 -0.026   -0.020 -0.009 -0.002   -0.019  0.000 -0.001
 C          0.017  0.051 -0.007    0.009 -0.019  0.005    0.007 -0.002 -0.000
 H         -0.221 -0.206 -0.012   -0.004  0.089  0.012   -0.037  0.007  0.002
 O          0.006 -0.019 -0.001    0.000  0.002  0.001   -0.000 -0.001 -0.000
 H          0.112  0.283 -0.104   -0.010 -0.013  0.005    0.008  0.021 -0.006
 C         -0.028 -0.025  0.026    0.004 -0.004 -0.001   -0.005 -0.001  0.002
 H          0.113 -0.013  0.028   -0.037  0.052  0.008    0.019 -0.004  0.002
 O          0.016  0.002 -0.007   -0.001  0.001 -0.002    0.001  0.000 -0.000
 H         -0.087  0.104  0.076    0.002 -0.002  0.000   -0.006  0.007  0.006
 C         -0.034 -0.046 -0.013    0.000  0.000  0.001   -0.002  0.000 -0.000
 H          0.248  0.181  0.034   -0.010 -0.004  0.000    0.018  0.001  0.002
 O          0.003  0.011 -0.001   -0.001  0.000  0.000   -0.000  0.000 -0.001
 H         -0.072 -0.001 -0.044    0.002  0.001  0.000    0.004  0.001  0.002
 C         -0.002 -0.008 -0.010    0.000 -0.001 -0.001    0.000 -0.000 -0.000
 O         -0.008  0.013 -0.001   -0.001  0.001 -0.000   -0.000  0.001 -0.000
 O         -0.013 -0.016  0.003   -0.001 -0.001  0.000   -0.001 -0.001  0.000
 H          0.266  0.054  0.010    0.019  0.004  0.001    0.018  0.004  0.001
 TransDip  -0.002  0.153 -0.067   -0.108  0.069 -0.031   -0.076 -0.002 -0.002

 Mode:               103                    104                    105
 Frequency:      1401.25                1404.70                1410.97
 Force Cnst:      1.5111                 1.7504                 1.6313
 Red. Mass:       1.3062                 1.5056                 1.3907
 IR Active:          YES                    YES                    YES
 IR Intens:       15.788                 53.398                  5.285
 Raman Active:       YES                    YES                    YES
               X      Y      Z        X      Y      Z        X      Y      Z
 C          0.020  0.004 -0.015   -0.004 -0.002 -0.001   -0.008  0.009 -0.007
 H         -0.124 -0.034 -0.017    0.014  0.007 -0.002    0.003 -0.037  0.010
 C         -0.005  0.017 -0.010    0.004  0.002 -0.000    0.014 -0.009  0.005
 H          0.049 -0.137  0.047   -0.025 -0.013  0.001   -0.112  0.060 -0.034
 O         -0.004  0.001  0.006    0.000 -0.001 -0.000    0.001 -0.001 -0.003
 H          0.029 -0.021 -0.003   -0.010  0.007  0.003   -0.007  0.004 -0.001
 C          0.003 -0.007  0.003   -0.001  0.000  0.001   -0.010  0.005  0.001
 H          0.000  0.012 -0.005    0.008  0.001  0.002    0.036 -0.017  0.016
 H         -0.024  0.001 -0.003   -0.004 -0.001 -0.002    0.020 -0.017 -0.010
 C          0.006  0.011 -0.000   -0.001 -0.000  0.000    0.005  0.001  0.003
 H         -0.022 -0.037  0.011    0.005  0.001  0.001   -0.007  0.003  0.001
 C         -0.005 -0.004 -0.000    0.000 -0.000 -0.001   -0.031 -0.014 -0.012
 H          0.009  0.002  0.015   -0.000  0.001  0.001    0.117  0.005  0.093
 H          0.012  0.014 -0.002    0.000 -0.000  0.003    0.091  0.105  0.044
 H          0.016  0.019 -0.004    0.000 -0.001 -0.000    0.135  0.045 -0.008
 C         -0.012 -0.015  0.007    0.000  0.001 -0.000    0.000  0.003 -0.001
 H          0.030  0.023 -0.005   -0.007 -0.005 -0.000   -0.013 -0.008  0.000
 H          0.064  0.063 -0.008    0.001 -0.000  0.000   -0.001 -0.005  0.001
 C         -0.008  0.003 -0.007    0.004 -0.001  0.001    0.004 -0.003  0.003
 H          0.105 -0.023  0.016   -0.015  0.002 -0.005   -0.005 -0.005 -0.004
 H         -0.034 -0.011 -0.005   -0.016  0.003 -0.003   -0.027  0.009 -0.006
 C         -0.002 -0.009  0.041    0.003  0.000  0.002    0.015 -0.012  0.017
 C          0.009  0.051 -0.041   -0.001  0.003 -0.002   -0.000  0.035 -0.021
 H          0.028 -0.175  0.164   -0.000 -0.007  0.011    0.018 -0.120  0.086
 H         -0.057 -0.229  0.002   -0.001 -0.015 -0.000   -0.013 -0.156  0.000
 H         -0.075 -0.142  0.214    0.004 -0.002  0.012   -0.036 -0.070  0.127
 C         -0.003 -0.008 -0.118   -0.002  0.001 -0.009   -0.012  0.005 -0.041
 H         -0.013  0.229  0.339    0.012  0.022  0.034    0.065  0.087  0.128
 H          0.172 -0.101  0.430    0.004 -0.014  0.030    0.047 -0.029  0.144
 H         -0.121 -0.017  0.419   -0.001 -0.020  0.030   -0.022 -0.070  0.165
 O         -0.008  0.004 -0.002    0.003 -0.004 -0.000    0.013 -0.012 -0.018
 C          0.025 -0.038  0.007   -0.004  0.030 -0.004   -0.088  0.086 -0.012
 H         -0.075  0.185  0.007   -0.015 -0.174 -0.012    0.506 -0.339  0.001
 O         -0.002  0.003  0.001    0.008 -0.002 -0.010    0.001 -0.012  0.009
 C         -0.001  0.002  0.000   -0.054  0.050 -0.004    0.020 -0.008 -0.000
 H         -0.002 -0.007 -0.000    0.247 -0.211 -0.019   -0.077  0.045  0.003
 C         -0.002  0.041 -0.012   -0.032 -0.042  0.002    0.001 -0.074  0.025
 H         -0.082 -0.190 -0.024    0.160  0.234  0.012    0.125  0.359  0.047
 O          0.002 -0.010 -0.001    0.006 -0.006  0.009   -0.000  0.012  0.004
 H          0.035  0.091 -0.042    0.043  0.111 -0.038   -0.027 -0.071  0.030
 C         -0.020  0.009  0.009   -0.003  0.032 -0.002    0.040 -0.030 -0.014
 H          0.134 -0.136 -0.016    0.001 -0.094 -0.019   -0.253  0.282  0.041
 O          0.004 -0.001  0.004    0.003  0.005  0.002   -0.006  0.002 -0.009
 H         -0.008  0.009  0.006   -0.027  0.035  0.015    0.009 -0.009 -0.003
 C         -0.000 -0.012 -0.005    0.057 -0.128 -0.016   -0.013  0.042  0.011
 H          0.024  0.053  0.003   -0.390  0.441 -0.009    0.048 -0.160 -0.001
 O          0.002  0.003  0.001    0.008  0.026  0.031   -0.007 -0.009 -0.009
 H         -0.027 -0.003 -0.014   -0.275 -0.013 -0.173    0.105  0.011  0.057
 C         -0.002 -0.000 -0.001    0.077  0.018  0.001   -0.000  0.000  0.000
 O          0.001 -0.001  0.000   -0.022  0.014 -0.004   -0.002  0.003 -0.001
 O          0.002  0.001 -0.000   -0.051 -0.031  0.002   -0.004 -0.004  0.000
 H         -0.025 -0.005 -0.001    0.490  0.114  0.025    0.077  0.014  0.002
 TransDip   0.020  0.024  0.123    0.216  0.088  0.021   -0.031 -0.016  0.065

 Mode:               106                    107                    108
 Frequency:      1414.42                1420.99                1424.13
 Force Cnst:      1.4785                 1.8009                 1.4720
 Red. Mass:       1.2543                 1.5138                 1.2318
 IR Active:          YES                    YES                    YES
 IR Intens:        2.180                316.298                 18.163
 Raman Active:       YES                    YES                    YES
               X      Y      Z        X      Y      Z        X      Y      Z
 C          0.014  0.014  0.004    0.004  0.002  0.000    0.013  0.000  0.003
 H         -0.053 -0.044  0.018   -0.019 -0.006  0.001   -0.085 -0.028  0.004
 C         -0.028 -0.022  0.009   -0.002 -0.003  0.001   -0.008  0.001 -0.007
 H          0.117  0.124 -0.022    0.010  0.020 -0.005    0.033 -0.007 -0.000
 O          0.007  0.001 -0.004    0.000  0.001 -0.001   -0.000  0.000  0.002
 H         -0.064  0.045  0.010    0.007 -0.005 -0.003    0.002 -0.002 -0.000
 C          0.026  0.002 -0.004   -0.001  0.001 -0.001    0.009 -0.002  0.002
 H         -0.105 -0.035 -0.011    0.000 -0.002  0.000   -0.012  0.001 -0.002
 H         -0.039  0.003 -0.028    0.014 -0.001  0.004   -0.039  0.006 -0.011
 C         -0.006 -0.009  0.004    0.002  0.001 -0.000   -0.004 -0.003  0.002
 H          0.028  0.038 -0.004   -0.008 -0.004 -0.001    0.008  0.009  0.001
 C         -0.110 -0.048 -0.043    0.002  0.001  0.002   -0.007 -0.003 -0.004
 H          0.431  0.018  0.338   -0.009 -0.002 -0.009    0.028  0.006  0.027
 H          0.325  0.376  0.156   -0.007 -0.008 -0.007    0.019  0.023  0.019
 H          0.485  0.157 -0.028   -0.012 -0.003  0.001    0.037  0.008 -0.001
 C          0.027  0.025 -0.007   -0.002 -0.003  0.000    0.004  0.008 -0.000
 H         -0.074 -0.063 -0.013    0.013  0.010  0.001   -0.036 -0.027 -0.010
 H         -0.117 -0.072  0.003    0.006  0.005 -0.001   -0.007  0.002 -0.001
 C         -0.010 -0.011  0.006   -0.003  0.001 -0.001    0.006 -0.007 -0.002
 H         -0.041 -0.002  0.000    0.017 -0.000  0.007   -0.054  0.016 -0.001
 H          0.072  0.019  0.004    0.012 -0.001  0.002   -0.022  0.012 -0.013
 C         -0.006 -0.000 -0.000   -0.005  0.002  0.001   -0.000  0.011  0.008
 C          0.003  0.001 -0.001    0.002  0.004 -0.003   -0.016 -0.105  0.053
 H          0.004 -0.014  0.011    0.004 -0.016  0.014   -0.088  0.415 -0.215
 H         -0.015  0.001  0.003   -0.010 -0.018  0.001    0.066  0.473 -0.015
 H         -0.013 -0.008 -0.003   -0.013 -0.017  0.018    0.215  0.282 -0.364
 C          0.003  0.000  0.014    0.003 -0.001  0.005   -0.003 -0.011 -0.068
 H         -0.008 -0.033 -0.052   -0.015 -0.010 -0.015   -0.007  0.133  0.205
 H         -0.020  0.014 -0.060   -0.009 -0.001 -0.021    0.132 -0.030  0.260
 H          0.012  0.011 -0.051    0.003  0.011 -0.022   -0.098  0.026  0.263
 O         -0.003  0.003  0.004   -0.003  0.003  0.003    0.002 -0.000 -0.003
 C          0.018 -0.018  0.003    0.019 -0.018  0.007   -0.013 -0.001 -0.003
 H         -0.109  0.073 -0.000   -0.102  0.055  0.002    0.086  0.006  0.001
 O         -0.000  0.002 -0.002    0.002  0.008 -0.008   -0.001 -0.001  0.003
 C         -0.006  0.002 -0.000   -0.049 -0.074  0.007    0.009 -0.002  0.001
 H          0.021 -0.010 -0.000    0.155  0.189  0.039   -0.036  0.012  0.001
 C          0.006  0.016 -0.006    0.034  0.021 -0.004   -0.004 -0.001  0.002
 H         -0.052 -0.083 -0.010   -0.134 -0.130 -0.005    0.015  0.021  0.002
 O         -0.001 -0.002 -0.001   -0.004  0.008 -0.007    0.001 -0.001  0.001
 H          0.003  0.008 -0.003   -0.044 -0.119  0.044    0.011  0.029 -0.012
 C         -0.014  0.007  0.004   -0.036 -0.027  0.004    0.009 -0.001  0.000
 H          0.073 -0.066 -0.009    0.096  0.079  0.018   -0.031  0.004  0.001
 O          0.002 -0.001  0.002    0.007 -0.001 -0.004   -0.002  0.000  0.000
 H         -0.006  0.006  0.004   -0.028  0.033  0.032    0.009 -0.010 -0.007
 C          0.005 -0.010 -0.002   -0.005  0.088  0.014   -0.009  0.005 -0.000
 H         -0.016  0.038 -0.000    0.133 -0.264 -0.004    0.049 -0.017  0.003
 O          0.002  0.002  0.002   -0.018 -0.022 -0.022   -0.002 -0.002 -0.003
 H         -0.024 -0.002 -0.013    0.308  0.044  0.149    0.025  0.004  0.012
 C          0.001  0.000 -0.000    0.101  0.028  0.012    0.005  0.000  0.000
 O          0.000 -0.000  0.000   -0.032  0.031 -0.011   -0.003  0.003 -0.001
 O         -0.000  0.000 -0.000   -0.070 -0.044  0.002   -0.005 -0.004  0.000
 H         -0.010 -0.001 -0.000    0.757  0.161  0.023    0.069  0.014  0.002
 TransDip   0.031  0.034  0.011    0.563  0.052  0.068    0.017  0.132  0.031

 Mode:               109                    110                    111
 Frequency:      1431.81                1439.72                1463.76
 Force Cnst:      1.8795                 1.7826                 1.9095
 Red. Mass:       1.5561                 1.4596                 1.5126
 IR Active:          YES                    YES                    YES
 IR Intens:       23.371                  3.626                 13.260
 Raman Active:       YES                    YES                    YES
               X      Y      Z        X      Y      Z        X      Y      Z
 C          0.006  0.011 -0.001    0.043  0.061 -0.009    0.008  0.006 -0.002
 H         -0.027 -0.038  0.012   -0.160 -0.198  0.058   -0.008 -0.014  0.003
 C         -0.003 -0.020  0.008   -0.048 -0.129  0.058   -0.017 -0.017  0.009
 H         -0.019  0.102 -0.034   -0.006  0.592 -0.173    0.039  0.057 -0.007
 O          0.005  0.001 -0.004    0.042 -0.001 -0.028    0.012 -0.005 -0.004
 H         -0.027  0.019 -0.000   -0.341  0.239  0.042   -0.133  0.092  0.027
 C         -0.007  0.007 -0.002   -0.027  0.045 -0.016    0.002  0.009 -0.001
 H          0.010 -0.021  0.011   -0.011 -0.156  0.063   -0.029 -0.050  0.017
 H          0.050 -0.015 -0.000    0.313 -0.101 -0.018    0.039 -0.029 -0.029
 C          0.005  0.002 -0.001    0.029  0.011 -0.007    0.002  0.002 -0.001
 H         -0.015 -0.006 -0.002   -0.074 -0.039 -0.012   -0.005 -0.007 -0.000
 C          0.003  0.002  0.003    0.010  0.007  0.016    0.000 -0.000  0.002
 H         -0.013 -0.006 -0.016   -0.038 -0.037 -0.074    0.005 -0.005 -0.004
 H         -0.011 -0.012 -0.015   -0.040 -0.042 -0.093    0.000  0.000 -0.019
 H         -0.020 -0.004  0.001   -0.098 -0.007  0.004   -0.013  0.006 -0.002
 C         -0.004 -0.004  0.001   -0.022 -0.025  0.003   -0.002 -0.002 -0.001
 H          0.018  0.015  0.006    0.109  0.089  0.044    0.011  0.008  0.017
 H          0.016  0.004  0.001    0.085  0.008  0.007    0.015 -0.008  0.003
 C         -0.005 -0.000 -0.002   -0.037 -0.003 -0.010   -0.006 -0.002 -0.001
 H          0.032  0.000  0.017    0.213  0.004  0.118    0.029  0.003  0.021
 H          0.012  0.009 -0.003    0.102  0.073 -0.017    0.015  0.019 -0.005
 C          0.001 -0.003  0.001   -0.005 -0.007  0.016   -0.000 -0.001 -0.001
 C         -0.002 -0.007  0.003   -0.005 -0.004 -0.008   -0.002  0.001 -0.002
 H         -0.008  0.033 -0.014   -0.022  0.053  0.040   -0.004  0.009  0.001
 H          0.007  0.031 -0.002   -0.004 -0.016 -0.004    0.014 -0.022 -0.002
 H          0.022  0.024 -0.024    0.058  0.023  0.033    0.016  0.001  0.023
 C         -0.001  0.000 -0.008    0.001  0.003 -0.009    0.003  0.000  0.003
 H          0.004  0.015  0.022   -0.002  0.011  0.009   -0.033 -0.005 -0.010
 H          0.015 -0.003  0.032   -0.004 -0.017  0.014   -0.010 -0.014  0.002
 H         -0.010 -0.003  0.035    0.002 -0.017  0.026    0.004  0.014 -0.031
 O         -0.003  0.004 -0.001   -0.001  0.002 -0.001    0.002 -0.000  0.002
 C         -0.021 -0.005 -0.001   -0.002  0.002  0.000    0.031 -0.029  0.001
 H          0.096  0.027  0.002    0.006  0.005  0.001   -0.113  0.041 -0.003
 O         -0.001 -0.002  0.001   -0.001 -0.001  0.001    0.003  0.010 -0.004
 C         -0.019  0.012 -0.001    0.007  0.004 -0.000   -0.015 -0.012  0.001
 H          0.060 -0.068 -0.001   -0.021 -0.004 -0.002    0.037  0.022  0.005
 C          0.081  0.016  0.005    0.013 -0.010 -0.004   -0.148  0.060  0.008
 H         -0.215 -0.109  0.012   -0.057  0.012  0.002    0.415 -0.040 -0.029
 O         -0.006  0.015 -0.009   -0.005  0.004 -0.001    0.030 -0.049  0.019
 H         -0.070 -0.186  0.074   -0.010 -0.032  0.014    0.258  0.635 -0.218
 C         -0.123 -0.105 -0.011    0.009  0.032  0.006    0.030 -0.087 -0.014
 H          0.243  0.523  0.087    0.013 -0.158 -0.025   -0.143  0.346  0.058
 O          0.037  0.007 -0.027   -0.007 -0.002  0.006    0.012  0.005 -0.012
 H         -0.227  0.267  0.195    0.043 -0.050 -0.037   -0.084  0.100  0.069
 C          0.099  0.012  0.015   -0.016 -0.016 -0.006    0.021  0.047  0.011
 H         -0.487 -0.058 -0.048    0.082  0.055  0.011   -0.103 -0.143 -0.020
 O          0.004  0.009  0.016    0.002  0.002 -0.001   -0.007 -0.008 -0.002
 H         -0.125 -0.014 -0.060   -0.009 -0.001 -0.006    0.051  0.004  0.029
 C         -0.002  0.002 -0.006   -0.002 -0.001  0.000    0.003  0.001  0.000
 O          0.006 -0.013  0.004   -0.000  0.001 -0.000    0.000 -0.001  0.000
 O          0.008  0.009 -0.001    0.000 -0.001  0.000   -0.000  0.001 -0.000
 H         -0.190 -0.034 -0.006    0.013  0.002  0.001   -0.008 -0.002 -0.000
 TransDip  -0.153  0.007  0.020   -0.060  0.005  0.007    0.084  0.074 -0.032

 Mode:               112                    113                    114
 Frequency:      1487.50                1489.36                1495.98
 Force Cnst:      1.3957                 1.4023                 1.4117
 Red. Mass:       1.0706                 1.0730                 1.0706
 IR Active:          YES                    YES                    YES
 IR Intens:        0.921                  0.121                  2.071
 Raman Active:       YES                    YES                    YES
               X      Y      Z        X      Y      Z        X      Y      Z
 C          0.001  0.006  0.001    0.004  0.018 -0.009   -0.006 -0.010  0.002
 H          0.013 -0.027  0.013   -0.029 -0.061  0.015    0.014  0.032 -0.014
 C         -0.003 -0.016  0.005    0.003 -0.022  0.007    0.008  0.009 -0.005
 H          0.023  0.061 -0.016   -0.024  0.071 -0.027   -0.029 -0.047  0.007
 O          0.003  0.001 -0.002    0.003  0.000 -0.004   -0.003 -0.000  0.002
 H         -0.034  0.027  0.009   -0.043  0.032  0.009    0.020 -0.013 -0.001
 C         -0.012 -0.046 -0.018   -0.015 -0.033 -0.014    0.000 -0.024 -0.003
 H          0.114  0.367 -0.150    0.109  0.285 -0.112    0.058  0.163 -0.064
 H          0.018  0.232  0.343    0.035  0.176  0.273   -0.039  0.102  0.135
 C         -0.001  0.001  0.000   -0.001  0.002 -0.001   -0.016  0.002  0.005
 H          0.000  0.012 -0.003    0.006  0.013 -0.002    0.031 -0.006  0.016
 C         -0.006  0.012 -0.001   -0.004  0.011  0.001   -0.006  0.001  0.020
 H          0.026 -0.088 -0.118    0.023 -0.086 -0.117    0.199 -0.145 -0.078
 H          0.054  0.065  0.071    0.051  0.060  0.053    0.118  0.129 -0.225
 H          0.015 -0.161  0.057   -0.001 -0.148  0.051   -0.177 -0.006 -0.007
 C          0.019 -0.010  0.024    0.014 -0.014  0.027   -0.014  0.015 -0.031
 H         -0.030 -0.030 -0.273   -0.012 -0.015 -0.247    0.005  0.003  0.308
 H         -0.202  0.186 -0.059   -0.167  0.179 -0.050    0.215 -0.206  0.060
 C          0.001 -0.010  0.002   -0.004  0.007  0.002   -0.005 -0.037 -0.014
 H         -0.024  0.028  0.040    0.070 -0.056 -0.040   -0.030  0.201  0.272
 H          0.012  0.057 -0.021   -0.033 -0.056  0.022    0.102  0.304 -0.127
 C         -0.007  0.005 -0.011    0.007 -0.010  0.016    0.004  0.001 -0.010
 C         -0.024 -0.006 -0.009    0.027  0.006  0.005    0.017 -0.012 -0.018
 H         -0.057  0.220 -0.060    0.056 -0.237  0.114   -0.048  0.084  0.330
 H          0.197 -0.189 -0.032   -0.259  0.207  0.041   -0.309 -0.020  0.054
 H          0.226  0.040  0.248   -0.237 -0.031 -0.284    0.107  0.104 -0.096
 C          0.019  0.016  0.001   -0.023 -0.018 -0.002   -0.009  0.014  0.002
 H         -0.183  0.082  0.107    0.229 -0.098 -0.129    0.134  0.023  0.047
 H         -0.164 -0.236  0.057    0.193  0.282 -0.072   -0.079 -0.038 -0.075
 H          0.093 -0.088 -0.138   -0.107  0.093  0.173    0.078 -0.177  0.031
 O          0.001  0.000  0.001   -0.001 -0.000 -0.002    0.000 -0.000  0.001
 C         -0.002 -0.002 -0.001    0.003  0.001  0.001    0.000 -0.003  0.001
 H          0.016  0.017  0.000   -0.022 -0.016 -0.000   -0.003  0.017  0.002
 O         -0.001 -0.000  0.001    0.001  0.001 -0.001   -0.000  0.000  0.000
 C          0.002  0.000  0.000   -0.002 -0.001 -0.000    0.001  0.000  0.000
 H         -0.007  0.001  0.000    0.008 -0.001 -0.000   -0.005  0.001  0.000
 C          0.000  0.001 -0.000   -0.007  0.001  0.000   -0.001  0.002 -0.001
 H         -0.001 -0.002 -0.001    0.017  0.000 -0.001    0.001 -0.010 -0.001
 O         -0.000 -0.000  0.000    0.001 -0.002  0.001    0.000 -0.001  0.000
 H          0.003  0.006 -0.004    0.014  0.033 -0.009    0.002  0.005 -0.003
 C         -0.000 -0.001  0.000    0.001 -0.002 -0.000   -0.000 -0.001  0.000
 H          0.001  0.001  0.000   -0.006  0.009  0.002    0.001  0.002  0.000
 O          0.000  0.000  0.000    0.000  0.000 -0.000    0.000 -0.000 -0.000
 H         -0.000  0.000  0.000   -0.003  0.003  0.002   -0.001  0.001  0.001
 C         -0.000 -0.000 -0.000    0.001  0.001  0.001   -0.000  0.000 -0.000
 H          0.001 -0.001 -0.000   -0.003 -0.003 -0.000    0.001 -0.002 -0.000
 O         -0.000  0.000  0.000   -0.000 -0.000 -0.000    0.000  0.000 -0.000
 H         -0.001  0.000 -0.000    0.002  0.000  0.001   -0.000 -0.000 -0.000
 C          0.000 -0.000 -0.000   -0.000  0.000  0.000   -0.000  0.000 -0.000
 O         -0.000  0.000 -0.000    0.000 -0.000  0.000    0.000 -0.000 -0.000
 O         -0.000 -0.000  0.000    0.000  0.000 -0.000    0.000  0.000 -0.000
 H          0.001  0.000  0.000   -0.002 -0.000  0.000   -0.001 -0.000  0.000
 TransDip  -0.003  0.030 -0.007    0.007  0.008  0.001    0.028  0.027  0.025

 Mode:               115                    116                    117
 Frequency:      1497.57                1502.03                1505.17
 Force Cnst:      1.3858                 1.4209                 1.4114
 Red. Mass:       1.0487                 1.0690                 1.0574
 IR Active:          YES                    YES                    YES
 IR Intens:        8.878                  9.179                  6.593
 Raman Active:       YES                    YES                    YES
               X      Y      Z        X      Y      Z        X      Y      Z
 C          0.004  0.002  0.001    0.005  0.005 -0.001    0.002 -0.003  0.002
 H         -0.021 -0.009  0.003   -0.032 -0.026  0.004    0.000  0.016 -0.006
 C         -0.000  0.001 -0.002    0.001 -0.014  0.003    0.001  0.004  0.001
 H          0.011  0.002  0.000    0.018  0.044 -0.015    0.005 -0.014  0.007
 O         -0.001  0.000  0.000    0.001  0.001 -0.002   -0.002  0.000  0.000
 H          0.007 -0.005 -0.001   -0.025  0.021  0.007    0.007 -0.005 -0.001
 C          0.007  0.003  0.002   -0.009 -0.035 -0.014    0.004 -0.003  0.005
 H         -0.006 -0.059  0.024    0.089  0.312 -0.128   -0.040 -0.024  0.003
 H         -0.029 -0.030 -0.053    0.002  0.200  0.286    0.026 -0.036 -0.028
 C         -0.022  0.008  0.014   -0.000 -0.017 -0.004   -0.006  0.032 -0.019
 H          0.070  0.013  0.032   -0.010  0.024 -0.021    0.002 -0.077  0.016
 C         -0.017  0.018  0.031    0.010 -0.018 -0.003   -0.011  0.032 -0.027
 H          0.350 -0.349 -0.285   -0.058  0.164  0.209   -0.175 -0.085 -0.261
 H          0.250  0.280 -0.293   -0.096 -0.114 -0.066    0.036  0.053  0.517
 H         -0.297 -0.218  0.058    0.023  0.257 -0.088    0.287 -0.483  0.184
 C         -0.004  0.007 -0.011   -0.016  0.021 -0.028   -0.014  0.004 -0.018
 H         -0.021 -0.014  0.111    0.026  0.031  0.291    0.006  0.000  0.242
 H          0.087 -0.054  0.020    0.188 -0.238  0.069    0.173 -0.154  0.050
 C          0.006  0.018  0.003   -0.004 -0.010 -0.004   -0.002 -0.008 -0.006
 H         -0.002 -0.091 -0.137   -0.011  0.064  0.082   -0.004  0.053  0.068
 H         -0.058 -0.153  0.059    0.035  0.093 -0.037    0.020  0.071 -0.032
 C         -0.001 -0.000  0.009   -0.004 -0.008  0.011   -0.010 -0.009 -0.004
 C         -0.012  0.010  0.015   -0.014  0.013  0.014   -0.006  0.001 -0.006
 H          0.043 -0.083 -0.259    0.041 -0.073 -0.271   -0.026  0.101  0.002
 H          0.233  0.030 -0.040    0.259  0.003 -0.044    0.056 -0.096 -0.008
 H         -0.102 -0.085  0.057   -0.091 -0.089  0.089    0.100  0.020  0.107
 C          0.008 -0.011 -0.002    0.007 -0.024 -0.000   -0.004 -0.013  0.003
 H         -0.125 -0.015 -0.034   -0.127 -0.065 -0.112    0.048 -0.063 -0.092
 H          0.062  0.021  0.071    0.171  0.139  0.084    0.124  0.155 -0.013
 H         -0.064  0.150 -0.033   -0.143  0.285  0.007   -0.085  0.127  0.074
 O         -0.000 -0.000 -0.001    0.000  0.000 -0.001    0.001  0.001  0.001
 C         -0.001  0.003 -0.001   -0.002  0.004 -0.001   -0.001 -0.001 -0.001
 H          0.006 -0.015 -0.001    0.006 -0.025 -0.003   -0.005 -0.006 -0.001
 O          0.000 -0.000  0.000    0.000 -0.000 -0.000    0.000  0.000 -0.000
 C         -0.001 -0.000 -0.000   -0.001 -0.000 -0.000    0.001  0.000  0.000
 H          0.004 -0.001 -0.000    0.005 -0.002 -0.000   -0.001 -0.001 -0.000
 C          0.001 -0.002  0.001   -0.001 -0.002  0.001    0.000 -0.000  0.000
 H         -0.004  0.009  0.001    0.001  0.013  0.002   -0.001  0.002  0.001
 O         -0.000  0.001 -0.000    0.000 -0.000  0.000    0.000  0.000 -0.000
 H         -0.004 -0.009  0.003    0.003  0.005 -0.000   -0.000 -0.001  0.001
 C          0.000  0.001  0.000    0.001  0.000 -0.000   -0.000 -0.000 -0.000
 H         -0.001 -0.003 -0.001   -0.003  0.000  0.000   -0.000  0.000  0.000
 O         -0.000  0.000  0.000   -0.000  0.000 -0.000    0.000  0.000 -0.000
 H          0.001 -0.002 -0.001    0.000 -0.000 -0.000   -0.000  0.000  0.000
 C          0.000 -0.000  0.000    0.000 -0.000  0.000   -0.000 -0.000 -0.000
 H         -0.000  0.002  0.000   -0.001  0.001  0.000   -0.000  0.001  0.000
 O          0.000 -0.000  0.000   -0.000 -0.000 -0.000   -0.000  0.000  0.000
 H          0.000  0.000 -0.000    0.000  0.000 -0.000   -0.001 -0.000 -0.000
 C          0.000 -0.000  0.000    0.000 -0.000  0.000    0.000 -0.000  0.000
 O         -0.000  0.000  0.000   -0.000  0.000  0.000   -0.000  0.000 -0.000
 O         -0.000 -0.000 -0.000   -0.000 -0.000  0.000   -0.000 -0.000  0.000
 H          0.000 -0.000 -0.000    0.001  0.000 -0.000    0.002  0.000  0.000
 TransDip   0.047 -0.044 -0.070    0.011  0.074  0.062    0.022 -0.012  0.078

 Mode:               118                    119                    120
 Frequency:      1506.03                1510.79                1523.91
 Force Cnst:      1.4181                 1.4576                 1.4428
 Red. Mass:       1.0612                 1.0839                 1.0545
 IR Active:          YES                    YES                    YES
 IR Intens:        7.246                  0.463                  8.752
 Raman Active:       YES                    YES                    YES
               X      Y      Z        X      Y      Z        X      Y      Z
 C         -0.002 -0.002  0.003   -0.013 -0.012 -0.001    0.009 -0.000 -0.002
 H          0.036  0.018 -0.001    0.017  0.026 -0.010   -0.048 -0.024  0.001
 C          0.006  0.011 -0.006    0.003  0.014 -0.005    0.003  0.002 -0.004
 H         -0.020 -0.047  0.008    0.012 -0.049  0.016   -0.048 -0.016 -0.007
 O         -0.003 -0.000  0.002   -0.003 -0.000  0.003   -0.001 -0.000  0.000
 H          0.024 -0.018 -0.005    0.027 -0.020 -0.004    0.008 -0.006 -0.003
 C          0.000  0.013  0.005    0.003  0.014  0.005   -0.002 -0.000  0.003
 H         -0.009 -0.106  0.048   -0.041 -0.131  0.052    0.017  0.005  0.003
 H         -0.025 -0.062 -0.101    0.001 -0.085 -0.121   -0.009 -0.002 -0.003
 C          0.004 -0.006  0.010    0.006  0.012  0.000    0.000  0.001  0.000
 H         -0.009  0.015  0.002   -0.027 -0.034  0.008   -0.003 -0.007  0.002
 C          0.000 -0.008  0.012   -0.003  0.004  0.001   -0.000 -0.000  0.000
 H          0.092 -0.017  0.043   -0.008 -0.035 -0.055    0.001 -0.002 -0.001
 H          0.016  0.015 -0.195    0.015  0.020  0.033    0.002  0.002 -0.002
 H         -0.124  0.121 -0.048    0.010 -0.066  0.025   -0.001  0.000  0.000
 C          0.012 -0.008  0.018    0.010 -0.021  0.020    0.001 -0.001 -0.001
 H         -0.027 -0.025 -0.217   -0.008 -0.023 -0.200   -0.002 -0.005 -0.008
 H         -0.138  0.165 -0.050   -0.117  0.175 -0.052   -0.011  0.006 -0.004
 C          0.004 -0.021 -0.002   -0.008 -0.058 -0.019   -0.002 -0.012 -0.003
 H         -0.045  0.083  0.107   -0.002  0.301  0.437   -0.007  0.065  0.091
 H          0.009  0.135 -0.060    0.131  0.469 -0.194    0.044  0.098 -0.037
 C         -0.026 -0.022 -0.017    0.017  0.005  0.009   -0.030  0.015  0.012
 C         -0.013 -0.003 -0.020    0.003  0.012  0.019   -0.016  0.006  0.021
 H         -0.082  0.291  0.090    0.073 -0.222 -0.174    0.043 -0.041 -0.378
 H          0.066 -0.254 -0.007    0.074  0.139 -0.012    0.345  0.026 -0.058
 H          0.295  0.084  0.252   -0.231 -0.096 -0.110   -0.102 -0.112  0.111
 C         -0.013 -0.027  0.010    0.013 -0.007 -0.001   -0.034  0.021 -0.011
 H          0.158 -0.143 -0.204   -0.221  0.017  0.006    0.535  0.019  0.076
 H          0.268  0.357 -0.058    0.007 -0.074  0.115   -0.089  0.081 -0.266
 H         -0.175  0.244  0.185   -0.033  0.139 -0.119    0.129 -0.436  0.266
 O          0.003  0.003  0.003   -0.001 -0.002 -0.002    0.000  0.000  0.001
 C         -0.002 -0.004 -0.002   -0.003  0.006 -0.001    0.011 -0.008  0.003
 H         -0.012 -0.009 -0.003    0.020 -0.020 -0.001   -0.053  0.032  0.003
 O         -0.000  0.001 -0.001    0.001 -0.001  0.000   -0.000  0.002 -0.001
 C          0.002  0.001  0.000   -0.001  0.000 -0.000   -0.001 -0.001  0.000
 H         -0.003 -0.002 -0.000    0.005 -0.001 -0.001    0.002 -0.000  0.000
 C          0.001 -0.000  0.001    0.002 -0.003  0.001   -0.003  0.005 -0.002
 H         -0.003  0.004  0.002   -0.004  0.011  0.002    0.008 -0.021 -0.004
 O         -0.000  0.001 -0.000   -0.000  0.001 -0.000    0.000 -0.001  0.000
 H         -0.002 -0.006  0.005   -0.003 -0.007  0.002    0.000  0.003 -0.001
 C         -0.000 -0.000 -0.000    0.000  0.001 -0.000   -0.000 -0.000  0.000
 H         -0.000  0.000 -0.000   -0.001 -0.001 -0.000    0.003 -0.001  0.000
 O          0.000  0.000 -0.000   -0.000  0.000  0.000    0.000 -0.000  0.000
 H         -0.001  0.001  0.000    0.001 -0.001 -0.001   -0.000  0.000  0.000
 C         -0.000 -0.001 -0.000    0.000  0.000  0.000    0.000  0.001 -0.000
 H          0.000  0.002  0.000   -0.001  0.001  0.000   -0.000 -0.001 -0.000
 O         -0.000  0.000  0.000    0.000 -0.000 -0.000    0.000 -0.000  0.000
 H         -0.002 -0.000 -0.001    0.001  0.000  0.000    0.001 -0.000  0.000
 C          0.001 -0.000 -0.000   -0.000 -0.000  0.000   -0.000  0.000 -0.000
 O         -0.000  0.000 -0.000    0.000 -0.000  0.000    0.000  0.000  0.000
 O         -0.001 -0.000  0.000    0.000  0.000 -0.000    0.000  0.000 -0.000
 H          0.004  0.001  0.000   -0.002 -0.000 -0.000   -0.000 -0.000 -0.000
 TransDip   0.027  0.081 -0.009   -0.004  0.004 -0.021    0.083 -0.026 -0.037

 Mode:               121                    122                    123
 Frequency:      1847.71                2946.84                2978.08
 Force Cnst:     20.2789                 5.5259                 5.6536
 Red. Mass:      10.0815                 1.0800                 1.0819
 IR Active:          YES                    YES                    YES
 IR Intens:      324.237                 19.284                  0.739
 Raman Active:       YES                    YES                    YES
               X      Y      Z        X      Y      Z        X      Y      Z
 C          0.000 -0.001  0.000   -0.000  0.000  0.000    0.001 -0.003 -0.008
 H         -0.002  0.001 -0.000    0.000 -0.000 -0.000   -0.012  0.039  0.107
 C         -0.001  0.001 -0.000   -0.000  0.000  0.000   -0.006  0.015  0.051
 H          0.002 -0.001  0.001    0.000 -0.001 -0.002    0.074 -0.205 -0.612
 O          0.001 -0.000 -0.000   -0.000  0.000 -0.000   -0.001  0.001 -0.000
 H         -0.001  0.001  0.000   -0.000 -0.000 -0.000   -0.004  0.002 -0.000
 C          0.000 -0.000  0.000   -0.000 -0.000  0.000   -0.000  0.001  0.001
 H         -0.001  0.000 -0.000   -0.000  0.000  0.000   -0.001 -0.005 -0.014
 H         -0.001  0.000 -0.000    0.000  0.000 -0.000    0.003 -0.004  0.003
 C         -0.000  0.000 -0.000   -0.000  0.000  0.000    0.010 -0.018 -0.056
 H          0.000 -0.000  0.000    0.000 -0.000 -0.000   -0.115  0.219  0.676
 C          0.000 -0.000  0.000   -0.000 -0.000 -0.000   -0.003  0.001  0.006
 H         -0.000  0.000 -0.000    0.000  0.000 -0.000    0.008  0.028 -0.019
 H          0.000  0.000 -0.000    0.000 -0.000 -0.000    0.019 -0.021  0.002
 H         -0.000  0.000 -0.000   -0.000  0.000  0.000    0.006 -0.018 -0.054
 C          0.000 -0.000  0.000   -0.000  0.000 -0.000   -0.002  0.004  0.014
 H          0.000  0.000  0.000    0.000 -0.000 -0.000    0.008 -0.004  0.003
 H         -0.000  0.000 -0.000   -0.000  0.000  0.000    0.016 -0.050 -0.174
 C         -0.000  0.000 -0.000   -0.000 -0.000  0.000   -0.000 -0.001 -0.002
 H          0.002  0.000  0.000    0.000  0.000 -0.000    0.003  0.001 -0.001
 H          0.001  0.000  0.000    0.000 -0.000 -0.000   -0.001  0.012  0.031
 C         -0.003  0.003  0.000    0.000 -0.000 -0.000    0.000 -0.000  0.000
 C          0.001 -0.001  0.000   -0.000  0.000  0.000   -0.000 -0.000  0.000
 H         -0.003  0.009 -0.005   -0.000 -0.001 -0.000    0.002 -0.000  0.001
 H          0.001 -0.000  0.001    0.000 -0.000  0.000   -0.000 -0.000 -0.002
 H          0.002 -0.001  0.003    0.001 -0.002 -0.001   -0.001  0.002  0.001
 C          0.001 -0.001  0.000   -0.000  0.000 -0.000    0.001  0.001 -0.002
 H         -0.005  0.001  0.000   -0.000 -0.001  0.000   -0.003 -0.026  0.014
 H          0.001  0.001 -0.001   -0.000  0.000  0.000   -0.013  0.010  0.006
 H         -0.002  0.007 -0.003    0.001  0.001  0.000    0.008  0.004 -0.000
 O          0.004 -0.001  0.000   -0.000 -0.000  0.000    0.000 -0.000 -0.000
 C         -0.001 -0.006  0.003    0.001  0.001  0.003    0.000  0.000 -0.000
 H         -0.013 -0.002  0.003   -0.005 -0.005 -0.036   -0.000  0.000  0.001
 O          0.010  0.009 -0.003   -0.003  0.000 -0.001   -0.000 -0.000 -0.000
 C         -0.007 -0.042  0.009    0.005  0.007 -0.080   -0.000 -0.000  0.000
 H         -0.024 -0.033 -0.002   -0.032 -0.094  0.986    0.000  0.000 -0.001
 C         -0.002  0.000 -0.000   -0.000 -0.000 -0.000    0.000  0.000  0.000
 H          0.004  0.000 -0.000    0.001 -0.000  0.008   -0.000  0.000 -0.004
 O          0.001  0.000 -0.000    0.000 -0.000 -0.000    0.000 -0.000  0.000
 H          0.004  0.001  0.001   -0.000  0.001 -0.000   -0.002  0.001 -0.001
 C          0.001  0.002  0.000    0.000 -0.001  0.006   -0.000  0.000 -0.000
 H          0.001 -0.001 -0.001   -0.002  0.008 -0.067    0.000 -0.000  0.003
 O          0.001  0.001  0.001   -0.000  0.000  0.000    0.000 -0.000 -0.000
 H          0.001  0.002 -0.002    0.000  0.000 -0.000    0.000 -0.000  0.000
 C         -0.013 -0.015 -0.000   -0.001  0.000  0.005    0.000  0.000 -0.000
 H          0.011  0.031  0.005    0.006  0.009 -0.076   -0.000 -0.000  0.000
 O          0.001  0.004  0.000    0.000 -0.000  0.000   -0.000 -0.000 -0.000
 H          0.025  0.015  0.004    0.002 -0.000  0.002    0.000  0.000 -0.000
 C         -0.275  0.657 -0.155   -0.000  0.001 -0.001   -0.000  0.000 -0.000
 O          0.174 -0.413  0.098    0.000 -0.000  0.000    0.000 -0.000  0.000
 O          0.002 -0.057  0.009    0.000  0.000  0.000   -0.000  0.000  0.000
 H          0.484  0.119  0.013    0.000  0.001 -0.003    0.000 -0.000  0.000
 TransDip  -0.212  0.526 -0.108   -0.080 -0.024 -0.113   -0.020  0.019  0.003

 Mode:               124                    125                    126
 Frequency:      2982.82                2983.18                2992.13
 Force Cnst:      5.6724                 5.6725                 5.7037
 Red. Mass:       1.0821                 1.0818                 1.0813
 IR Active:          YES                    YES                    YES
 IR Intens:       27.969                  9.760                 18.559
 Raman Active:       YES                    YES                    YES
               X      Y      Z        X      Y      Z        X      Y      Z
 C         -0.001  0.003  0.007   -0.000  0.000  0.001   -0.000  0.000  0.000
 H          0.010 -0.034 -0.092    0.002 -0.004 -0.012    0.001 -0.001 -0.003
 C          0.006 -0.017 -0.056    0.000 -0.001 -0.003    0.000 -0.000 -0.001
 H         -0.079  0.227  0.673   -0.005  0.014  0.040   -0.001  0.002  0.007
 O          0.001 -0.001  0.000    0.000 -0.000  0.000   -0.000  0.000  0.000
 H          0.002 -0.002 -0.001   -0.000  0.000 -0.000   -0.000 -0.000 -0.000
 C         -0.005 -0.004  0.019   -0.000 -0.001  0.001   -0.000 -0.000  0.000
 H          0.024 -0.064 -0.155    0.001 -0.004 -0.009    0.000 -0.001 -0.002
 H          0.043  0.112 -0.083    0.004  0.011 -0.008    0.001  0.002 -0.001
 C          0.008 -0.016 -0.048    0.001 -0.001 -0.003    0.000 -0.000 -0.000
 H         -0.101  0.191  0.582   -0.007  0.013  0.039   -0.001  0.001  0.004
 C         -0.003  0.001  0.005   -0.000  0.000  0.000   -0.000  0.000  0.000
 H          0.006  0.021 -0.014    0.000  0.002 -0.001    0.000  0.000 -0.000
 H          0.019 -0.022  0.000    0.001 -0.002  0.000    0.000 -0.000 -0.000
 H          0.006 -0.016 -0.048    0.000 -0.001 -0.003    0.000 -0.000 -0.000
 C         -0.002  0.003  0.011   -0.000  0.000  0.000   -0.000  0.000 -0.000
 H          0.005 -0.002  0.002    0.001 -0.001 -0.000    0.001 -0.001 -0.000
 H          0.013 -0.041 -0.140    0.001 -0.002 -0.006   -0.000  0.001  0.003
 C         -0.000  0.003  0.004   -0.000  0.001  0.001   -0.000  0.000  0.001
 H         -0.006 -0.012  0.015   -0.001 -0.002  0.002   -0.000 -0.001  0.001
 H          0.008 -0.023 -0.065    0.002 -0.006 -0.016    0.001 -0.003 -0.009
 C         -0.000  0.000 -0.000    0.001 -0.001 -0.001    0.000 -0.000 -0.000
 C          0.000 -0.000  0.000   -0.000  0.001  0.001   -0.000  0.000  0.000
 H         -0.001  0.000 -0.001    0.000 -0.000 -0.000   -0.001 -0.000 -0.000
 H          0.000  0.000  0.000   -0.001 -0.001 -0.003   -0.000 -0.000 -0.000
 H         -0.001  0.001  0.000    0.003 -0.004 -0.003    0.002 -0.002 -0.001
 C         -0.001 -0.001  0.002    0.003 -0.001  0.003    0.001 -0.000  0.001
 H          0.003  0.028 -0.015    0.004  0.040 -0.022    0.001  0.016 -0.009
 H          0.015 -0.011 -0.007    0.014 -0.009 -0.001    0.005 -0.004 -0.001
 H         -0.006 -0.004  0.001   -0.043 -0.021 -0.011   -0.018 -0.009 -0.004
 O          0.000  0.000  0.000   -0.001  0.001 -0.001   -0.001  0.000 -0.000
 C         -0.000 -0.000  0.005    0.002  0.001 -0.075    0.001 -0.000 -0.025
 H          0.002  0.002 -0.063   -0.034 -0.026  0.909   -0.013 -0.008  0.312
 O         -0.000 -0.000  0.000    0.001  0.001 -0.001    0.000  0.001 -0.000
 C          0.000 -0.000 -0.000   -0.001  0.000 -0.001    0.000  0.000 -0.005
 H         -0.000 -0.000  0.000    0.006 -0.002  0.012    0.000 -0.004  0.064
 C         -0.000 -0.000 -0.001    0.001  0.000  0.009    0.003 -0.000  0.029
 H          0.001 -0.001  0.015   -0.008  0.013 -0.111   -0.014  0.026 -0.364
 O         -0.000  0.000 -0.000   -0.000 -0.000  0.000   -0.000 -0.001  0.000
 H          0.004 -0.002  0.001   -0.000 -0.000 -0.003   -0.005 -0.001  0.000
 C          0.000  0.000 -0.001    0.000 -0.006  0.031   -0.001  0.014 -0.070
 H          0.000 -0.003  0.017   -0.001  0.057 -0.370    0.006 -0.133  0.851
 O          0.000 -0.000  0.000   -0.000  0.001  0.000    0.001 -0.002 -0.001
 H         -0.000  0.000 -0.000   -0.001  0.002  0.000    0.002 -0.005 -0.001
 C         -0.000 -0.000  0.000    0.001  0.000 -0.003   -0.002 -0.001  0.009
 H          0.000  0.000 -0.003   -0.004 -0.002  0.045    0.009  0.009 -0.121
 O          0.000  0.000  0.000   -0.000  0.000 -0.000    0.000 -0.000  0.000
 H         -0.000  0.000 -0.000    0.000 -0.001  0.000    0.000  0.001 -0.001
 C         -0.000 -0.000 -0.000    0.000 -0.000  0.000   -0.000  0.000  0.000
 O         -0.000  0.000 -0.000    0.000 -0.000  0.000    0.000 -0.000 -0.000
 O          0.000 -0.000  0.000    0.000  0.000 -0.000    0.000 -0.000 -0.000
 H         -0.000  0.000 -0.000    0.000 -0.001  0.000   -0.000  0.001 -0.000
 TransDip   0.049 -0.103 -0.125   -0.027  0.048 -0.084   -0.020 -0.032 -0.133

 Mode:               127                    128                    129
 Frequency:      2998.48                3003.68                3009.49
 Force Cnst:      5.6169                 5.6760                 5.6980
 Red. Mass:       1.0603                 1.0678                 1.0678
 IR Active:          YES                    YES                    YES
 IR Intens:       41.768                  4.328                 17.334
 Raman Active:       YES                    YES                    YES
               X      Y      Z        X      Y      Z        X      Y      Z
 C         -0.001  0.003  0.006    0.001 -0.003 -0.009   -0.003  0.011  0.031
 H          0.009 -0.029 -0.078   -0.014  0.041  0.115    0.043 -0.134 -0.385
 C          0.001 -0.001  0.002   -0.000  0.000  0.004   -0.000  0.001  0.002
 H          0.000 -0.005 -0.019    0.005 -0.013 -0.043    0.002 -0.006 -0.016
 O         -0.000  0.000  0.000   -0.000  0.000 -0.000   -0.000 -0.000  0.000
 H         -0.004  0.004 -0.004   -0.002  0.002 -0.001    0.001 -0.000 -0.001
 C         -0.012 -0.063 -0.005   -0.005 -0.023  0.004   -0.000  0.000  0.003
 H         -0.081  0.185  0.516   -0.022  0.045  0.130    0.003 -0.011 -0.029
 H          0.222  0.565 -0.448    0.087  0.223 -0.173    0.001  0.004 -0.003
 C         -0.002  0.001  0.005    0.001 -0.004 -0.011    0.001 -0.003 -0.009
 H          0.010 -0.018 -0.053   -0.021  0.042  0.126   -0.018  0.034  0.109
 C          0.003  0.002 -0.000    0.006  0.004  0.006    0.005  0.003  0.006
 H         -0.014 -0.039  0.028   -0.026 -0.068  0.052   -0.020 -0.051  0.039
 H         -0.021  0.024  0.001   -0.056  0.058  0.003   -0.053  0.054  0.002
 H          0.004 -0.009 -0.027    0.019 -0.040 -0.127    0.016 -0.033 -0.106
 C          0.004 -0.000  0.019   -0.009 -0.001 -0.053   -0.016  0.012 -0.032
 H         -0.072  0.076  0.010    0.166 -0.180 -0.023    0.237 -0.263 -0.024
 H          0.024 -0.070 -0.242   -0.067  0.191  0.664   -0.044  0.119  0.400
 C          0.001 -0.006 -0.011   -0.003  0.019  0.036    0.003 -0.030 -0.042
 H          0.007  0.013 -0.015   -0.020 -0.039  0.043    0.046  0.120 -0.111
 H         -0.019  0.061  0.156    0.061 -0.188 -0.483   -0.076  0.241  0.626
 C          0.000 -0.000  0.000    0.000  0.000 -0.000   -0.000 -0.000  0.001
 C         -0.000  0.000 -0.000   -0.000 -0.000 -0.000   -0.000  0.002 -0.001
 H         -0.001 -0.000 -0.000    0.004  0.000  0.001   -0.015 -0.002 -0.002
 H          0.000  0.000  0.001   -0.000 -0.001 -0.003    0.004  0.003  0.023
 H          0.001 -0.001 -0.001   -0.003  0.004  0.003    0.017 -0.023 -0.013
 C         -0.000  0.000  0.000    0.001 -0.001 -0.001   -0.001  0.001  0.002
 H          0.000  0.001 -0.001   -0.000 -0.010  0.005    0.000  0.012 -0.006
 H          0.005 -0.004 -0.002   -0.016  0.014  0.008    0.022 -0.019 -0.012
 H         -0.002 -0.001 -0.000    0.011  0.005  0.002   -0.016 -0.007 -0.003
 O         -0.000  0.000 -0.000   -0.000  0.000 -0.000    0.000  0.000 -0.000
 C          0.000 -0.000 -0.000    0.000  0.000  0.001    0.000 -0.000 -0.000
 H         -0.000  0.000 -0.000    0.000  0.000 -0.010   -0.000  0.000  0.003
 O         -0.000  0.000  0.000   -0.000 -0.000  0.000   -0.000  0.000 -0.000
 C          0.000 -0.000  0.000    0.000 -0.000  0.000    0.000 -0.000 -0.000
 H         -0.000  0.000 -0.000   -0.000  0.000 -0.001    0.000 -0.000  0.000
 C         -0.000 -0.000 -0.000   -0.000  0.000 -0.000    0.000  0.000  0.000
 H          0.000 -0.000  0.003    0.000 -0.000  0.005    0.000  0.000  0.000
 O         -0.000  0.000 -0.000    0.000  0.000 -0.000   -0.000  0.000  0.000
 H          0.000 -0.000 -0.000   -0.001  0.000 -0.000    0.000 -0.000  0.000
 C          0.000  0.000 -0.000    0.000 -0.000  0.000   -0.000  0.000 -0.000
 H          0.000 -0.001  0.003   -0.000  0.000 -0.002    0.000 -0.000  0.002
 O         -0.000 -0.000 -0.000   -0.000  0.000 -0.000    0.000 -0.000  0.000
 H          0.000  0.000 -0.000    0.000 -0.000 -0.000    0.000 -0.000 -0.000
 C         -0.000 -0.000  0.000    0.000  0.000 -0.000   -0.000 -0.000  0.000
 H          0.000  0.000 -0.001   -0.000 -0.000  0.000    0.000  0.000 -0.001
 O          0.000  0.000 -0.000   -0.000 -0.000 -0.000   -0.000  0.000  0.000
 H         -0.000  0.000  0.000    0.000  0.000  0.000   -0.000  0.000  0.000
 C          0.000 -0.000  0.000    0.000  0.000 -0.000    0.000 -0.000  0.000
 O         -0.000  0.000  0.000   -0.000 -0.000  0.000   -0.000  0.000 -0.000
 O         -0.000 -0.000  0.000   -0.000 -0.000  0.000   -0.000 -0.000  0.000
 H         -0.000  0.000 -0.000    0.000  0.000 -0.000   -0.000  0.000 -0.000
 TransDip  -0.005 -0.199  0.056   -0.039  0.008 -0.054   -0.049 -0.016 -0.123

 Mode:               130                    131                    132
 Frequency:      3015.12                3018.01                3026.35
 Force Cnst:      5.8095                 5.5661                 5.8388
 Red. Mass:       1.0846                 1.0372                 1.0820
 IR Active:          YES                    YES                    YES
 IR Intens:       31.306                 47.825                 23.552
 Raman Active:       YES                    YES                    YES
               X      Y      Z        X      Y      Z        X      Y      Z
 C         -0.000  0.000  0.001   -0.001  0.002  0.007    0.007 -0.023 -0.067
 H          0.002 -0.004 -0.013    0.009 -0.028 -0.080   -0.090  0.280  0.795
 C         -0.000  0.000  0.001    0.000  0.001  0.002    0.001 -0.004 -0.010
 H          0.001 -0.003 -0.009    0.003 -0.006 -0.019   -0.015  0.035  0.111
 O          0.000 -0.000  0.000   -0.000  0.000 -0.000    0.000  0.000  0.000
 H         -0.000  0.000 -0.000   -0.000  0.001 -0.001   -0.001  0.002 -0.000
 C          0.000  0.000 -0.000   -0.002 -0.008  0.001   -0.006 -0.006  0.021
 H          0.000 -0.001 -0.002   -0.009  0.016  0.043    0.026 -0.063 -0.154
 H         -0.002 -0.004  0.003    0.029  0.079 -0.061    0.052  0.138 -0.101
 C         -0.000  0.000  0.000    0.001 -0.001 -0.003   -0.001  0.001  0.003
 H          0.000 -0.000 -0.001   -0.009  0.012  0.038    0.005 -0.011 -0.032
 C          0.000  0.000  0.000   -0.038 -0.021 -0.021   -0.001 -0.001 -0.002
 H         -0.001 -0.002  0.001    0.168  0.428 -0.311    0.007  0.015 -0.011
 H         -0.002  0.002  0.000    0.357 -0.364 -0.012    0.012 -0.011 -0.001
 H          0.000 -0.001 -0.003   -0.079  0.186  0.575   -0.005  0.012  0.038
 C          0.000 -0.000  0.000   -0.002  0.000 -0.014   -0.010  0.011 -0.004
 H         -0.003  0.003  0.000    0.042 -0.048 -0.006    0.128 -0.141 -0.008
 H          0.000 -0.001 -0.002   -0.018  0.046  0.166   -0.005  0.018  0.050
 C         -0.000  0.000  0.001   -0.000 -0.001  0.001   -0.000 -0.020 -0.020
 H         -0.001 -0.002  0.002    0.002  0.011 -0.009    0.047  0.112 -0.096
 H          0.001 -0.003 -0.009    0.001  0.001  0.003   -0.045  0.130  0.334
 C          0.000 -0.000 -0.000    0.000  0.000  0.000    0.000 -0.001 -0.002
 C         -0.000  0.000  0.000   -0.000  0.000 -0.000   -0.001  0.001  0.003
 H          0.002  0.000  0.000   -0.004 -0.001 -0.001    0.009  0.002  0.003
 H         -0.001 -0.001 -0.005    0.002  0.001  0.008   -0.008 -0.005 -0.033
 H         -0.000  0.000  0.000    0.004 -0.006 -0.003    0.006 -0.006 -0.003
 C          0.001 -0.000  0.002   -0.000  0.000 -0.000   -0.001  0.001  0.002
 H          0.002  0.024 -0.013   -0.000 -0.001  0.001    0.001  0.013 -0.007
 H          0.013 -0.010 -0.004   -0.000  0.000  0.000    0.021 -0.017 -0.010
 H         -0.024 -0.012 -0.006    0.001  0.001  0.000   -0.005 -0.002 -0.001
 O         -0.000  0.000  0.000   -0.000  0.000 -0.000    0.000  0.000  0.000
 C          0.000  0.001 -0.020    0.000 -0.000  0.000   -0.000  0.000 -0.001
 H         -0.009 -0.002  0.226   -0.000  0.000 -0.001    0.000 -0.001  0.013
 O          0.000 -0.000  0.000   -0.000 -0.000  0.000    0.000  0.000  0.000
 C          0.000 -0.000  0.000    0.000 -0.000  0.000    0.000  0.000 -0.000
 H          0.003  0.000 -0.000    0.000  0.000 -0.001    0.000 -0.000  0.000
 C         -0.005  0.004 -0.075   -0.000  0.000 -0.000   -0.000  0.000 -0.001
 H          0.042 -0.060  0.895    0.000 -0.000  0.005    0.000 -0.001  0.011
 O          0.000  0.001  0.000    0.000 -0.000  0.000   -0.000  0.000  0.000
 H          0.009 -0.001 -0.001   -0.001  0.000 -0.000    0.001 -0.000 -0.000
 C         -0.000  0.003 -0.022    0.000  0.000 -0.000    0.000  0.000 -0.000
 H          0.008 -0.041  0.257    0.000 -0.000  0.001    0.000 -0.000  0.003
 O          0.000 -0.000  0.000   -0.000  0.000  0.000   -0.000 -0.000  0.000
 H          0.000 -0.002 -0.002    0.000 -0.000 -0.000    0.000  0.000 -0.000
 C         -0.003 -0.001  0.021   -0.000 -0.000  0.000   -0.000 -0.000  0.001
 H          0.022  0.020 -0.255    0.000  0.000 -0.001    0.001  0.001 -0.011
 O          0.000 -0.000  0.000   -0.000 -0.000 -0.000    0.000 -0.000  0.000
 H          0.002  0.000 -0.000    0.000  0.000  0.000    0.000  0.000  0.000
 C         -0.000  0.000  0.000    0.000  0.000  0.000    0.000 -0.000  0.000
 O          0.000  0.000 -0.000   -0.000  0.000 -0.000   -0.000  0.000 -0.000
 O          0.000 -0.000 -0.000   -0.000 -0.000  0.000   -0.000 -0.000  0.000
 H         -0.001  0.002  0.000    0.000  0.000 -0.000   -0.000  0.000 -0.000
 TransDip   0.057  0.041 -0.165   -0.189 -0.085 -0.079   -0.048 -0.083 -0.122

 Mode:               133                    134                    135
 Frequency:      3036.62                3037.91                3041.28
 Force Cnst:      5.6355                 5.8996                 5.9717
 Red. Mass:       1.0373                 1.0850                 1.0958
 IR Active:          YES                    YES                    YES
 IR Intens:       15.809                 37.637                 31.837
 Raman Active:       YES                    YES                    YES
               X      Y      Z        X      Y      Z        X      Y      Z
 C         -0.000 -0.000 -0.002   -0.000 -0.000 -0.000    0.001 -0.005 -0.013
 H         -0.001  0.007  0.018   -0.000  0.002  0.005   -0.018  0.053  0.161
 C          0.000 -0.000 -0.000   -0.000  0.000  0.000    0.002 -0.004 -0.015
 H         -0.001  0.002  0.007    0.000 -0.001 -0.003   -0.016  0.051  0.155
 O          0.000 -0.000  0.000    0.000 -0.000  0.000   -0.000 -0.000  0.000
 H         -0.000  0.000  0.000   -0.000  0.000 -0.000    0.003 -0.004  0.001
 C         -0.001 -0.000  0.005   -0.000 -0.000  0.002    0.020  0.008 -0.079
 H          0.007 -0.017 -0.042    0.002 -0.005 -0.014   -0.101  0.273  0.677
 H          0.009  0.023 -0.016    0.003  0.007 -0.005   -0.141 -0.373  0.271
 C         -0.000  0.000  0.001   -0.000  0.000  0.000    0.002 -0.003 -0.010
 H          0.002 -0.003 -0.009    0.001 -0.001 -0.003   -0.022  0.039  0.112
 C          0.000  0.000 -0.000    0.000 -0.000 -0.000   -0.003 -0.002  0.006
 H         -0.002 -0.005  0.003   -0.000 -0.001  0.000    0.018  0.048 -0.034
 H         -0.004  0.004 -0.000   -0.001  0.001 -0.000    0.014 -0.015  0.003
 H          0.000 -0.000 -0.002   -0.000  0.000  0.000    0.006 -0.012 -0.033
 C          0.001 -0.001  0.001    0.000 -0.000  0.000   -0.015  0.017  0.005
 H         -0.013  0.014  0.001   -0.002  0.003  0.000    0.175 -0.189 -0.009
 H          0.002 -0.004 -0.015    0.000 -0.000 -0.001    0.002 -0.013 -0.050
 C         -0.002 -0.003  0.005   -0.000 -0.000  0.001   -0.001 -0.002  0.002
 H          0.019  0.046 -0.036    0.002  0.006 -0.005    0.010  0.025 -0.020
 H          0.002 -0.008 -0.019    0.000 -0.001 -0.002   -0.001  0.000  0.000
 C         -0.000 -0.001  0.001    0.000 -0.000 -0.000   -0.000 -0.000 -0.000
 C         -0.003  0.039 -0.026   -0.000  0.005 -0.003   -0.001  0.006 -0.004
 H         -0.384 -0.070 -0.051   -0.043 -0.008 -0.006   -0.057 -0.010 -0.008
 H          0.115  0.055  0.588    0.013  0.006  0.066    0.016  0.007  0.086
 H          0.315 -0.440 -0.230    0.036 -0.051 -0.027    0.048 -0.067 -0.035
 C          0.001 -0.004 -0.016    0.000 -0.000  0.001   -0.000  0.001  0.011
 H         -0.012 -0.164  0.082    0.001  0.009 -0.005    0.009  0.121 -0.063
 H         -0.162  0.132  0.075    0.003 -0.002 -0.001    0.099 -0.081 -0.045
 H          0.165  0.079  0.036   -0.009 -0.004 -0.002   -0.106 -0.051 -0.023
 O         -0.000  0.000 -0.000   -0.000  0.000  0.000    0.000  0.000  0.000
 C          0.000  0.000 -0.001    0.000  0.000 -0.005    0.000 -0.000  0.001
 H         -0.001 -0.000  0.017   -0.003 -0.000  0.054    0.001  0.000 -0.012
 O          0.000 -0.000  0.000    0.000 -0.000  0.000   -0.000 -0.000  0.000
 C          0.000 -0.000  0.001    0.000  0.001 -0.007    0.000 -0.000  0.000
 H          0.001  0.000 -0.009   -0.005 -0.002  0.086   -0.000 -0.000 -0.000
 C          0.000 -0.000  0.001   -0.001  0.001 -0.017   -0.000 -0.000  0.000
 H         -0.001  0.001 -0.007    0.011 -0.014  0.200   -0.000 -0.000 -0.001
 O         -0.000  0.000 -0.000    0.000  0.000  0.000    0.000  0.000  0.000
 H          0.000 -0.001  0.000    0.002  0.000 -0.000   -0.000 -0.000 -0.000
 C          0.000 -0.000  0.001   -0.000  0.002 -0.017    0.000 -0.000  0.000
 H          0.000  0.002 -0.014    0.000 -0.033  0.188   -0.000  0.000 -0.001
 O         -0.000  0.000 -0.000    0.000 -0.000  0.000   -0.000  0.000  0.000
 H          0.000  0.000 -0.000   -0.000 -0.000  0.001    0.000  0.000 -0.000
 C         -0.001 -0.001  0.008    0.009  0.007 -0.079    0.000 -0.000 -0.000
 H          0.008  0.008 -0.091   -0.088 -0.085  0.937   -0.000 -0.000  0.001
 O          0.000 -0.000 -0.000   -0.001  0.000  0.000   -0.000 -0.000 -0.000
 H          0.000  0.000  0.000   -0.005  0.001 -0.002   -0.000  0.000 -0.000
 C          0.000 -0.000  0.000    0.000  0.000 -0.000    0.000 -0.000 -0.000
 O         -0.000  0.000 -0.000    0.000 -0.000  0.000   -0.000  0.000 -0.000
 O         -0.000 -0.000 -0.000   -0.000  0.001  0.000   -0.000 -0.000 -0.000
 H         -0.000  0.001  0.000    0.002 -0.007 -0.001   -0.000  0.000 -0.000
 TransDip  -0.078  0.083 -0.058   -0.032  0.021 -0.193   -0.014  0.062 -0.169

 Mode:               136                    137                    138
 Frequency:      3043.81                3052.11                3079.08
 Force Cnst:      5.6794                 6.0264                 6.1522
 Red. Mass:       1.0405                 1.0980                 1.1014
 IR Active:          YES                    YES                    YES
 IR Intens:       20.973                 55.269                 46.164
 Raman Active:       YES                    YES                    YES
               X      Y      Z        X      Y      Z        X      Y      Z
 C         -0.001  0.000  0.002    0.001 -0.003 -0.009    0.000 -0.000 -0.001
 H          0.004 -0.005 -0.019   -0.015  0.039  0.112   -0.002  0.003  0.010
 C         -0.001  0.002  0.007    0.001 -0.002 -0.006    0.000 -0.000 -0.001
 H          0.008 -0.026 -0.080   -0.007  0.022  0.068   -0.001  0.005  0.015
 O         -0.000  0.000 -0.000    0.000 -0.000  0.000    0.000 -0.000  0.000
 H         -0.001  0.001 -0.000    0.001 -0.001  0.000    0.000 -0.001  0.000
 C         -0.004 -0.002  0.017    0.005  0.003 -0.020    0.002  0.001 -0.007
 H          0.022 -0.061 -0.151   -0.025  0.068  0.164   -0.011  0.024  0.055
 H          0.032  0.083 -0.060   -0.035 -0.096  0.071   -0.012 -0.040  0.029
 C         -0.000  0.000  0.002    0.003 -0.004 -0.011    0.002 -0.003 -0.011
 H          0.004 -0.007 -0.019   -0.025  0.040  0.128   -0.018  0.037  0.114
 C          0.000  0.001 -0.001   -0.006  0.005  0.011    0.031  0.017 -0.084
 H         -0.004 -0.011  0.008    0.009  0.033 -0.019   -0.207 -0.527  0.358
 H         -0.001  0.001 -0.001    0.049 -0.052  0.001   -0.090  0.100 -0.018
 H         -0.001  0.001  0.003    0.014 -0.034 -0.106   -0.078  0.227  0.662
 C          0.009 -0.010 -0.004    0.049 -0.059 -0.035    0.004 -0.005 -0.004
 H         -0.100  0.109  0.005   -0.552  0.600  0.028   -0.041  0.046  0.001
 H         -0.003  0.011  0.043   -0.027  0.100  0.390   -0.007  0.012  0.056
 C         -0.001  0.001  0.003    0.001 -0.011 -0.014   -0.000 -0.002 -0.000
 H          0.001  0.001 -0.001    0.019  0.047 -0.039    0.006  0.015 -0.011
 H          0.005 -0.014 -0.034   -0.023  0.079  0.199   -0.001  0.007  0.017
 C         -0.000 -0.000 -0.001   -0.000 -0.000 -0.000   -0.000 -0.000 -0.000
 C         -0.001  0.013 -0.011   -0.000 -0.000  0.002   -0.000  0.000  0.000
 H         -0.129 -0.024 -0.018    0.010  0.002  0.002    0.000  0.000  0.000
 H          0.042  0.018  0.217   -0.006 -0.002 -0.027   -0.001 -0.000 -0.004
 H          0.097 -0.137 -0.072   -0.002  0.004  0.002    0.002 -0.002 -0.001
 C          0.002  0.007  0.045   -0.001 -0.000 -0.004   -0.000 -0.000 -0.000
 H          0.034  0.458 -0.237   -0.003 -0.042  0.022   -0.000 -0.001  0.001
 H          0.395 -0.323 -0.181   -0.030  0.024  0.013   -0.002  0.001  0.001
 H         -0.450 -0.215 -0.099    0.044  0.021  0.010    0.003  0.001  0.001
 O         -0.000  0.000 -0.000    0.000 -0.000  0.000    0.000 -0.000  0.000
 C          0.000 -0.000  0.006   -0.000  0.000 -0.001   -0.000  0.000 -0.000
 H          0.002  0.001 -0.068   -0.000 -0.000  0.010    0.000 -0.000  0.001
 O         -0.000 -0.000 -0.000    0.000  0.000  0.000    0.000  0.000  0.000
 C          0.000 -0.000  0.000   -0.000  0.000 -0.000   -0.000  0.000 -0.000
 H         -0.000  0.000 -0.006    0.000 -0.000  0.001    0.000 -0.000  0.000
 C          0.000 -0.000  0.002   -0.000  0.000 -0.000   -0.000  0.000 -0.000
 H         -0.001  0.001 -0.028    0.000 -0.000  0.003    0.000 -0.000  0.001
 O          0.000 -0.000 -0.000   -0.000  0.000  0.000   -0.000  0.000  0.000
 H         -0.001 -0.000  0.000    0.001 -0.000 -0.000    0.000 -0.000 -0.000
 C          0.000 -0.000  0.002   -0.000  0.000 -0.000   -0.000  0.000 -0.000
 H         -0.000  0.003 -0.018    0.000 -0.000  0.002    0.000 -0.000  0.000
 O         -0.000  0.000 -0.000    0.000 -0.000  0.000    0.000 -0.000  0.000
 H          0.000  0.000  0.000   -0.000  0.000 -0.000   -0.000  0.000 -0.000
 C         -0.000 -0.000  0.003    0.000  0.000 -0.000   -0.000  0.000 -0.000
 H          0.004  0.003 -0.036   -0.000 -0.000  0.004   -0.000 -0.000  0.000
 O          0.000  0.000 -0.000    0.000  0.000  0.000    0.000 -0.000  0.000
 H          0.000 -0.000  0.000   -0.000 -0.000 -0.000   -0.000 -0.000 -0.000
 C          0.000 -0.000  0.000   -0.000 -0.000 -0.000   -0.000 -0.000  0.000
 O         -0.000  0.000 -0.000    0.000  0.000 -0.000    0.000 -0.000  0.000
 O         -0.000 -0.000 -0.000    0.000  0.000 -0.000    0.000  0.000  0.000
 H         -0.000  0.000  0.000   -0.000  0.000 -0.000   -0.000 -0.000 -0.000
 TransDip  -0.002  0.026  0.144    0.128 -0.148 -0.136    0.097  0.024 -0.193

 Mode:               139                    140                    141
 Frequency:      3084.24                3097.50                3104.09
 Force Cnst:      6.1730                 6.1894                 6.2389
 Red. Mass:       1.1014                 1.0949                 1.0990
 IR Active:          YES                    YES                    YES
 IR Intens:       35.691                 27.626                 10.882
 Raman Active:       YES                    YES                    YES
               X      Y      Z        X      Y      Z        X      Y      Z
 C         -0.000  0.000  0.000   -0.001  0.002  0.006   -0.000  0.001  0.003
 H          0.001 -0.001 -0.003    0.009 -0.024 -0.065    0.005 -0.008 -0.024
 C          0.000  0.000  0.001   -0.000  0.001  0.001   -0.000  0.001  0.000
 H          0.000 -0.003 -0.007    0.002 -0.003 -0.013    0.001 -0.001 -0.005
 O         -0.000 -0.000 -0.000    0.000 -0.000 -0.000    0.000 -0.000 -0.000
 H          0.000  0.000  0.000   -0.000 -0.000  0.000   -0.000 -0.000  0.000
 C          0.000  0.000  0.001   -0.000  0.000  0.001    0.000  0.000  0.000
 H          0.003 -0.005 -0.011    0.001 -0.004 -0.009    0.000 -0.002 -0.004
 H          0.001 -0.002  0.002   -0.000 -0.001  0.001   -0.001 -0.002  0.001
 C         -0.001  0.003  0.004    0.000  0.001  0.001    0.000  0.000  0.000
 H          0.007 -0.016 -0.042    0.002 -0.002 -0.009    0.001 -0.001 -0.004
 C         -0.039  0.083  0.001   -0.000 -0.000  0.001    0.000 -0.000  0.000
 H         -0.157 -0.349  0.262    0.001  0.003 -0.002    0.000  0.000 -0.000
 H          0.598 -0.583 -0.013   -0.001  0.000  0.000   -0.001  0.001  0.000
 H          0.024 -0.064 -0.258    0.001 -0.004 -0.010    0.000 -0.001 -0.004
 C         -0.003  0.004  0.003    0.001 -0.000  0.005    0.001 -0.000  0.002
 H          0.039 -0.046 -0.001   -0.017  0.017  0.000   -0.010  0.010  0.000
 H          0.002 -0.006 -0.027    0.004 -0.015 -0.054    0.002 -0.008 -0.028
 C         -0.000  0.000  0.000   -0.021 -0.046  0.053   -0.012 -0.026  0.031
 H         -0.000 -0.001  0.001    0.238  0.616 -0.470    0.139  0.356 -0.273
 H          0.000 -0.002 -0.006    0.018 -0.076 -0.164    0.010 -0.045 -0.094
 C          0.000 -0.000  0.000   -0.000  0.000  0.001   -0.001  0.000 -0.001
 C          0.000 -0.000 -0.000   -0.016  0.021  0.038    0.009 -0.027 -0.041
 H         -0.001 -0.000 -0.000    0.082  0.025  0.019    0.024 -0.001 -0.008
 H          0.001  0.000  0.003   -0.075 -0.025 -0.352    0.075  0.023  0.350
 H         -0.001  0.001  0.000    0.181 -0.251 -0.123   -0.215  0.295  0.144
 C          0.000 -0.000  0.000    0.018 -0.007  0.000   -0.057  0.028  0.001
 H          0.000  0.002 -0.001    0.008  0.051 -0.028   -0.027 -0.184  0.101
 H         -0.001  0.001  0.000   -0.106  0.089  0.052    0.384 -0.321 -0.187
 H         -0.000 -0.000 -0.000   -0.114 -0.059 -0.028    0.329  0.172  0.082
 O          0.000 -0.000  0.000    0.000 -0.000 -0.000    0.000 -0.000 -0.000
 C          0.000  0.000  0.000    0.000 -0.000  0.001   -0.000  0.000 -0.002
 H         -0.000  0.000 -0.000   -0.000  0.001 -0.014    0.001 -0.001  0.027
 O         -0.000 -0.000  0.000   -0.000  0.000 -0.000    0.000  0.000  0.000
 C          0.000 -0.000  0.000    0.000 -0.000  0.000    0.000  0.000 -0.000
 H         -0.000  0.000 -0.000   -0.000  0.000 -0.001    0.000 -0.000  0.001
 C          0.000  0.000 -0.000   -0.000 -0.000  0.000    0.000 -0.000 -0.000
 H          0.000 -0.000  0.000    0.000 -0.000 -0.003   -0.000  0.001  0.003
 O          0.000 -0.000  0.000   -0.000  0.000 -0.000   -0.000  0.000  0.000
 H         -0.001  0.000 -0.000    0.000 -0.000  0.000    0.001 -0.001 -0.000
 C          0.000 -0.000  0.000    0.000 -0.000  0.000    0.000  0.000 -0.000
 H          0.000  0.000 -0.000   -0.000  0.000 -0.002    0.000 -0.000  0.002
 O         -0.000  0.000 -0.000   -0.000 -0.000 -0.000   -0.000  0.000  0.000
 H          0.000 -0.000  0.000    0.000  0.000  0.000    0.000  0.000 -0.000
 C          0.000  0.000  0.000   -0.000 -0.000  0.000    0.000  0.000 -0.000
 H         -0.000 -0.000 -0.000    0.000  0.000 -0.001   -0.000 -0.000  0.001
 O         -0.000 -0.000 -0.000   -0.000  0.000 -0.000   -0.000 -0.000  0.000
 H          0.000  0.000 -0.000   -0.000 -0.000  0.000   -0.000  0.000  0.000
 C          0.000  0.000 -0.000    0.000 -0.000  0.000    0.000  0.000 -0.000
 O         -0.000 -0.000  0.000    0.000  0.000 -0.000   -0.000 -0.000  0.000
 O         -0.000  0.000 -0.000   -0.000 -0.000  0.000   -0.000 -0.000  0.000
 H          0.000 -0.000  0.000   -0.000  0.000  0.000    0.000  0.000 -0.000
 TransDip  -0.096  0.165  0.009   -0.018 -0.054  0.158   -0.091 -0.048 -0.022

 Mode:               142                    143                    144
 Frequency:      3105.84                3116.10                3127.73
 Force Cnst:      6.2545                 6.3110                 6.3465
 Red. Mass:       1.1005                 1.1031                 1.1011
 IR Active:          YES                    YES                    YES
 IR Intens:       33.937                 15.473                  7.499
 Raman Active:       YES                    YES                    YES
               X      Y      Z        X      Y      Z        X      Y      Z
 C         -0.000 -0.000 -0.001    0.000  0.000  0.001    0.000  0.000 -0.000
 H          0.001  0.003  0.008    0.001 -0.001 -0.005   -0.000  0.002  0.004
 C          0.000 -0.000 -0.001   -0.000  0.001  0.002    0.000  0.000  0.000
 H         -0.002  0.002  0.006    0.003 -0.007 -0.024   -0.000 -0.000  0.001
 O         -0.000  0.000  0.000   -0.000 -0.000 -0.000    0.000 -0.000  0.000
 H          0.000 -0.000 -0.000   -0.000  0.000 -0.000    0.000 -0.000 -0.000
 C          0.000  0.000 -0.000   -0.000  0.000  0.000   -0.000  0.000 -0.000
 H         -0.000  0.001  0.002   -0.000 -0.002 -0.004   -0.000  0.000  0.000
 H         -0.000 -0.000  0.000    0.000  0.001 -0.001    0.000 -0.000  0.000
 C          0.000  0.000 -0.000    0.000  0.000  0.000   -0.000 -0.000 -0.000
 H         -0.000  0.000  0.000    0.000 -0.000 -0.001   -0.000  0.000  0.001
 C          0.000 -0.000  0.000    0.000 -0.000  0.000    0.000  0.000 -0.000
 H          0.001  0.001 -0.001    0.000  0.001 -0.001   -0.001 -0.001  0.001
 H         -0.001  0.001  0.000   -0.001  0.001  0.000    0.000 -0.000 -0.000
 H         -0.000 -0.000  0.000    0.000 -0.000 -0.001   -0.000  0.000  0.000
 C          0.000 -0.000  0.001    0.000 -0.000  0.000   -0.000 -0.000 -0.000
 H         -0.006  0.006  0.000   -0.002  0.002 -0.000    0.001 -0.001  0.000
 H          0.001 -0.002 -0.006    0.000 -0.000 -0.001   -0.000  0.001  0.003
 C         -0.005 -0.013  0.012   -0.001 -0.002  0.002    0.002  0.005 -0.006
 H          0.067  0.169 -0.130    0.010  0.027 -0.021   -0.025 -0.069  0.052
 H         -0.000 -0.009 -0.015   -0.000 -0.000  0.001   -0.001  0.006  0.013
 C          0.001 -0.001 -0.001   -0.001 -0.002 -0.000   -0.002 -0.000 -0.000
 C          0.002 -0.034 -0.054    0.005 -0.002 -0.002   -0.089  0.003 -0.019
 H          0.125  0.017  0.002   -0.036 -0.008 -0.006    0.869  0.181  0.102
 H          0.097  0.033  0.475    0.003  0.000  0.010    0.034  0.022  0.255
 H         -0.258  0.355  0.172   -0.029  0.042  0.019    0.167 -0.250 -0.131
 C          0.059 -0.021 -0.002   -0.035 -0.085  0.014   -0.009 -0.001  0.001
 H          0.022  0.120 -0.067    0.045  0.682 -0.367    0.000  0.015 -0.008
 H         -0.380  0.319  0.187   -0.148  0.097  0.068    0.042 -0.036 -0.021
 H         -0.354 -0.184 -0.087    0.523  0.238  0.127    0.073  0.036  0.020
 O         -0.000  0.000  0.000    0.000  0.000  0.000    0.000 -0.000 -0.000
 C         -0.000 -0.000  0.001   -0.000  0.000  0.000    0.000 -0.000 -0.000
 H          0.000  0.001 -0.016   -0.001  0.001 -0.002   -0.000 -0.000  0.001
 O          0.000  0.000 -0.000    0.000  0.000 -0.000   -0.000  0.000 -0.000
 C         -0.000  0.000 -0.000   -0.000  0.000 -0.000    0.000  0.000  0.000
 H         -0.000 -0.000  0.001   -0.000 -0.000 -0.000   -0.000  0.000 -0.000
 C          0.000  0.000 -0.000   -0.000 -0.000  0.000   -0.000 -0.000  0.000
 H          0.000 -0.000 -0.000    0.000  0.000 -0.001    0.000  0.000 -0.000
 O          0.000 -0.000  0.000   -0.000  0.000 -0.000   -0.000  0.000 -0.000
 H         -0.001  0.001 -0.000    0.001 -0.000  0.000    0.000 -0.000  0.000
 C         -0.000  0.000  0.000   -0.000 -0.000  0.000    0.000 -0.000 -0.000
 H         -0.000  0.000 -0.001   -0.000  0.000 -0.001   -0.000 -0.000  0.000
 O          0.000 -0.000 -0.000    0.000  0.000 -0.000   -0.000  0.000  0.000
 H         -0.000 -0.000  0.000   -0.000  0.000  0.000    0.000  0.000 -0.000
 C         -0.000  0.000 -0.000   -0.000 -0.000  0.000   -0.000 -0.000 -0.000
 H          0.000 -0.000  0.000    0.000  0.000 -0.000   -0.000 -0.000 -0.000
 O          0.000  0.000  0.000    0.000  0.000  0.000   -0.000  0.000  0.000
 H         -0.000 -0.000 -0.000   -0.000  0.000  0.000   -0.000  0.000 -0.000
 C         -0.000 -0.000  0.000    0.000 -0.000  0.000   -0.000  0.000 -0.000
 O          0.000  0.000 -0.000   -0.000  0.000  0.000    0.000 -0.000  0.000
 O          0.000  0.000 -0.000   -0.000 -0.000  0.000    0.000 -0.000  0.000
 H         -0.000  0.000 -0.000   -0.000  0.000 -0.000    0.000 -0.000  0.000
 TransDip   0.135 -0.114 -0.061   -0.050 -0.113  0.022   -0.077  0.022 -0.037

 Mode:               145                    146                    147
 Frequency:      3541.78                3631.34                3807.45
 Force Cnst:      7.8929                 8.2950                 9.1080
 Red. Mass:       1.0679                 1.0677                 1.0664
 IR Active:          YES                    YES                    YES
 IR Intens:      372.586                545.393                 78.605
 Raman Active:       YES                    YES                    YES
               X      Y      Z        X      Y      Z        X      Y      Z
 C          0.000 -0.000  0.000    0.000  0.000 -0.000   -0.000  0.000  0.000
 H         -0.000  0.000 -0.000   -0.000  0.000 -0.000    0.000 -0.000  0.000
 C         -0.000  0.000 -0.000   -0.001  0.002 -0.000    0.000  0.000 -0.000
 H          0.000 -0.000 -0.000    0.004 -0.004 -0.003    0.000 -0.000  0.000
 O          0.000 -0.000  0.000    0.000 -0.001  0.000    0.000  0.000 -0.000
 H         -0.000  0.000  0.000    0.008  0.004 -0.005   -0.002 -0.003  0.002
 C          0.000 -0.000  0.000    0.000 -0.000 -0.000    0.000 -0.000  0.000
 H         -0.000  0.000 -0.000   -0.000  0.000  0.000    0.000  0.000 -0.000
 H         -0.000 -0.000  0.000   -0.001 -0.001  0.000   -0.000 -0.000  0.000
 C         -0.000  0.000  0.000    0.000  0.000  0.000    0.000 -0.000 -0.000
 H          0.000 -0.000 -0.000    0.000 -0.000 -0.000    0.000  0.000  0.000
 C         -0.000  0.000  0.000   -0.000 -0.000 -0.000    0.000 -0.000  0.000
 H         -0.000 -0.000  0.000   -0.000  0.000 -0.000   -0.000 -0.000  0.000
 H          0.000 -0.000  0.000    0.001 -0.001  0.000   -0.000  0.000 -0.000
 H         -0.000  0.000 -0.000   -0.000  0.000  0.000    0.000 -0.000 -0.000
 C          0.000  0.000  0.000   -0.000  0.000 -0.000    0.000 -0.000  0.000
 H          0.000 -0.000  0.000    0.001 -0.001  0.000   -0.000  0.000 -0.000
 H         -0.000 -0.000 -0.000   -0.000  0.000  0.000    0.000 -0.000 -0.000
 C         -0.000  0.000 -0.000   -0.000  0.000  0.000   -0.000 -0.000 -0.000
 H          0.000 -0.000  0.000    0.000 -0.001  0.001    0.000 -0.000  0.000
 H          0.000 -0.000 -0.000    0.000 -0.000 -0.000   -0.000  0.000  0.000
 C         -0.000  0.000 -0.000    0.000  0.000 -0.000    0.000 -0.000 -0.000
 C         -0.000 -0.000  0.000   -0.000 -0.000 -0.000    0.000 -0.000 -0.000
 H          0.000  0.000 -0.000   -0.000 -0.001 -0.000    0.000 -0.000 -0.000
 H         -0.000 -0.000 -0.000    0.000 -0.000 -0.000    0.000 -0.000 -0.000
 H          0.000 -0.000  0.000   -0.000  0.000  0.000   -0.000  0.000  0.000
 C          0.000  0.000 -0.000    0.000  0.000 -0.000    0.000  0.000  0.000
 H         -0.000 -0.000  0.000    0.001  0.000  0.001    0.000  0.000 -0.000
 H          0.000 -0.000 -0.000   -0.001  0.001  0.000   -0.000  0.000  0.000
 H         -0.000 -0.000 -0.000   -0.002 -0.001 -0.000   -0.000 -0.000 -0.000
 O         -0.000 -0.000 -0.000   -0.000  0.000 -0.000   -0.000  0.000 -0.000
 C          0.000  0.000 -0.000    0.001 -0.000  0.000    0.000  0.000 -0.000
 H         -0.000 -0.000  0.000   -0.000 -0.000 -0.001   -0.000 -0.000  0.000
 O         -0.000 -0.001  0.000   -0.000  0.000  0.000   -0.000  0.000 -0.000
 C         -0.000  0.001  0.000   -0.000 -0.000 -0.000   -0.000  0.000  0.000
 H         -0.001 -0.000 -0.000    0.000 -0.000  0.001   -0.000  0.000 -0.000
 C         -0.000  0.000 -0.000   -0.001 -0.000  0.001    0.000 -0.000 -0.000
 H          0.000 -0.000  0.000    0.002  0.004 -0.009   -0.000  0.000 -0.000
 O         -0.001  0.000 -0.000   -0.060  0.020 -0.000   -0.000  0.000  0.000
 H          0.014 -0.004  0.000    0.946 -0.316  0.009    0.002 -0.001  0.000
 C          0.001 -0.000  0.000    0.000  0.000 -0.000   -0.000  0.000  0.000
 H         -0.001 -0.000 -0.000   -0.000 -0.000  0.000    0.001 -0.000 -0.001
 O         -0.000 -0.000  0.000   -0.000 -0.000  0.000    0.000 -0.000 -0.000
 H          0.002  0.002 -0.001    0.001  0.005 -0.000    0.000 -0.001 -0.000
 C         -0.002  0.001 -0.001    0.000 -0.000  0.000    0.000 -0.001 -0.001
 H          0.003 -0.001  0.007    0.000  0.000  0.000   -0.003  0.001 -0.002
 O          0.002 -0.002 -0.000    0.000  0.000  0.000    0.021 -0.056 -0.019
 H         -0.003  0.035  0.012    0.000 -0.003 -0.001   -0.331  0.891  0.303
 C          0.004 -0.003  0.001   -0.000 -0.000  0.000    0.000 -0.000  0.000
 O         -0.002  0.002 -0.000    0.000  0.000 -0.000    0.000  0.000 -0.000
 O          0.015 -0.061  0.009   -0.000  0.001 -0.000   -0.001  0.002 -0.000
 H         -0.245  0.955 -0.148    0.003 -0.014  0.002    0.008 -0.035  0.004
 TransDip  -0.083  0.611 -0.038    0.723 -0.174 -0.079   -0.152  0.233  0.057

 Mode:               148                    149
 Frequency:      3812.53                3814.83
 Force Cnst:      9.1318                 9.1418
 Red. Mass:       1.0663                 1.0662
 IR Active:          YES                    YES
 IR Intens:       60.789                 26.532
 Raman Active:       YES                    YES
               X      Y      Z        X      Y      Z        X      Y      Z
 C         -0.000  0.000  0.000    0.000  0.000 -0.000
 H          0.000 -0.000 -0.000    0.000  0.001 -0.000
 C          0.000  0.000 -0.000   -0.001 -0.001  0.001
 H          0.000 -0.000 -0.000   -0.002  0.002 -0.000
 O          0.001  0.001 -0.001   -0.024 -0.048  0.032
 H         -0.011 -0.021  0.014    0.396  0.761 -0.509
 C          0.000 -0.000  0.000    0.000  0.001 -0.000
 H         -0.000  0.000 -0.000    0.000 -0.000  0.000
 H         -0.000 -0.000 -0.000    0.000 -0.003  0.003
 C          0.000  0.000  0.000   -0.000 -0.000 -0.000
 H          0.000 -0.000 -0.000    0.000  0.000  0.000
 C          0.000 -0.000  0.000   -0.000  0.000 -0.000
 H         -0.000 -0.000  0.000   -0.000 -0.000  0.000
 H          0.000 -0.000 -0.000   -0.000  0.000 -0.000
 H          0.000  0.000 -0.000    0.000 -0.000 -0.000
 C          0.000  0.000  0.000    0.000 -0.000  0.000
 H         -0.000 -0.000 -0.000   -0.000  0.000  0.000
 H         -0.000 -0.000 -0.000    0.000  0.000 -0.000
 C         -0.000 -0.000 -0.000   -0.000 -0.000  0.000
 H          0.000 -0.000  0.000    0.000  0.000 -0.000
 H          0.000  0.000  0.000    0.000 -0.000 -0.000
 C          0.000 -0.000 -0.000   -0.000  0.000  0.000
 C         -0.000  0.000  0.000    0.000 -0.000 -0.000
 H          0.000 -0.000 -0.000   -0.000  0.000  0.000
 H          0.000 -0.000 -0.000   -0.000  0.000 -0.000
 H         -0.000  0.000  0.000    0.000 -0.000  0.000
 C          0.000  0.000  0.000    0.000  0.000  0.000
 H          0.000  0.000  0.000   -0.000 -0.000 -0.000
 H         -0.000  0.000  0.000    0.000 -0.000 -0.000
 H         -0.000 -0.000 -0.000    0.000  0.000 -0.000
 O         -0.000  0.000  0.000   -0.000 -0.000 -0.000
 C         -0.000 -0.000 -0.000    0.000 -0.000  0.000
 H          0.000  0.000  0.000   -0.000  0.000 -0.000
 O         -0.000 -0.000 -0.000   -0.000  0.000 -0.000
 C          0.000  0.000  0.000   -0.000 -0.000  0.000
 H          0.000 -0.000 -0.000   -0.000 -0.000  0.000
 C          0.000  0.001  0.000   -0.000 -0.000  0.000
 H          0.000 -0.001  0.001   -0.000 -0.000 -0.000
 O          0.000 -0.000 -0.000    0.001 -0.000 -0.000
 H         -0.004  0.001  0.000   -0.009  0.002  0.001
 C         -0.001 -0.000  0.000   -0.000 -0.000  0.000
 H         -0.001  0.002  0.003   -0.000  0.000  0.000
 O         -0.040 -0.047  0.008   -0.001 -0.001  0.000
 H          0.646  0.749 -0.128    0.017  0.020 -0.004
 C          0.000  0.000 -0.000   -0.000 -0.000 -0.000
 H          0.000  0.000 -0.000   -0.000  0.000 -0.000
 O          0.000  0.000  0.000    0.000 -0.000 -0.000
 H         -0.001 -0.000  0.000   -0.001  0.004  0.001
 C         -0.000 -0.000  0.000   -0.000 -0.000  0.000
 O         -0.000  0.000 -0.000    0.000 -0.000  0.000
 O         -0.000  0.000 -0.000    0.000  0.000  0.000
 H          0.000 -0.003  0.000    0.000 -0.000  0.000
 TransDip   0.115  0.222  0.002    0.012  0.145 -0.077
```
