## Supplementary material for "An *In-Silico* Investigation of Menthol Metabolism": S1 File: oeOee.out (part 2 of 2)

```
 STANDARD THERMODYNAMIC QUANTITIES AT   298.15 K  AND     1.00 ATM

   This Molecule has  0 Imaginary Frequencies
   Zero point vibrational energy:      279.351 kcal/mol

   Atom    1 Element C  Has Mass   12.00000
   Atom    2 Element H  Has Mass    1.00783
   Atom    3 Element C  Has Mass   12.00000
   Atom    4 Element H  Has Mass    1.00783
   Atom    5 Element O  Has Mass   15.99491
   Atom    6 Element H  Has Mass    1.00783
   Atom    7 Element C  Has Mass   12.00000
   Atom    8 Element H  Has Mass    1.00783
   Atom    9 Element H  Has Mass    1.00783
   Atom   10 Element C  Has Mass   12.00000
   Atom   11 Element H  Has Mass    1.00783
   Atom   12 Element C  Has Mass   12.00000
   Atom   13 Element H  Has Mass    1.00783
   Atom   14 Element H  Has Mass    1.00783
   Atom   15 Element H  Has Mass    1.00783
   Atom   16 Element C  Has Mass   12.00000
   Atom   17 Element H  Has Mass    1.00783
   Atom   18 Element H  Has Mass    1.00783
   Atom   19 Element C  Has Mass   12.00000
   Atom   20 Element H  Has Mass    1.00783
   Atom   21 Element H  Has Mass    1.00783
   Atom   22 Element C  Has Mass   12.00000
   Atom   23 Element C  Has Mass   12.00000
   Atom   24 Element H  Has Mass    1.00783
   Atom   25 Element H  Has Mass    1.00783
   Atom   26 Element H  Has Mass    1.00783
   Atom   27 Element C  Has Mass   12.00000
   Atom   28 Element H  Has Mass    1.00783
   Atom   29 Element H  Has Mass    1.00783
   Atom   30 Element H  Has Mass    1.00783
   Atom   31 Element O  Has Mass   15.99491
   Atom   32 Element C  Has Mass   12.00000
   Atom   33 Element H  Has Mass    1.00783
   Atom   34 Element O  Has Mass   15.99491
   Atom   35 Element C  Has Mass   12.00000
   Atom   36 Element H  Has Mass    1.00783
   Atom   37 Element C  Has Mass   12.00000
   Atom   38 Element H  Has Mass    1.00783
   Atom   39 Element O  Has Mass   15.99491
   Atom   40 Element H  Has Mass    1.00783
   Atom   41 Element C  Has Mass   12.00000
   Atom   42 Element H  Has Mass    1.00783
   Atom   43 Element O  Has Mass   15.99491
   Atom   44 Element H  Has Mass    1.00783
   Atom   45 Element C  Has Mass   12.00000
   Atom   46 Element H  Has Mass    1.00783
   Atom   47 Element O  Has Mass   15.99491
   Atom   48 Element H  Has Mass    1.00783
   Atom   49 Element C  Has Mass   12.00000
   Atom   50 Element O  Has Mass   15.99491
   Atom   51 Element O  Has Mass   15.99491
   Atom   52 Element H  Has Mass    1.00783
   Molecular Mass:   348.178520 amu
   Principal axes and moments of inertia in amu*Bohr^2:
                             1           2           3
    Eigenvalues --     3634.68393 15837.01872 18628.49331
          X               0.99997    -0.00789     0.00227
          Y               0.00789     0.99997     0.00088
          Z              -0.00227    -0.00086     1.00000
   Rotational Symmetry Number is   1
   The Molecule is an Asymmetric Top
   Translational Enthalpy:        0.889 kcal/mol
   Rotational Enthalpy:           0.889 kcal/mol
   Vibrational Enthalpy:        292.547 kcal/mol
   gas constant (RT):             0.592 kcal/mol
   Translational Entropy:        43.437  cal/mol.K
   Rotational Entropy:           35.326  cal/mol.K
   Vibrational Entropy:          81.178  cal/mol.K

   Total Enthalpy:              294.916 kcal/mol
   Total Entropy:               159.941  cal/mol.K
Archival summary:
1\1\december\FREQ\ProcedureUnspecified\BasisUnspecified\81628\taweetha\SunMar319:43:222019SunMar319:43:222019\0\\#,FREQ,ProcedureUnspecified,BasisUnspecified,\\0,1\O\C,1,1.37669\H,2,1.0995,1,112.416\O,2,1.43521,1,110.02,3,-121.118,0\C,4,1.41053,2,113.146,1,-179.091,0\H,5,1.10418,4,110.839,2,-55.7828,0\C,1,1.46638,2,122.505,3,42.6132,0\C,2,1.53088,1,105.955,3,120.234,0\H,8,1.09833,2,107.267,1,55.7296,0\O,8,1.41599,2,111.715,1,-66.0943,0\H,10,0.973985,8,108.039,2,41.0521,0\C,8,1.52315,2,109.662,1,174.648,0\H,12,1.0996,8,108.453,2,66.1241,0\O,12,1.42546,8,112.554,2,-172.743,0\H,14,0.964592,12,107.665,8,-52.6,0\C,12,1.52307,8,110.924,2,-52.9349,0\H,16,1.09658,12,109.283,8,-66.4535,0\O,16,1.43394,12,110.372,8,172.57,0\H,18,0.965378,16,108.218,12,54.4654,0\C,7,1.53202,1,112.602,2,-29.7834,0\H,20,1.09132,7,112.127,1,-52.3022,0\H,20,1.09233,7,111.135,1,69.9929,0\H,20,1.09267,7,109.171,1,-172.108,0\C,7,1.53502,1,106.378,2,90.9403,0\H,24,1.09035,7,109.375,1,-55.9883,0\H,24,1.09243,7,111.717,1,-176.007,0\H,24,1.09308,7,110.63,1,62.6538,0\C,5,1.54406,4,107.809,2,-171.238,0\O,28,1.19741,5,122.846,4,18.7866,0\O,28,1.34556,5,115.161,4,-164.267,0\H,30,0.978173,28,110.61,5,7.67705,0\C,7,1.56231,1,102.423,2,-151.228,0\H,32,1.09709,7,104.772,1,-40.9216,0\C,32,1.54039,7,115.25,1,76.9792,0\H,34,1.09943,32,108.129,7,64.8568,0\O,34,1.44355,32,110.944,7,-53.4152,0\H,36,0.963788,34,107.703,32,-176.296,0\C,34,1.53197,32,111.596,7,-175.87,0\H,38,1.09745,34,108.385,32,63.7883,0\H,38,1.09818,34,108.926,32,179.651,0\C,38,1.53401,34,112.93,32,-58.1926,0\H,41,1.09974,38,107.902,34,-62.4285,0\C,41,1.53153,38,111.791,34,179.032,0\H,43,1.09395,41,111.085,38,178.26,0\H,43,1.09425,41,111.494,38,58.0731,0\H,43,1.09512,41,110.916,38,-62.0115,0\C,41,1.53323,38,109.12,34,54.4463,0\H,47,1.09549,41,109.986,38,-175.564,0\H,47,1.09822,41,108.935,38,68.1305,0\C,47,1.53431,41,112.441,38,-53.1046,0\H,50,1.09017,47,108.875,41,178.155,0\H,50,1.0981,47,109.143,41,-65.9606,0\\\@

 Total job time:  33389.91s(wall), 193635.93s(cpu) 
 Sun Mar  3 19:43:22 2019

        *************************************************************
        *                                                           *
        *  Thank you very much for using Q-Chem.  Have a nice day.  *
        *                                                           *
        *************************************************************


Q-Chem Developer Version!
                  Welcome to Q-Chem
     A Quantum Leap Into The Future Of Chemistry


 Q-Chem 5.1, Q-Chem, Inc., Pleasanton, CA (2018)

 Yihan Shao,  Zhengting Gan,  E. Epifanovsky,  A. T. B. Gilbert,  M. Wormit,  
 J. Kussmann,  A. W. Lange,  A. Behn,  Jia Deng,  Xintian Feng,  D. Ghosh,  
 M. Goldey,  P. R. Horn,  L. D. Jacobson,  I. Kaliman,  T. Kus,  A. Landau,  
 Jie Liu,  E. I. Proynov,  R. M. Richard,  R. P. Steele,  E. J. Sundstrom,  
 H. L. Woodcock III,  P. M. Zimmerman,  D. Zuev,  B. Albrecht,  E. Alguire,  
 S. A. Baeppler,  D. Barton,  Z. Benda,  Y. A. Bernard,  E. J. Berquist,  
 K. B. Bravaya,  H. Burton,  D. Casanova,  Chun-Min Chang,  Yunqing Chen,  
 A. Chien,  K. D. Closser,  M. P. Coons,  S. Coriani,  S. Dasgupta,  
 A. L. Dempwolff,  M. Diedenhofen,  Hainam Do,  R. G. Edgar,  Po-Tung Fang,  
 S. Faraji,  S. Fatehi,  Qingguo Feng,  K. D. Fenk,  J. Fosso-Tande,  
 J. Gayvert,  Qinghui Ge,  A. Ghysels,  G. Gidofalvi,  J. Gomes,  
 J. Gonthier,  A. Gunina,  D. Hait,  M. W. D. Hanson-Heine,  
 P. H. P. Harbach,  A. W. Hauser,  J. E. Herr,  E. G. Hohenstein,  
 Z. C. Holden,  Kerwin Hui,  B. C. Huynh,  T.-C. Jagau,  Hyunjun Ji,  
 B. Kaduk,  K. Khistyaev,  Jaehoon Kim,  P. Klunzinger,  K. Koh,  
 D. Kosenkov,  L. Koulias,  T. Kowalczyk,  C. M. Krauter,  A. Kunitsa,  
 Ka Un Lao,  A. Laurent,  K. V. Lawler,  Joonho Lee,  D. Lefrancois,  
 S. Lehtola,  D. S. Levine,  Yi-Pei Li,  You-Sheng Lin,  Fenglai Liu,  
 E. Livshits,  A. Luenser,  P. Manohar,  E. Mansoor,  S. F. Manzer,  
 Shan-Ping Mao,  Yuezhi Mao,  N. Mardirossian,  A. V. Marenich,  
 T. Markovich,  L. A. Martinez-Martinez,  S. A. Maurer,  N. J. Mayhall,  
 S. C. McKenzie,  J.-M. Mewes,  A. F. Morrison,  J. W. Mullinax,  K. Nanda,  
 T. S. Nguyen-Beck,  R. Olivares-Amaya,  J. A. Parkhill,  T. M. Perrine,  
 F. Plasser,  P. Pokhilko,  S. Prager,  A. Prociuk,  E. Ramos,  D. R. Rehn,  
 F. Rob,  M. Schneider,  N. Sergueev,  S. M. Sharada,  S. Sharma,  
 D. W. Small,  T. Stauch,  T. Stein,  Yu-Chuan Su,  A. J. W. Thom,  
 A. Tkatchenko,  T. Tsuchimochi,  N. M. Tubman,  L. Vogt,  M. L. Vidal,  
 O. Vydrov,  M. A. Watson,  J. Wenzel,  M. de Wergifosse,  T. A. Wesolowski,  
 A. White,  J. Witte,  A. Yamada,  Jun Yang,  K. Yao,  S. Yeganeh,  
 S. R. Yost,  Zhi-Qiang You,  A. Zech,  Igor Ying Zhang,  Xing Zhang,  
 Yan Zhao,  Ying Zhu,  B. R. Brooks,  G. K. L. Chan,  C. J. Cramer,  
 M. S. Gordon,  W. J. Hehre,  A. Klamt,  M. W. Schmidt,  C. D. Sherrill,  
 D. G. Truhlar,  A. Aspuru-Guzik,  R. Baer,  A. T. Bell,  N. A. Besley,  
 Jeng-Da Chai,  A. E. DePrince, III,  R. A. DiStasio Jr.,  A. Dreuw,  
 B. D. Dunietz,  T. R. Furlani,  Chao-Ping Hsu,  Yousung Jung,  Jing Kong,  
 D. S. Lambrecht,  WanZhen Liang,  C. Ochsenfeld,  V. A. Rassolov,  
 L. V. Slipchenko,  J. E. Subotnik,  T. Van Voorhis,  J. M. Herbert,  
 A. I. Krylov,  P. M. W. Gill,  M. Head-Gordon

 Contributors to earlier versions of Q-Chem not listed above: 
 R. D. Adamson,  B. Austin,  J. Baker,  G. J. O. Beran,  K. Brandhorst,  
 S. T. Brown,  E. F. C. Byrd,  A. K. Chakraborty,  C.-L. Cheng,  
 Siu Hung Chien,  D. M. Chipman,  D. L. Crittenden,  H. Dachsel,  
 R. J. Doerksen,  A. D. Dutoi,  L. Fusti-Molnar,  W. A. Goddard III,  
 A. Golubeva-Zadorozhnaya,  S. R. Gwaltney,  G. Hawkins,  A. Heyden,  
 S. Hirata,  G. Kedziora,  F. J. Keil,  C. Kelley,  Jihan Kim,  R. A. King,  
 R. Z. Khaliullin,  P. P. Korambath,  W. Kurlancheek,  A. M. Lee,  M. S. Lee,  
 S. V. Levchenko,  Ching Yeh Lin,  D. Liotard,  R. C. Lochan,  I. Lotan,  
 P. E. Maslen,  N. Nair,  D. P. O'Neill,  D. Neuhauser,  E. Neuscamman,  
 C. M. Oana,  R. Olson,  B. Peters,  R. Peverati,  P. A. Pieniazek,  
 Y. M. Rhee,  J. Ritchie,  M. A. Rohrdanz,  E. Rosta,  N. J. Russ,  
 H. F. Schaefer III,  N. E. Schultz,  N. Shenvi,  A. C. Simmonett,  A. Sodt,  
 D. Stuck,  K. S. Thanthiriwatte,  V. Vanovschi,  Tao Wang,  A. Warshel,  
 C. F. Williams,  Q. Wu,  X. Xu,  W. Zhang

 Please cite Q-Chem as follows:
 Y. Shao et al., Mol. Phys. 113, 184-215 (2015)
 DOI: 10.1080/00268976.2014.952696

 Q-Chem 5.1.2 for Intel X86 EM64T Linux

 Parts of Q-Chem use Armadillo 8.300.2 (Tropical Shenanigans).
 http://arma.sourceforge.net/

 Q-Chem begins on Tue Mar  5 15:42:03 2019  

Host: 
0

     Scratch files written to /scratch/taweetham/qchem14492//
Symmetry turned off for PCM/SM12/SMD calculation
Input Ideriv = 1
Curr. Ideriv = -1
Max.  Ideriv = 1
Input Ideriv = 2
Curr. Ideriv = 1
Max.  Ideriv = 1

Checking the input file for inconsistencies... 	...done.

--------------------------------------------------------------
User input:
--------------------------------------------------------------
smd/M_OH_H_OG_H.inp
$molecule
0 1
O 
C  1 1.376694
H  2 1.099496 1 112.416138
O  2 1.435205 1 110.019981 3 -121.118499 0
C  4 1.410527 2 113.146117 1 -179.090777 0
H  5 1.104175 4 110.838804 2 -55.782808 0
C  1 1.466381 2 122.504976 3 42.613191 0
C  2 1.530881 1 105.954504 3 120.233604 0
H  8 1.098326 2 107.267241 1 55.729570 0
O  8 1.415989 2 111.714545 1 -66.094278 0
H  10 0.973985 8 108.038921 2 41.052071 0
C  8 1.523151 2 109.661645 1 174.648222 0
H  12 1.099604 8 108.453408 2 66.124094 0
O  12 1.425458 8 112.553537 2 -172.742916 0
H  14 0.964592 12 107.664739 8 -52.599970 0
C  12 1.523068 8 110.923786 2 -52.934886 0
H  16 1.096584 12 109.283275 8 -66.453533 0
O  16 1.433942 12 110.371949 8 172.569729 0
H  18 0.965378 16 108.217604 12 54.465428 0
C  7 1.532023 1 112.601764 2 -29.783439 0
H  20 1.091322 7 112.126846 1 -52.302207 0
H  20 1.092333 7 111.135167 1 69.992919 0
H  20 1.092675 7 109.170826 1 -172.108402 0
C  7 1.535023 1 106.378324 2 90.940290 0
H  24 1.090354 7 109.374815 1 -55.988302 0
H  24 1.092433 7 111.716556 1 -176.006567 0
H  24 1.093075 7 110.630217 1 62.653837 0
C  5 1.544057 4 107.809245 2 -171.238068 0
O  28 1.197406 5 122.846271 4 18.786603 0
O  28 1.345564 5 115.160775 4 -164.266567 0
H  30 0.978173 28 110.609506 5 7.677048 0
C  7 1.562312 1 102.422700 2 -151.227627 0
H  32 1.097091 7 104.772362 1 -40.921613 0
C  32 1.540392 7 115.249730 1 76.979231 0
H  34 1.099425 32 108.128522 7 64.856803 0
O  34 1.443548 32 110.944452 7 -53.415207 0
H  36 0.963788 34 107.703328 32 -176.295640 0
C  34 1.531968 32 111.596226 7 -175.869995 0
H  38 1.097453 34 108.384921 32 63.788286 0
H  38 1.098183 34 108.926051 32 179.651200 0
C  38 1.534014 34 112.929763 32 -58.192560 0
H  41 1.099741 38 107.901818 34 -62.428524 0
C  41 1.531526 38 111.790758 34 179.031535 0
H  43 1.093948 41 111.085475 38 178.259555 0
H  43 1.094252 41 111.493846 38 58.073055 0
H  43 1.095119 41 110.916064 38 -62.011508 0
C  41 1.533228 38 109.119779 34 54.446252 0
H  47 1.095491 41 109.985551 38 -175.564486 0
H  47 1.098216 41 108.934642 38 68.130511 0
C  47 1.534313 41 112.440826 38 -53.104643 0
H  50 1.090165 47 108.874762 41 178.155309 0
H  50 1.098101 47 109.143117 41 -65.960579 0
$end


$rem
   SCF_GUESS 	SAD
   JOB_TYPE 	SP
   BASIS 	6-311++G**
   method 	B3LYP
   THRESH    	12
   SOLVENT_METHOD SMD
$end

$pcm
solver inversion
$end


--------------------------------------------------------------
 ----------------------------------------------------------------
             Standard Nuclear Orientation (Angstroms)
    I     Atom           X                Y                Z
 ----------------------------------------------------------------
    1      O       0.0000000000     0.0000000000     0.0000000000
    2      C       0.0000000000     0.0000000000     1.3766940000
    3      H       1.0164166135     0.0000000000     1.7959656563
    4      O      -0.6969077762    -1.1544343312     1.8680333109
    5      C      -0.7543101119    -1.2096987923     3.2763078683
    6      H       0.2588949130    -1.1641587303     3.7128214545
    7      C       0.9101125889    -0.8372782134    -0.7879933413
    8      C      -0.7411470105     1.2717018740     1.7974933447
    9      H      -1.7295664658     1.2463539995     1.3192627853
   10      O      -0.0294917582     2.4390678781     1.4289444844
   11      H       0.3359092692     2.3004935629     0.5367976194
   12      C      -0.9071855316     1.2909103377     3.3114455280
   13      H       0.0882643582     1.3818219548     3.7696415032
   14      O      -1.7324852360     2.3642066799     3.7573668994
   15      H      -1.3817076094     3.1795607568     3.3797553100
   16      C      -1.5502153781     0.0012866679     3.8045170637
   17      H      -2.5807137559    -0.0543373588     3.4337401358
   18      O      -1.5439665609    -0.0433837808     5.2377494812
   19      H      -1.9674039758     0.7594439085     5.5665703137
   20      C       2.2366635667    -1.1030458740    -0.0691578061
   21      H       2.7127263446    -0.1811695276     0.2692087719
   22      H       2.0945089465    -1.7654647080     0.7876879998
   23      H       2.9215657817    -1.6076235430    -0.7549048349
   24      C       0.1722271802    -2.1593302661    -1.0409737834
   25      H      -0.1274665045    -2.5945553068    -0.0872260680
   26      H       0.8030667287    -2.8802879072    -1.5660179752
   27      H      -0.7324964784    -1.9887872297    -1.6302132339
   28      C      -1.3232036124    -2.5895248291     3.6719747891
   29      O      -1.3343245100    -3.5257380131     2.9255417187
   30      O      -1.7513374797    -2.6884907836     4.9437647127
   31      H      -1.7387416263    -1.8132680919     5.3803984291
   32      C       1.0870229071    -0.0021479876    -2.0964577201
   33      H       0.0846240117     0.3838617087    -2.3196205110
   34      C       2.0337077995     1.2075022228    -1.9809518902
   35      H       3.0467481146     0.8310285892    -1.7790800153
   36      O       1.6479688466     2.0616496634    -0.8830136232
   37      H       2.2311718984     2.8289285435    -0.8896941500
   38      C       2.0671750140     2.0231281072    -3.2773161582
   39      H       1.0667902220     2.4401043380    -3.4498391364
   40      H       2.7477975397     2.8747260763    -3.1448783307
   41      C       2.5041108893     1.1956976572    -4.4929003155
   42      H       3.5319528837     0.8481621186    -4.3134841763
   43      C       2.5055245316     2.0296111887    -5.7774851169
   44      H       2.8479774571     1.4371200723    -6.6309501119
   45      H       3.1635008293     2.8995570371    -5.6900274012
   46      H       1.4989309951     2.3941561543    -6.0080540750
   47      C       1.6046817171    -0.0406166490    -4.6084087589
   48      H       1.9536288384    -0.6825589895    -5.4246479819
   49      H       0.5898061319     0.2809613912    -4.8780260676
   50      C       1.5495012000    -0.8485794930    -3.3052328171
   51      H       0.8717330998    -1.6915301404    -3.4413369522
   52      H       2.5411639330    -1.2749372782    -3.1036146901
 ----------------------------------------------------------------
 Nuclear Repulsion Energy =  2379.5322077642 hartrees
 There are       94 alpha and       94 beta electrons
 Requested basis set is 6-311++G(d,p)
 There are 284 shells and 724 basis functions

 Total QAlloc Memory Limit   2000 MB
 Mega-Array Size       188 MB
 MEM_STATIC part       192 MB
 A cutoff of  1.0D-12 yielded  29599 shell pairs
 There are    187889 function pairs (    198933 Cartesian)

 -------------------------------------------------------
 OpenMP Integral Computing Module                       
 Release: version 1.0, May 2013, Q-Chem Inc. Pittsburgh 
 -------------------------------------------------------
 Integral Job Info:
 Integral job number is                      11
 Integral operator is                         1
 short-range coefficients                     0
 long-range coefficients              100000000
 Omega coefficients                           0
 if combine SR and LR in K                    0
 Integral screening is                        0
 Integral computing path is                   2
 max size of driver memory is            800000
 size of driver memory is                593474
 size of scratch memory is              2361544
 max col of scratch BK array               1296
 max len of scratch array in speh3          155
 max len of scratch index in speh4           18
 max int batch size is                      520
 min int batch size is                       52
 fixed nKL is                                52
 max L of basis functions is                  2
 order of int derivative is                   0
 number of shells is                        284
 number of basis is                         748
 number of cartesian basis is               748
 number of contracted shell pairs         29599
 number of primitive shell pairs          62681
 maxK2 (contraction) of shell pair           36
 max number of K2 of shell pair               1
 max number of CS2 of shell pair           5750
 max number of PS2 of shell pair           9540
 mem total for path MDJ                  792396
 -------------------------------------------------------
 Smallest overlap matrix eigenvalue = 6.86E-07
 Linear dependence detected in AO basis
 Tighter screening thresholds may be required for diffuse basis sets
 Use S2THRESH > 14 and THRESH = 14 in case of SCF convergence issues
 Number of orthogonalized atomic orbitals = 723
 Maximum deviation from orthogonality = 3.019E-10

 Scale SEOQF with 1.000000e-01/1.000000e-01/1.000000e-02

 Standard Electronic Orientation quadrupole field applied
 Nucleus-field energy     =     0.0000000354 hartrees
 Guess from superposition of atomic densities
 Warning:  Energy on first SCF cycle will be non-variational
 SAD guess density has 188.000000 electrons

 -----------------------------------------------------------------------
  General SCF calculation program by
  Eric Jon Sundstrom, Paul Horn, Yuezhi Mao, Dmitri Zuev, Alec White,
  David Stuck, Shaama M.S., Shane Yost, Joonho Lee, David Small,
  Daniel Levine, Susi Lehtola, Hugh Burton, Evgeny Epifanovsky
 -----------------------------------------------------------------------
 Exchange:     0.2000 Hartree-Fock + 0.0800 Slater + 0.7200 B88
 Correlation:  0.1900 VWN1RPA + 0.8100 LYP
 Using SG-1 standard quadrature grid
 using 6 threads for integral computing
 -------------------------------------------------------
 OpenMP Integral computing Module                
 Release: version 2.0, May 2017, Q-Chem Inc. Pleasanton 
 -------------------------------------------------------
 -------------------------------------------------------
 OpenMP BLAS3 based DFT computing Module                
 Release: version 1.0, May 2013, Q-Chem Inc. Pittsburgh 
 -------------------------------------------------------
 A restricted SCF calculation will be
 performed using DIIS
 SCF converges when DIIS error is below 1.0e-05
 ---------------------------------------
  Cycle       Energy         DIIS error
 ---------------------------------------
    1   -1233.5187241181      2.32e-02  
    2   -1228.1930935875      3.13e-03  
    3   -1227.6081506159      4.67e-03  
    4   -1228.6813296375      9.74e-04  
    5   -1228.7254143520      2.94e-04  
    6   -1228.7287474783      1.19e-04  
    7   -1228.7294434120      2.60e-05  
    8   -1228.7294755727      8.27e-06  Convergence criterion met
 ---------------------------------------
 SCF time:   CPU 1504.43s  wall 265.00s 
 SCF   energy in the final basis set =    -1228.7294755727
 Total energy in the final basis set =    -1228.7294755727
 Exchange:     0.2000 Hartree-Fock + 0.0800 Slater + 0.7200 B88
 Correlation:  0.1900 VWN1RPA + 0.8100 LYP
 Using SG-1 standard quadrature grid

 Citation of the SMD model:
 Marenich, A.V.; Cramer, C.J.; Truhlar, D.G.
 J. Phys. Chem. B 2009, 113, 6378-6396.
 iSolventCode=           1
 Solvent: water                                                           

 vradii
            1           2           3           4           5           6
    1   1.5200000   1.8500000   1.2000000   1.5200000   1.8500000   1.2000000
            7           8           9          10          11          12
    1   1.8500000   1.8500000   1.2000000   1.5200000   1.2000000   1.8500000
           13          14          15          16          17          18
    1   1.2000000   1.5200000   1.2000000   1.8500000   1.2000000   1.5200000
           19          20          21          22          23          24
    1   1.2000000   1.8500000   1.2000000   1.2000000   1.2000000   1.8500000
           25          26          27          28          29          30
    1   1.2000000   1.2000000   1.2000000   1.8500000   1.5200000   1.5200000
           31          32          33          34          35          36
    1   1.2000000   1.8500000   1.2000000   1.8500000   1.2000000   1.5200000
           37          38          39          40          41          42
    1   1.2000000   1.8500000   1.2000000   1.2000000   1.8500000   1.2000000
           43          44          45          46          47          48
    1   1.8500000   1.2000000   1.2000000   1.2000000   1.8500000   1.2000000
           49          50          51          52
    1   1.2000000   1.8500000   1.2000000   1.2000000
Changing PCM_TESSEL_METHOD to VTN
Changing PCM_VDW_RADII to SMD_RADIUS
 Discretize the solute cavity surface with Lebedev spheres
	Using 302 Lebedev grid points for each H atom
	Using 302 Lebedev grid points for other atoms
	Atomic van der Waals radii will be scaled by 1.20
 Removing interior tesserae...
 Keep 4519 surface tesserae and discard 11185 interior tesserae
 Molecular Surface Area = 362.576 Angst**2

 Citation of the SMD model:
 Marenich, A.V.; Cramer, C.J.; Truhlar, D.G.
 J. Phys. Chem. B 2009, 113, 6378-6396.
 iSolventCode=           1
 Solvent: water                                                           

 vradii
            1           2           3           4           5           6
    1   1.5200000   1.8500000   1.2000000   1.5200000   1.8500000   1.2000000
            7           8           9          10          11          12
    1   1.8500000   1.8500000   1.2000000   1.5200000   1.2000000   1.8500000
           13          14          15          16          17          18
    1   1.2000000   1.5200000   1.2000000   1.8500000   1.2000000   1.5200000
           19          20          21          22          23          24
    1   1.2000000   1.8500000   1.2000000   1.2000000   1.2000000   1.8500000
           25          26          27          28          29          30
    1   1.2000000   1.2000000   1.2000000   1.8500000   1.5200000   1.5200000
           31          32          33          34          35          36
    1   1.2000000   1.8500000   1.2000000   1.8500000   1.2000000   1.5200000
           37          38          39          40          41          42
    1   1.2000000   1.8500000   1.2000000   1.2000000   1.8500000   1.2000000
           43          44          45          46          47          48
    1   1.8500000   1.2000000   1.2000000   1.2000000   1.8500000   1.2000000
           49          50          51          52
    1   1.2000000   1.8500000   1.2000000   1.2000000
 using 6 threads for integral computing
 -------------------------------------------------------
 OpenMP Integral computing Module                
 Release: version 2.0, May 2017, Q-Chem Inc. Pleasanton 
 -------------------------------------------------------
 -------------------------------------------------------
 OpenMP BLAS3 based DFT computing Module                
 Release: version 1.0, May 2013, Q-Chem Inc. Pittsburgh 
 -------------------------------------------------------
 A restricted SCF calculation will be
 performed using DIIS
 SCF converges when DIIS error is below 1.0e-05
 ---------------------------------------
  Cycle       Energy         DIIS error
 ---------------------------------------
    1   -1228.7294789264      2.00e-06  
    2   -1228.7734071858      2.28e-04  
    3   -1228.7733927234      2.28e-04  
    4   -1228.7734388039      2.28e-04  
    5   -1228.7733652345      2.29e-04  
    6   -1228.7739102379      2.21e-04  
    7   -1228.7741681043      2.17e-04  
    8   -1228.7745127181      2.12e-04  
    9   -1228.7744287554      2.13e-04  
   10   -1228.7746846080      2.10e-04  
   11   -1228.7743386076      2.15e-04  
   12   -1228.7744031335      2.14e-04  
   13   -1228.7740155432      2.19e-04  
   14   -1228.7740005186      2.20e-04  
   15   -1228.7739480689      2.20e-04  
   16   -1228.7739367146      2.21e-04  
   17   -1228.7816180374      6.17e-06  Convergence criterion met
 ---------------------------------------
 SCF time:   CPU 3743.01s  wall 692.00s 
(0)  E-EN(g) gas-phase elect-nuc energy                -1228.729475573 a.u.
(3)  G-ENP(liq) elect-nuc-pol free energy of system    -1228.781618037 a.u.
(4)  G-CDS(liq) cavity-dispersion-solvent structure 
     free energy                                                8.1576 kcal/mol
(6)  G-S(liq) free energy of system                    -1228.768618028 a.u.
(9)  DeltaG-S(liq) free energy of  solvation
     (9) = (6) - (0)                                          -24.5623 kcal/mol
 SCF   energy in the final basis set =    -1228.7816180374
 Total energy in the final basis set =    -1228.7686180276

 --------------------------------------------------------------

                    Orbital Energies (a.u.)
 --------------------------------------------------------------

 Alpha MOs
 -- Occupied --
-19.1756 -19.1520 -19.1516 -19.1388 -19.1374 -19.1348 -19.1305 -19.1279
-10.3270 -10.2793 -10.2565 -10.2443 -10.2358 -10.2334 -10.2289 -10.2172
-10.1710 -10.1645 -10.1579 -10.1561 -10.1545 -10.1541 -10.1498 -10.1486
 -1.1253  -1.0920  -1.0617  -1.0470  -1.0452  -1.0320  -1.0251  -1.0233
 -0.8372  -0.8060  -0.7994  -0.7692  -0.7425  -0.7299  -0.6932  -0.6803
 -0.6745  -0.6567  -0.6329  -0.6107  -0.6063  -0.5984  -0.5752  -0.5620
 -0.5538  -0.5409  -0.5292  -0.5176  -0.5144  -0.5086  -0.4942  -0.4870
 -0.4782  -0.4723  -0.4659  -0.4572  -0.4510  -0.4432  -0.4371  -0.4309
 -0.4220  -0.4172  -0.4087  -0.4053  -0.4016  -0.3973  -0.3880  -0.3849
 -0.3834  -0.3785  -0.3716  -0.3666  -0.3617  -0.3599  -0.3546  -0.3446
 -0.3421  -0.3342  -0.3314  -0.3246  -0.3155  -0.3140  -0.3093  -0.3082
 -0.3008  -0.2989  -0.2901  -0.2835  -0.2777  -0.2723
 -- Virtual --
 -0.0183  -0.0029   0.0010   0.0061   0.0072   0.0118   0.0163   0.0178
  0.0290   0.0322   0.0351   0.0360   0.0399   0.0468   0.0471   0.0504
  0.0529   0.0622   0.0639   0.0668   0.0677   0.0725   0.0746   0.0772
  0.0780   0.0849   0.0862   0.0880   0.0901   0.0944   0.0986   0.1005
  0.1053   0.1068   0.1122   0.1132   0.1150   0.1168   0.1185   0.1198
  0.1226   0.1251   0.1281   0.1292   0.1301   0.1354   0.1383   0.1385
  0.1411   0.1417   0.1444   0.1454   0.1483   0.1485   0.1501   0.1533
  0.1554   0.1573   0.1580   0.1615   0.1638   0.1652   0.1667   0.1684
  0.1721   0.1723   0.1739   0.1754   0.1794   0.1807   0.1839   0.1860
  0.1885   0.1890   0.1929   0.1938   0.1977   0.1981   0.2012   0.2050
  0.2064   0.2078   0.2096   0.2119   0.2130   0.2181   0.2211   0.2219
  0.2252   0.2286   0.2299   0.2317   0.2332   0.2370   0.2399   0.2441
  0.2457   0.2503   0.2514   0.2567   0.2578   0.2586   0.2616   0.2654
  0.2706   0.2709   0.2761   0.2764   0.2778   0.2785   0.2810   0.2842
  0.2871   0.2877   0.2906   0.2944   0.2970   0.3007   0.3030   0.3073
  0.3089   0.3091   0.3136   0.3148   0.3166   0.3200   0.3236   0.3253
  0.3269   0.3280   0.3313   0.3338   0.3353   0.3407   0.3430   0.3464
  0.3472   0.3505   0.3528   0.3564   0.3598   0.3628   0.3665   0.3695
  0.3709   0.3758   0.3783   0.3814   0.3850   0.3876   0.3915   0.3928
  0.3932   0.4005   0.4019   0.4098   0.4123   0.4147   0.4186   0.4235
  0.4275   0.4302   0.4348   0.4422   0.4438   0.4465   0.4512   0.4550
  0.4597   0.4681   0.4811   0.4861   0.4897   0.5004   0.5028   0.5089
  0.5129   0.5166   0.5217   0.5294   0.5390   0.5409   0.5427   0.5508
  0.5580   0.5704   0.5771   0.5779   0.5829   0.5917   0.5950   0.6003
  0.6120   0.6142   0.6189   0.6225   0.6297   0.6346   0.6414   0.6492
  0.6530   0.6556   0.6562   0.6631   0.6656   0.6713   0.6736   0.6846
  0.6875   0.6891   0.6993   0.7031   0.7079   0.7113   0.7174   0.7285
  0.7327   0.7380   0.7464   0.7498   0.7516   0.7550   0.7596   0.7689
  0.7720   0.7756   0.7816   0.7859   0.7876   0.7926   0.7956   0.7983
  0.8029   0.8044   0.8057   0.8090   0.8148   0.8185   0.8224   0.8259
  0.8320   0.8373   0.8428   0.8559   0.8583   0.8733   0.8787   0.8958
  0.9074   0.9197   0.9287   0.9368   0.9482   0.9497   0.9707   0.9856
  0.9931   1.0056   1.0275   1.0350   1.0362   1.0492   1.0635   1.0698
  1.0798   1.0831   1.0877   1.0970   1.1133   1.1196   1.1228   1.1292
  1.1374   1.1509   1.1564   1.1662   1.1672   1.1724   1.1800   1.1853
  1.1914   1.2085   1.2138   1.2169   1.2177   1.2297   1.2366   1.2431
  1.2445   1.2558   1.2584   1.2661   1.2712   1.2919   1.2993   1.3062
  1.3128   1.3257   1.3319   1.3361   1.3470   1.3514   1.3541   1.3796
  1.3844   1.4000   1.4111   1.4346   1.4509   1.4526   1.4564   1.4601
  1.4671   1.4718   1.4752   1.4910   1.4997   1.5037   1.5069   1.5135
  1.5166   1.5247   1.5289   1.5360   1.5383   1.5489   1.5584   1.5676
  1.5714   1.5775   1.5882   1.5919   1.5965   1.6029   1.6052   1.6104
  1.6232   1.6244   1.6278   1.6326   1.6416   1.6445   1.6464   1.6529
  1.6558   1.6622   1.6658   1.6701   1.6714   1.6769   1.6794   1.6892
  1.6959   1.6971   1.7052   1.7154   1.7191   1.7248   1.7303   1.7366
  1.7409   1.7512   1.7547   1.7683   1.7766   1.7836   1.7958   1.8007
  1.8056   1.8133   1.8227   1.8238   1.8374   1.8386   1.8452   1.8540
  1.8587   1.8680   1.8799   1.8891   1.8941   1.8942   1.9048   1.9137
  1.9193   1.9221   1.9369   1.9554   1.9651   1.9758   1.9872   1.9885
  1.9970   2.0049   2.0245   2.0359   2.0436   2.0485   2.0689   2.0754
  2.0782   2.0878   2.0993   2.1095   2.1177   2.1319   2.1421   2.1497
  2.1571   2.1680   2.1691   2.1778   2.1822   2.1967   2.2005   2.2120
  2.2206   2.2371   2.2465   2.2510   2.2653   2.2668   2.2800   2.2836
  2.2981   2.3057   2.3120   2.3279   2.3481   2.3492   2.3615   2.3797
  2.3821   2.3957   2.4037   2.4155   2.4427   2.4505   2.4707   2.4922
  2.5018   2.5126   2.5197   2.5478   2.5538   2.5546   2.5582   2.5643
  2.5692   2.5788   2.5834   2.5921   2.6022   2.6164   2.6203   2.6280
  2.6298   2.6402   2.6490   2.6607   2.6612   2.6705   2.6835   2.6869
  2.6988   2.7048   2.7130   2.7437   2.7461   2.7590   2.7615   2.7680
  2.7883   2.8045   2.8116   2.8177   2.8290   2.8352   2.8416   2.8530
  2.8624   2.8705   2.8737   2.8839   2.8963   2.9065   2.9176   2.9341
  2.9401   2.9437   2.9511   2.9713   2.9804   2.9862   2.9986   3.0058
  3.0159   3.0201   3.0363   3.0429   3.0461   3.0503   3.0608   3.0694
  3.0783   3.0940   3.0971   3.1106   3.1149   3.1261   3.1363   3.1411
  3.1517   3.1571   3.1615   3.1733   3.1885   3.1942   3.2058   3.2151
  3.2230   3.2473   3.2566   3.2751   3.2843   3.2932   3.3118   3.3189
  3.3343   3.3364   3.3533   3.3597   3.3852   3.3873   3.4192   3.4490
  3.4550   3.5049   3.5103   3.5475   3.5525   3.5769   3.6310   3.6668
  3.7950   3.8030   3.8068   3.8188   3.8394   3.8514   3.8636   3.8732
  3.8809   3.8867   3.8929   3.8992   3.9093   3.9319   3.9510   3.9568
  3.9753   3.9823   4.0002   4.0411   4.0562   4.0617   4.0759   4.1257
  4.1552   4.1712   4.1901   4.2165   4.2302   4.2518   4.2660   4.3085
  4.3316   4.3381   4.3551   4.3775   4.4376   4.9894   5.0496   5.0843
  5.1120   5.1253   5.1495   5.1623   5.1910   5.2601   5.3678   5.3887
  5.4158   5.4370   5.4496   5.4624   5.5402   5.5735   5.6277   5.6714
  5.6756   5.7318   5.7524   5.8678   5.9137  23.7643  23.7730  23.7900
 23.8105  23.8254  23.8356  23.8452  23.8698  23.8911  23.8941  23.9388
 23.9668  23.9767  23.9980  24.0160  24.0377  49.8610  49.9198  49.9539
 49.9650  49.9744  49.9854  50.0143  50.0358
 --------------------------------------------------------------

          Ground-State Mulliken Net Atomic Charges

     Atom                 Charge (a.u.)
  ----------------------------------------
      1 O                     0.047476
      2 C                     0.065276
      3 H                     0.277856
      4 O                    -0.099842
      5 C                    -0.053971
      6 H                     0.335257
      7 C                     0.223525
      8 C                    -0.819924
      9 H                     0.273250
     10 O                    -0.368766
     11 H                     0.420410
     12 C                    -0.333823
     13 H                     0.311392
     14 O                    -0.297437
     15 H                     0.313874
     16 C                    -0.217864
     17 H                     0.323855
     18 O                    -0.284181
     19 H                     0.330725
     20 C                    -0.488143
     21 H                     0.205855
     22 H                     0.217802
     23 H                     0.215148
     24 C                    -0.686883
     25 H                     0.154071
     26 H                     0.185181
     27 H                     0.197228
     28 C                     0.059910
     29 O                    -0.402086
     30 O                    -0.212688
     31 H                     0.341212
     32 C                     0.195153
     33 H                     0.237536
     34 C                    -0.364546
     35 H                     0.223668
     36 O                    -0.325445
     37 H                     0.307183
     38 C                    -0.871036
     39 H                     0.203428
     40 H                     0.165356
     41 C                     0.574579
     42 H                     0.176535
     43 C                    -0.807658
     44 H                     0.154173
     45 H                     0.151820
     46 H                     0.152810
     47 C                    -0.757573
     48 H                     0.185992
     49 H                     0.169798
     50 C                    -0.358622
     51 H                     0.168447
     52 H                     0.184706
  ----------------------------------------
  Sum of atomic charges =    -0.000000

 -----------------------------------------------------------------
                    Cartesian Multipole Moments
 -----------------------------------------------------------------
    Charge (ESU x 10^10)
                -0.0000
    Dipole Moment (Debye)
         X       6.2440      Y       6.3308      Z      -2.8872
       Tot       9.3490
    Quadrupole Moments (Debye-Ang)
        XX    -137.4153     XY      -7.2001     YY    -171.8361
        XZ      -3.2803     YZ      18.2739     ZZ    -134.4244
    Octopole Moments (Debye-Ang^2)
       XXX    -112.7190    XXY      26.2018    XYY      21.5909
       YYY     122.7563    XXZ     -53.0293    XYZ     -43.9361
       YYZ    -132.9819    XZZ     -31.8499    YZZ      69.7543
       ZZZ     -76.7297
    Hexadecapole Moments (Debye-Ang^3)
      XXXX   -2202.9246   XXXY    -349.6187   XXYY    -853.5240
      XYYY    -516.1369   YYYY   -3065.2107   XXXZ    1821.9176
      XXYZ     282.0509   XYYZ     762.4830   YYYZ    1152.8177
      XXZZ   -1873.3254   XYZZ    -282.1901   YYZZ   -2332.5044
      XZZZ    1773.1243   YZZZ    1144.3025   ZZZZ   -9195.1447
 -----------------------------------------------------------------
Archival summary:
1\1\february\SP\ProcedureUnspecified\BasisUnspecified\81628\taweetha\TueMar515:58:032019TueMar515:58:032019\0\\#,ProcedureUnspecified,BasisUnspecified,\\0,1\O\C,1,1.37669\H,2,1.0995,1,112.416\O,2,1.43521,1,110.02,3,-121.118,0\C,4,1.41053,2,113.146,1,-179.091,0\H,5,1.10417,4,110.839,2,-55.7828,0\C,1,1.46638,2,122.505,3,42.6132,0\C,2,1.53088,1,105.955,3,120.234,0\H,8,1.09833,2,107.267,1,55.7296,0\O,8,1.41599,2,111.715,1,-66.0943,0\H,10,0.973985,8,108.039,2,41.0521,0\C,8,1.52315,2,109.662,1,174.648,0\H,12,1.0996,8,108.453,2,66.1241,0\O,12,1.42546,8,112.554,2,-172.743,0\H,14,0.964592,12,107.665,8,-52.6,0\C,12,1.52307,8,110.924,2,-52.9349,0\H,16,1.09658,12,109.283,8,-66.4535,0\O,16,1.43394,12,110.372,8,172.57,0\H,18,0.965378,16,108.218,12,54.4654,0\C,7,1.53202,1,112.602,2,-29.7834,0\H,20,1.09132,7,112.127,1,-52.3022,0\H,20,1.09233,7,111.135,1,69.9929,0\H,20,1.09268,7,109.171,1,-172.108,0\C,7,1.53502,1,106.378,2,90.9403,0\H,24,1.09035,7,109.375,1,-55.9883,0\H,24,1.09243,7,111.717,1,-176.007,0\H,24,1.09308,7,110.63,1,62.6538,0\C,5,1.54406,4,107.809,2,-171.238,0\O,28,1.19741,5,122.846,4,18.7866,0\O,28,1.34556,5,115.161,4,-164.267,0\H,30,0.978173,28,110.61,5,7.67705,0\C,7,1.56231,1,102.423,2,-151.228,0\H,32,1.09709,7,104.772,1,-40.9216,0\C,32,1.54039,7,115.25,1,76.9792,0\H,34,1.09943,32,108.129,7,64.8568,0\O,34,1.44355,32,110.944,7,-53.4152,0\H,36,0.963788,34,107.703,32,-176.296,0\C,34,1.53197,32,111.596,7,-175.87,0\H,38,1.09745,34,108.385,32,63.7883,0\H,38,1.09818,34,108.926,32,179.651,0\C,38,1.53401,34,112.93,32,-58.1926,0\H,41,1.09974,38,107.902,34,-62.4285,0\C,41,1.53153,38,111.791,34,179.032,0\H,43,1.09395,41,111.085,38,178.26,0\H,43,1.09425,41,111.494,38,58.0731,0\H,43,1.09512,41,110.916,38,-62.0115,0\C,41,1.53323,38,109.12,34,54.4463,0\H,47,1.09549,41,109.986,38,-175.564,0\H,47,1.09822,41,108.935,38,68.1305,0\C,47,1.53431,41,112.441,38,-53.1046,0\H,50,1.09017,47,108.875,41,178.155,0\H,50,1.0981,47,109.143,41,-65.9606,0\\\@

 Total job time:  960.37s(wall), 5251.82s(cpu) 
 Tue Mar  5 15:58:03 2019

        *************************************************************
        *                                                           *
        *  Thank you very much for using Q-Chem.  Have a nice day.  *
        *                                                           *
        *************************************************************
```
