## Supplementary material for "An *In-Silico* Investigation of Menthol Metabolism": S1 File: Ooeee.out (part 1 of 2)

```
Q-Chem Developer Version!
                  Welcome to Q-Chem
     A Quantum Leap Into The Future Of Chemistry


 Q-Chem 5.1, Q-Chem, Inc., Pleasanton, CA (2018)

 Yihan Shao,  Zhengting Gan,  E. Epifanovsky,  A. T. B. Gilbert,  M. Wormit,  
 J. Kussmann,  A. W. Lange,  A. Behn,  Jia Deng,  Xintian Feng,  D. Ghosh,  
 M. Goldey,  P. R. Horn,  L. D. Jacobson,  I. Kaliman,  T. Kus,  A. Landau,  
 Jie Liu,  E. I. Proynov,  R. M. Richard,  R. P. Steele,  E. J. Sundstrom,  
 H. L. Woodcock III,  P. M. Zimmerman,  D. Zuev,  B. Albrecht,  E. Alguire,  
 S. A. Baeppler,  D. Barton,  Z. Benda,  Y. A. Bernard,  E. J. Berquist,  
 K. B. Bravaya,  H. Burton,  D. Casanova,  Chun-Min Chang,  Yunqing Chen,  
 A. Chien,  K. D. Closser,  M. P. Coons,  S. Coriani,  S. Dasgupta,  
 A. L. Dempwolff,  M. Diedenhofen,  Hainam Do,  R. G. Edgar,  Po-Tung Fang,  
 S. Faraji,  S. Fatehi,  Qingguo Feng,  K. D. Fenk,  J. Fosso-Tande,  
 Qinghui Ge,  A. Ghysels,  G. Gidofalvi,  J. Gomes,  J. Gonthier,  A. Gunina,  
 D. Hait,  M. W. D. Hanson-Heine,  P. H. P. Harbach,  A. W. Hauser,  
 J. E. Herr,  E. G. Hohenstein,  Z. C. Holden,  Kerwin Hui,  B. C. Huynh,  
 T.-C. Jagau,  Hyunjun Ji,  B. Kaduk,  K. Khistyaev,  Jaehoon Kim,  
 P. Klunzinger,  K. Koh,  D. Kosenkov,  L. Koulias,  T. Kowalczyk,  
 C. M. Krauter,  A. Kunitsa,  Ka Un Lao,  A. Laurent,  K. V. Lawler,  
 Joonho Lee,  D. Lefrancois,  S. Lehtola,  D. S. Levine,  Yi-Pei Li,  
 You-Sheng Lin,  Fenglai Liu,  E. Livshits,  A. Luenser,  P. Manohar,  
 E. Mansoor,  S. F. Manzer,  Shan-Ping Mao,  Yuezhi Mao,  N. Mardirossian,  
 A. V. Marenich,  T. Markovich,  L. A. Martinez-Martinez,  S. A. Maurer,  
 N. J. Mayhall,  S. C. McKenzie,  J.-M. Mewes,  A. F. Morrison,  
 J. W. Mullinax,  K. Nanda,  T. S. Nguyen-Beck,  R. Olivares-Amaya,  
 J. A. Parkhill,  T. M. Perrine,  F. Plasser,  P. Pokhilko,  S. Prager,  
 A. Prociuk,  E. Ramos,  D. R. Rehn,  F. Rob,  M. Schneider,  N. Sergueev,  
 S. M. Sharada,  S. Sharma,  D. W. Small,  T. Stauch,  T. Stein,  
 Yu-Chuan Su,  A. J. W. Thom,  A. Tkatchenko,  T. Tsuchimochi,  N. M. Tubman,  
 L. Vogt,  M. L. Vidal,  O. Vydrov,  M. A. Watson,  J. Wenzel,  
 M. de Wergifosse,  T. A. Wesolowski,  A. White,  J. Witte,  A. Yamada,  
 Jun Yang,  K. Yao,  S. Yeganeh,  S. R. Yost,  Zhi-Qiang You,  A. Zech,  
 Igor Ying Zhang,  Xing Zhang,  Yan Zhao,  Ying Zhu,  B. R. Brooks,  
 G. K. L. Chan,  C. J. Cramer,  M. S. Gordon,  W. J. Hehre,  A. Klamt,  
 M. W. Schmidt,  C. D. Sherrill,  D. G. Truhlar,  A. Aspuru-Guzik,  R. Baer,  
 A. T. Bell,  N. A. Besley,  Jeng-Da Chai,  A. E. DePrince, III,  
 R. A. DiStasio Jr.,  A. Dreuw,  B. D. Dunietz,  T. R. Furlani,  
 Chao-Ping Hsu,  Yousung Jung,  Jing Kong,  D. S. Lambrecht,  WanZhen Liang,  
 C. Ochsenfeld,  V. A. Rassolov,  L. V. Slipchenko,  J. E. Subotnik,  
 T. Van Voorhis,  J. M. Herbert,  A. I. Krylov,  P. M. W. Gill,  M. Head-Gordon

 Contributors to earlier versions of Q-Chem not listed above: 
 R. D. Adamson,  B. Austin,  J. Baker,  G. J. O. Beran,  K. Brandhorst,  
 S. T. Brown,  E. F. C. Byrd,  A. K. Chakraborty,  C.-L. Cheng,  
 Siu Hung Chien,  D. M. Chipman,  D. L. Crittenden,  H. Dachsel,  
 R. J. Doerksen,  A. D. Dutoi,  L. Fusti-Molnar,  W. A. Goddard III,  
 A. Golubeva-Zadorozhnaya,  S. R. Gwaltney,  G. Hawkins,  A. Heyden,  
 S. Hirata,  G. Kedziora,  F. J. Keil,  C. Kelley,  Jihan Kim,  R. A. King,  
 R. Z. Khaliullin,  P. P. Korambath,  W. Kurlancheek,  A. M. Lee,  M. S. Lee,  
 S. V. Levchenko,  Ching Yeh Lin,  D. Liotard,  R. C. Lochan,  I. Lotan,  
 P. E. Maslen,  N. Nair,  D. P. O'Neill,  D. Neuhauser,  E. Neuscamman,  
 C. M. Oana,  R. Olson,  B. Peters,  R. Peverati,  P. A. Pieniazek,  
 Y. M. Rhee,  J. Ritchie,  M. A. Rohrdanz,  E. Rosta,  N. J. Russ,  
 H. F. Schaefer III,  N. E. Schultz,  N. Shenvi,  A. C. Simmonett,  A. Sodt,  
 D. Stuck,  K. S. Thanthiriwatte,  V. Vanovschi,  Tao Wang,  A. Warshel,  
 C. F. Williams,  Q. Wu,  X. Xu,  W. Zhang

 Please cite Q-Chem as follows:
 Y. Shao et al., Mol. Phys. 113, 184-215 (2015)
 DOI: 10.1080/00268976.2014.952696

 Q-Chem 5.1.2 for Intel X86 EM64T Linux

 Parts of Q-Chem use Armadillo 8.300.2 (Tropical Shenanigans).
 http://arma.sourceforge.net/

 Q-Chem begins on Tue Mar 26 21:37:50 2019  

Host: 
0

     Scratch files written to /scratch/taweetham/qchem6671//
Input Ideriv = 2
Curr. Ideriv = -1
Max.  Ideriv = 2

Checking the input file for inconsistencies... 	...done.

--------------------------------------------------------------
User input:
--------------------------------------------------------------
$molecule
0 1
  C   -1.6104190    0.4798925   -0.4456901
  H   -1.4786010    0.4126999   -1.5361361
  C   -1.0115039    1.8422628   -0.0114857
  H   -1.2001042    2.0015378    1.0568598
  O   -1.6421937    2.8635589   -0.7919243
  C    0.5001674    1.8992382   -0.2835837
  H    0.6728918    1.9204805   -1.3683922
  H    0.8960496    2.8503134    0.0918054
  C    1.2598398    0.7244039    0.3453314
  H    1.1525464    0.8078222    1.4355293
  C    2.7550384    0.7675448    0.0111916
  O    3.3593866    1.9347510    0.5513353
  H    3.2656934   -0.0959761    0.4503565
  H    2.9325140    0.7453948   -1.0697689
  C    0.6581401   -0.6073699   -0.1134163
  H    1.1688954   -1.4398041    0.3855120
  H    0.8140858   -0.7399323   -1.1917415
  C   -0.8340395   -0.6828932    0.1945440
  H   -1.2176322   -1.6428465   -0.1673329
  H   -0.9630952   -0.6754002    1.2832626
  C   -3.1469553    0.4048075   -0.1847927
  H   -3.5989765    1.3442810   -0.5263751
  C   -3.8013258   -0.7094219   -1.0097192
  H   -4.8904876   -0.6821726   -0.8939273
  H   -3.5797573   -0.5868651   -2.0749943
  H   -3.4594704   -1.7017497   -0.7004788
  C   -3.5207340    0.2275334    1.2903107
  H   -3.0200052    0.9593581    1.9290254
  H   -3.2646873   -0.7723258    1.6558777
  H   -4.6003034    0.3566015    1.4259982
  H    3.1434690    2.6769092   -0.0388887
  O   -1.3317396    5.1026264   -1.1808346
  C   -1.3884674    6.4582389   -0.7321085
  H   -0.6893106    6.6016094    0.1018255
  C   -1.6799745    4.1527428   -0.1741836
  H   -0.9502710    4.2165084    0.6426828
  C   -0.9124276    7.3556340   -1.8642293
  O    0.1197984    8.0105016   -1.8755844
  O   -1.7128380    7.3409423   -2.9522814
  H   -1.2388233    7.9109768   -3.5934786
  C   -2.8122211    6.8346814   -0.3193407
  H   -3.4976031    6.8110280   -1.1751090
  O   -2.8653325    8.1561560    0.2287330
  H   -3.7279115    8.2377253    0.6825440
  C   -3.3026701    5.8556547    0.7480864
  H   -2.7803858    6.0472718    1.6939995
  O   -4.6922471    6.1081535    1.0370280
  H   -5.2097400    5.9267935    0.2301639
  C   -3.1132959    4.3962519    0.3414186
  H   -3.8399481    4.1235633   -0.4339274
  O   -3.4081828    3.5742036    1.4817840
  H   -4.2525894    3.9007901    1.8481331
$end

$rem
   job_type 	optimization
   basis 	6-311++g**
   method 	b3lyp
   scf_guess sad
$end

--------------------------------------------------------------
 ----------------------------------------------------------------
             Standard Nuclear Orientation (Angstroms)
    I     Atom           X                Y                Z
 ----------------------------------------------------------------
    1      C      -2.7289709233     0.8255117078    -0.7213097249
    2      H      -2.7106223506     0.4845764149    -1.7674405797
    3      C      -1.6384527225     0.0160641059     0.0262531324
    4      H      -1.5508499913     0.3832399321     1.0557230835
    5      O      -0.4048300183     0.1936242605    -0.6784079005
    6      C      -1.9685107880    -1.4850444224     0.0392337681
    7      H      -1.8774761008    -1.8852571826    -0.9799015848
    8      H      -1.2089933961    -2.0136803916     0.6273333108
    9      C      -3.3676944526    -1.7790187373     0.5948740886
   10      H      -3.3772296068    -1.4653211525     1.6477296598
   11      C      -3.6997081247    -3.2743949654     0.5424693703
   12      O      -2.8086997812    -4.0182104463     1.3623504221
   13      H      -4.7125442656    -3.4502996015     0.9199918118
   14      H      -3.6518580927    -3.6675735609    -0.4790906035
   15      C      -4.4255418661    -0.9797282290    -0.1720724341
   16      H      -5.4152036727    -1.1506310098     0.2685054483
   17      H      -4.4775873142    -1.3247572931    -1.2127084437
   18      C      -4.1224498982     0.5151902773    -0.1497746241
   19      H      -4.8952880068     1.0372853226    -0.7240102986
   20      H      -4.1984142952     0.8678714181     0.8855345723
   21      C      -2.4081873317     2.3521991084    -0.7524943354
   22      H      -1.3494548862     2.4747863878    -1.0126291585
   23      C      -3.2038782542     3.0694054450    -1.8491723484
   24      H      -2.8920716372     4.1169678323    -1.9254179605
   25      H      -3.0315367915     2.6022029679    -2.8243359622
   26      H      -4.2794178370     3.0570841664    -1.6484935149
   27      C      -2.6357170006     3.0643125859     0.5847383702
   28      H      -2.1430867512     2.5468932200     1.4116880832
   29      H      -3.7010762824     3.1469921290     0.8236761398
   30      H      -2.2314083773     4.0819416849     0.5459399765
   31      H      -1.9761366974    -4.1232404816     0.8708313716
   32      O       1.6920294221    -0.7352091826    -0.6396114851
   33      C       2.9541189695    -0.9201285247     0.0047433996
   34      H       2.8088379910    -1.4382673063     0.9614287648
   35      C       0.7701991967     0.0432800669     0.1226720311
   36      H       0.5423395234    -0.4877431297     1.0553554174
   37      C       3.8044355653    -1.8332795623    -0.8651682234
   38      O       4.1486707627    -2.9729715238    -0.5875436773
   39      O       4.1280698956    -1.3054460847    -2.0657441964
   40      H       4.6127014288    -2.0310785629    -2.5122337258
   41      C       3.6589450957     0.4210095816     0.2138594497
   42      H       3.9172266059     0.8919336640    -0.7422621548
   43      O       4.8766114512     0.2623118830     0.9497972237
   44      H       5.1414691525     1.1544900839     1.2506442973
   45      C       2.7416113877     1.3540992459     1.0052358844
   46      H       2.6787004757     1.0151692801     2.0470699840
   47      O       3.3321134908     2.6670561988     1.0801921204
   48      H       3.3883813605     3.0286260668     0.1758574565
   49      C       1.3394284590     1.4482166767     0.4084756616
   50      H       1.3622934819     2.0367582197    -0.5170728001
   51      O       0.5105880440     2.1733046602     1.3306610657
   52      H       1.0141163270     2.9691865976     1.5893580332
 ----------------------------------------------------------------
 Molecular Point Group                 C1    NOp =  1
 Largest Abelian Subgroup              C1    NOp =  1
 Nuclear Repulsion Energy =  2346.3491117410 hartrees
 There are       94 alpha and       94 beta electrons
 Requested basis set is 6-311++G(d,p)
 There are 284 shells and 724 basis functions

 Total QAlloc Memory Limit   2000 MB
 Mega-Array Size       188 MB
 MEM_STATIC part       192 MB
 A cutoff of  1.0D-11 yielded  28972 shell pairs
 There are    182558 function pairs (    193112 Cartesian)

 -------------------------------------------------------
 OpenMP Integral Computing Module                       
 Release: version 1.0, May 2013, Q-Chem Inc. Pittsburgh 
 -------------------------------------------------------
 Integral Job Info:
 Integral job number is                      11
 Integral operator is                         1
 short-range coefficients                     0
 long-range coefficients              100000000
 Omega coefficients                           0
 if combine SR and LR in K                    0
 Integral screening is                        0
 Integral computing path is                   2
 max size of driver memory is            800000
 size of driver memory is                593474
 size of scratch memory is              2361544
 max col of scratch BK array               1296
 max len of scratch array in speh3          155
 max len of scratch index in speh4           18
 max int batch size is                      520
 min int batch size is                       52
 fixed nKL is                                52
 max L of basis functions is                  2
 order of int derivative is                   0
 number of shells is                        284
 number of basis is                         748
 number of cartesian basis is               748
 number of contracted shell pairs         28972
 number of primitive shell pairs          60807
 maxK2 (contraction) of shell pair           36
 max number of K2 of shell pair               1
 max number of CS2 of shell pair           5767
 max number of PS2 of shell pair           9240
 mem total for path MDJ                  786988
 -------------------------------------------------------
 Smallest overlap matrix eigenvalue = 7.82E-07

 Q-Chem warning in module stvman/mkSTV.C, line 306:

 Overlap eigenvalue is smaller than square root of threshold
 Use THRESH >= 12 to get rid of this warning

 Linear dependence detected in AO basis
 Tighter screening thresholds may be required for diffuse basis sets
 Use S2THRESH > 14 and THRESH = 14 in case of SCF convergence issues
 Number of orthogonalized atomic orbitals = 723
 Maximum deviation from orthogonality = 4.040E-10

 Scale SEOQF with 1.000000e-02/1.000000e-01/1.000000e-01

 Standard Electronic Orientation quadrupole field applied
 Nucleus-field energy     =     0.0000000425 hartrees
 Guess from superposition of atomic densities
 Warning:  Energy on first SCF cycle will be non-variational
 SAD guess density has 188.000000 electrons

 -----------------------------------------------------------------------
  General SCF calculation program by
  Eric Jon Sundstrom, Paul Horn, Yuezhi Mao, Dmitri Zuev, Alec White,
  David Stuck, Shaama M.S., Shane Yost, Joonho Lee, David Small,
  Daniel Levine, Susi Lehtola, Hugh Burton, Evgeny Epifanovsky
 -----------------------------------------------------------------------
 Exchange:     0.2000 Hartree-Fock + 0.0800 Slater + 0.7200 B88
 Correlation:  0.1900 VWN1RPA + 0.8100 LYP
 Using SG-1 standard quadrature grid
 using 6 threads for integral computing
 -------------------------------------------------------
 OpenMP Integral computing Module                
 Release: version 2.0, May 2017, Q-Chem Inc. Pleasanton 
 -------------------------------------------------------
 -------------------------------------------------------
 OpenMP BLAS3 based DFT computing Module                
 Release: version 1.0, May 2013, Q-Chem Inc. Pittsburgh 
 -------------------------------------------------------
 A restricted SCF calculation will be
 performed using DIIS
 SCF converges when DIIS error is below 1.0e-08
 ---------------------------------------
  Cycle       Energy         DIIS error
 ---------------------------------------
    1   -1233.3448226248      2.30e-02  
    2   -1228.1656589901      3.11e-03  
    3   -1227.5470394607      4.72e-03  
    4   -1228.6554709679      9.51e-04  
    5   -1228.6960486033      3.47e-04  
    6   -1228.7010028935      1.19e-04  
    7   -1228.7017012120      2.89e-05  
    8   -1228.7017433864      8.06e-06  
    9   -1228.7017465704      2.27e-06  
   10   -1228.7017467936      7.58e-07  
   11   -1228.7017468188      2.09e-07  
   12   -1228.7017468209      6.01e-08  
   13   -1228.7017468211      1.75e-08  
   14   -1228.7017468211      6.52e-09  Convergence criterion met
 ---------------------------------------
 SCF time:   CPU 2556.29s  wall 450.00s 
 SCF   energy in the final basis set =    -1228.7017468211
 Total energy in the final basis set =    -1228.7017468211

 --------------------------------------------------------------

                    Orbital Energies (a.u.)
 --------------------------------------------------------------

 Alpha MOs
 -- Occupied --
-19.191 -19.171 -19.168 -19.149 -19.148 -19.143 -19.135 -19.124
-10.330 -10.305 -10.273 -10.258 -10.257 -10.253 -10.230 -10.217
-10.176 -10.176 -10.171 -10.169 -10.169 -10.169 -10.155 -10.151
 -1.133  -1.098  -1.076  -1.051  -1.039  -1.036  -1.033  -1.026
 -0.848  -0.816  -0.804  -0.799  -0.747  -0.745  -0.702  -0.681
 -0.679  -0.669  -0.641  -0.627  -0.615  -0.611  -0.574  -0.563
 -0.558  -0.547  -0.544  -0.525  -0.519  -0.516  -0.506  -0.505
 -0.496  -0.488  -0.480  -0.464  -0.455  -0.452  -0.451  -0.443
 -0.439  -0.431  -0.427  -0.424  -0.408  -0.399  -0.398  -0.396
 -0.389  -0.384  -0.375  -0.372  -0.369  -0.364  -0.353  -0.345
 -0.342  -0.341  -0.340  -0.334  -0.330  -0.319  -0.318  -0.314
 -0.309  -0.304  -0.299  -0.289  -0.281  -0.266
 -- Virtual --
 -0.041  -0.030  -0.014  -0.011  -0.007  -0.003   0.001   0.005
  0.010   0.015   0.022   0.026   0.029   0.033   0.035   0.038
  0.045   0.047   0.050   0.053   0.055   0.059   0.062   0.068
  0.069   0.074   0.076   0.076   0.080   0.084   0.086   0.088
  0.089   0.095   0.097   0.099   0.100   0.103   0.108   0.109
  0.110   0.114   0.115   0.116   0.118   0.120   0.124   0.124
  0.128   0.130   0.132   0.134   0.138   0.138   0.141   0.142
  0.143   0.145   0.149   0.152   0.153   0.155   0.156   0.157
  0.160   0.162   0.164   0.167   0.168   0.172   0.174   0.177
  0.179   0.181   0.186   0.186   0.186   0.190   0.192   0.194
  0.197   0.199   0.200   0.203   0.205   0.209   0.210   0.211
  0.213   0.216   0.217   0.221   0.222   0.225   0.229   0.233
  0.235   0.238   0.240   0.243   0.243   0.245   0.249   0.254
  0.255   0.258   0.262   0.265   0.267   0.271   0.272   0.274
  0.277   0.278   0.283   0.285   0.289   0.291   0.293   0.294
  0.298   0.299   0.301   0.303   0.307   0.310   0.314   0.316
  0.320   0.324   0.327   0.329   0.333   0.334   0.339   0.341
  0.342   0.344   0.345   0.348   0.350   0.356   0.358   0.360
  0.364   0.367   0.368   0.371   0.376   0.377   0.379   0.384
  0.385   0.390   0.394   0.396   0.400   0.408   0.411   0.414
  0.417   0.425   0.430   0.433   0.436   0.440   0.443   0.446
  0.457   0.464   0.465   0.474   0.477   0.481   0.490   0.494
  0.503   0.508   0.513   0.521   0.522   0.528   0.534   0.545
  0.551   0.558   0.562   0.568   0.573   0.580   0.586   0.590
  0.595   0.597   0.602   0.605   0.609   0.612   0.614   0.622
  0.628   0.636   0.639   0.649   0.653   0.656   0.660   0.669
  0.672   0.677   0.680   0.687   0.695   0.698   0.704   0.708
  0.712   0.717   0.729   0.733   0.734   0.745   0.746   0.747
  0.757   0.764   0.768   0.772   0.774   0.775   0.782   0.784
  0.786   0.790   0.796   0.796   0.803   0.808   0.813   0.816
  0.819   0.827   0.830   0.836   0.849   0.850   0.859   0.865
  0.895   0.908   0.924   0.936   0.944   0.952   0.953   0.979
  0.984   0.993   1.007   1.015   1.022   1.025   1.040   1.055
  1.058   1.062   1.074   1.090   1.098   1.113   1.117   1.124
  1.132   1.136   1.141   1.147   1.154   1.160   1.164   1.170
  1.181   1.184   1.194   1.199   1.204   1.212   1.226   1.234
  1.235   1.242   1.246   1.253   1.259   1.265   1.273   1.279
  1.287   1.291   1.313   1.330   1.332   1.344   1.355   1.365
  1.369   1.378   1.387   1.406   1.422   1.424   1.427   1.453
  1.456   1.461   1.475   1.477   1.489   1.493   1.500   1.503
  1.509   1.517   1.520   1.528   1.532   1.535   1.551   1.555
  1.561   1.563   1.570   1.577   1.587   1.589   1.594   1.600
  1.602   1.608   1.611   1.615   1.620   1.624   1.626   1.630
  1.639   1.649   1.650   1.654   1.663   1.668   1.670   1.672
  1.681   1.692   1.696   1.700   1.706   1.712   1.716   1.720
  1.727   1.736   1.739   1.752   1.759   1.762   1.775   1.780
  1.785   1.790   1.800   1.804   1.814   1.821   1.829   1.840
  1.855   1.858   1.859   1.869   1.872   1.880   1.890   1.902
  1.912   1.918   1.925   1.928   1.945   1.947   1.953   1.973
  1.984   1.994   2.004   2.007   2.027   2.033   2.040   2.053
  2.055   2.065   2.072   2.088   2.093   2.104   2.110   2.119
  2.120   2.126   2.131   2.144   2.153   2.157   2.171   2.182
  2.193   2.204   2.208   2.212   2.219   2.226   2.257   2.259
  2.261   2.284   2.303   2.306   2.311   2.317   2.335   2.368
  2.377   2.389   2.395   2.408   2.419   2.428   2.434   2.439
  2.490   2.497   2.511   2.529   2.532   2.538   2.541   2.552
  2.560   2.562   2.567   2.575   2.579   2.590   2.596   2.606
  2.610   2.629   2.637   2.652   2.657   2.665   2.673   2.685
  2.687   2.700   2.708   2.728   2.737   2.747   2.754   2.777
  2.780   2.792   2.796   2.803   2.810   2.819   2.824   2.838
  2.847   2.852   2.871   2.875   2.886   2.895   2.901   2.919
  2.926   2.933   2.948   2.958   2.959   2.971   2.979   2.981
  2.987   2.995   3.010   3.024   3.034   3.039   3.054   3.063
  3.072   3.079   3.089   3.092   3.092   3.111   3.115   3.124
  3.132   3.140   3.143   3.155   3.157   3.176   3.179   3.186
  3.197   3.205   3.228   3.244   3.256   3.262   3.275   3.291
  3.295   3.306   3.317   3.332   3.341   3.350   3.368   3.396
  3.440   3.447   3.495   3.532   3.534   3.553   3.602   3.661
  3.767   3.781   3.786   3.797   3.803   3.806   3.841   3.844
  3.853   3.875   3.884   3.889   3.901   3.919   3.937   3.963
  3.980   4.003   4.011   4.046   4.061   4.068   4.096   4.116
  4.127   4.159   4.173   4.185   4.214   4.251   4.275   4.285
  4.291   4.294   4.319   4.376   4.393   4.981   5.071   5.100
  5.123   5.128   5.142   5.146   5.181   5.242   5.351   5.359
  5.404   5.418   5.426   5.451   5.491   5.549   5.588   5.609
  5.634   5.644   5.667   5.791   5.835  23.740  23.756  23.787
 23.791  23.804  23.824  23.846  23.848  23.864  23.883  23.899
 23.937  23.962  23.980  23.995  24.020  49.858  49.896  49.930
 49.937  49.947  49.957  50.003  50.010
 --------------------------------------------------------------

          Ground-State Mulliken Net Atomic Charges

     Atom                 Charge (a.u.)
  ----------------------------------------
      1 C                     0.505208
      2 H                     0.233411
      3 C                    -0.683765
      4 H                     0.169291
      5 O                     0.148818
      6 C                    -1.172875
      7 H                     0.212015
      8 H                     0.064777
      9 C                     0.773741
     10 H                     0.212237
     11 C                    -0.536948
     12 O                    -0.223888
     13 H                     0.189366
     14 H                     0.156932
     15 C                    -0.705583
     16 H                     0.162697
     17 H                     0.150480
     18 C                    -0.440743
     19 H                     0.170981
     20 H                     0.162444
     21 C                     0.637567
     22 H                     0.176728
     23 C                    -0.627620
     24 H                     0.153672
     25 H                     0.134375
     26 H                     0.132742
     27 C                    -0.783012
     28 H                     0.183253
     29 H                     0.144294
     30 H                     0.142189
     31 H                     0.241811
     32 O                     0.039659
     33 C                    -0.128911
     34 H                     0.257124
     35 C                    -0.495855
     36 H                     0.261453
     37 C                     0.054909
     38 O                    -0.215866
     39 O                    -0.099636
     40 H                     0.289477
     41 C                    -0.462615
     42 H                     0.280234
     43 O                    -0.147732
     44 H                     0.262365
     45 C                    -0.523224
     46 H                     0.303448
     47 O                    -0.210479
     48 H                     0.278961
     49 C                    -0.211823
     50 H                     0.254724
     51 O                    -0.134093
     52 H                     0.263289
  ----------------------------------------
  Sum of atomic charges =    -0.000000

 -----------------------------------------------------------------
                    Cartesian Multipole Moments
 -----------------------------------------------------------------
    Charge (ESU x 10^10)
                -0.0000
    Dipole Moment (Debye)
         X       0.0524      Y       3.8843      Z      -1.6370
       Tot       4.2154
    Quadrupole Moments (Debye-Ang)
        XX    -148.2263     XY      11.2251     YY    -155.9704
        XZ      -3.1044     YZ       7.1113     ZZ    -150.4980
    Octopole Moments (Debye-Ang^2)
       XXX      14.0999    XXY      56.2319    XYY      42.8518
       YYY      70.9160    XXZ     -53.6975    XYZ     -10.9916
       YYZ     -46.2749    XZZ      49.2630    YZZ      -6.1116
       ZZZ     -12.7188
    Hexadecapole Moments (Debye-Ang^3)
      XXXX   -8698.3113   XXXY     283.1904   XXYY   -2255.7928
      XYYY      75.6955   YYYY   -3991.6115   XXXZ    -257.2030
      XXYZ     150.3303   XYYZ      17.0718   YYYZ     165.0645
      XXZZ   -1540.4478   XYZZ     -90.7095   YYZZ    -836.6071
      XZZZ     -71.5259   YZZZ     105.6560   ZZZZ    -958.4663
 -----------------------------------------------------------------
 Calculating analytic gradient of the SCF energy
 Gradient of SCF Energy
            1           2           3           4           5           6
    1  -0.0072182  -0.0009842   0.0143725  -0.0011701  -0.0244456   0.0007225
    2  -0.0081387   0.0013715   0.0088541  -0.0013762   0.0011154   0.0019970
    3  -0.0012242  -0.0017207   0.0070833   0.0012749  -0.0124732  -0.0014352
            7           8           9          10          11          12
    1   0.0012173   0.0004960   0.0034232   0.0026968  -0.0041766  -0.0107038
    2  -0.0039630  -0.0009640   0.0017709   0.0021110  -0.0033524   0.0096938
    3   0.0010546  -0.0013483   0.0064621  -0.0002907  -0.0044246   0.0012408
           13          14          15          16          17          18
    1  -0.0020238   0.0023474   0.0018843  -0.0003155  -0.0005576  -0.0000017
    2   0.0003270  -0.0036693  -0.0005630   0.0012858   0.0010814   0.0012766
    3  -0.0009814   0.0034987  -0.0018740   0.0005496  -0.0002086   0.0003375
           19          20          21          22          23          24
    1  -0.0021831  -0.0004163   0.0014250   0.0017035  -0.0007936   0.0009885
    2  -0.0020816  -0.0011074  -0.0021784   0.0045149   0.0004266   0.0006386
    3  -0.0008917   0.0010860   0.0012219  -0.0011233   0.0035463  -0.0000743
           25          26          27          28          29          30
    1   0.0010879   0.0001838  -0.0002880  -0.0005939  -0.0001492   0.0003123
    2  -0.0006583  -0.0003423   0.0003503  -0.0014833  -0.0000501   0.0011373
    3   0.0004398   0.0006071  -0.0045250   0.0001489   0.0004492  -0.0001891
           31          32          33          34          35          36
    1   0.0087228  -0.0007923  -0.0042757  -0.0032384   0.0168028   0.0009104
    2  -0.0000666  -0.0068936   0.0023002  -0.0014400  -0.0119758  -0.0015192
    3  -0.0074123   0.0022344  -0.0012268  -0.0000922   0.0124266  -0.0020626
           37          38          39          40          41          42
    1  -0.0049181   0.0098370  -0.0023393   0.0035806  -0.0066376   0.0067803
    2   0.0357401  -0.0261204   0.0036916  -0.0095113  -0.0159176   0.0040297
    3   0.0088946  -0.0045290  -0.0015944  -0.0010325  -0.0152150   0.0045244
           43          44          45          46          47          48
    1   0.0002549   0.0032594  -0.0009633  -0.0001990  -0.0003214   0.0004429
    2  -0.0011242   0.0114240  -0.0040606   0.0001959  -0.0020860   0.0033677
    3  -0.0005317   0.0041993   0.0102806   0.0031440   0.0037539  -0.0085830
           49          50          51          52
    1  -0.0052042  -0.0021640  -0.0021103   0.0057324
    2  -0.0068155   0.0080313   0.0012885   0.0094376
    3  -0.0117930   0.0058125  -0.0000780   0.0026643
 Max gradient component =       3.574E-02
 RMS gradient           =       6.348E-03
 Gradient time:  CPU 536.98 s  wall 90.70 s
 Geometry Optimization Parameters
   NAtoms,    NIC,     NZ,  NCons,   NDum,   NFix, NCnnct, MaxDiis
       52     415       0       0       0       0       0       0


** GEOMETRY OPTIMIZATION IN DELOCALIZED INTERNAL COORDINATES **
   Searching for a Minimum

   Optimization Cycle:   1

                       Coordinates (Angstroms)
     ATOM                X               Y               Z
      1  C        -2.7289709233    0.8255117078   -0.7213097249
      2  H        -2.7106223506    0.4845764149   -1.7674405797
      3  C        -1.6384527225    0.0160641059    0.0262531324
      4  H        -1.5508499913    0.3832399321    1.0557230835
      5  O        -0.4048300183    0.1936242605   -0.6784079005
      6  C        -1.9685107880   -1.4850444224    0.0392337681
      7  H        -1.8774761008   -1.8852571826   -0.9799015848
      8  H        -1.2089933961   -2.0136803916    0.6273333108
      9  C        -3.3676944526   -1.7790187373    0.5948740886
     10  H        -3.3772296068   -1.4653211525    1.6477296598
     11  C        -3.6997081247   -3.2743949654    0.5424693703
     12  O        -2.8086997812   -4.0182104463    1.3623504221
     13  H        -4.7125442656   -3.4502996015    0.9199918118
     14  H        -3.6518580927   -3.6675735609   -0.4790906035
     15  C        -4.4255418661   -0.9797282290   -0.1720724341
     16  H        -5.4152036727   -1.1506310098    0.2685054483
     17  H        -4.4775873142   -1.3247572931   -1.2127084437
     18  C        -4.1224498982    0.5151902773   -0.1497746241
     19  H        -4.8952880068    1.0372853226   -0.7240102986
     20  H        -4.1984142952    0.8678714181    0.8855345723
     21  C        -2.4081873317    2.3521991084   -0.7524943354
     22  H        -1.3494548862    2.4747863878   -1.0126291585
     23  C        -3.2038782542    3.0694054450   -1.8491723484
     24  H        -2.8920716372    4.1169678323   -1.9254179605
     25  H        -3.0315367915    2.6022029679   -2.8243359622
     26  H        -4.2794178370    3.0570841664   -1.6484935149
     27  C        -2.6357170006    3.0643125859    0.5847383702
     28  H        -2.1430867512    2.5468932200    1.4116880832
     29  H        -3.7010762824    3.1469921290    0.8236761398
     30  H        -2.2314083773    4.0819416849    0.5459399765
     31  H        -1.9761366974   -4.1232404816    0.8708313716
     32  O         1.6920294221   -0.7352091826   -0.6396114851
     33  C         2.9541189695   -0.9201285247    0.0047433996
     34  H         2.8088379910   -1.4382673063    0.9614287648
     35  C         0.7701991967    0.0432800669    0.1226720311
     36  H         0.5423395234   -0.4877431297    1.0553554174
     37  C         3.8044355653   -1.8332795623   -0.8651682234
     38  O         4.1486707627   -2.9729715238   -0.5875436773
     39  O         4.1280698956   -1.3054460847   -2.0657441964
     40  H         4.6127014288   -2.0310785629   -2.5122337258
     41  C         3.6589450957    0.4210095816    0.2138594497
     42  H         3.9172266059    0.8919336640   -0.7422621548
     43  O         4.8766114512    0.2623118830    0.9497972237
     44  H         5.1414691525    1.1544900839    1.2506442973
     45  C         2.7416113877    1.3540992459    1.0052358844
     46  H         2.6787004757    1.0151692801    2.0470699840
     47  O         3.3321134908    2.6670561988    1.0801921204
     48  H         3.3883813605    3.0286260668    0.1758574565
     49  C         1.3394284590    1.4482166767    0.4084756616
     50  H         1.3622934819    2.0367582197   -0.5170728001
     51  O         0.5105880440    2.1733046602    1.3306610657
     52  H         1.0141163270    2.9691865976    1.5893580332
   Point Group: c1    Number of degrees of freedom:   150


   Energy is  -1228.701746821


 Attempting to Generate Delocalized Internal Coordinates

150 Hessian modes will be used to form the next step
  Hessian Eigenvalues:
     0.002000    0.004808    0.004855    0.004944    0.005636    0.006393
     0.006518    0.006893    0.007748    0.007848    0.010029    0.010145
     0.010835    0.011446    0.011464    0.011671    0.012862    0.014085
     0.019536    0.020534    0.022150    0.030417    0.031913    0.033602
     0.034488    0.037732    0.040010    0.043678    0.045240    0.045491
     0.046275    0.047273    0.047514    0.048757    0.049243    0.049406
     0.049706    0.050038    0.050984    0.052478    0.054452    0.054683
     0.054941    0.055442    0.055969    0.056617    0.056750    0.057048
     0.057291    0.058562    0.060487    0.061050    0.066580    0.068439
     0.071584    0.074838    0.076176    0.081778    0.082367    0.082715
     0.084372    0.092169    0.092727    0.098354    0.114307    0.115926
     0.119432    0.128046    0.138548    0.142751    0.144597    0.157387
     0.160000    0.160000    0.160000    0.160000    0.160000    0.160000
     0.160000    0.160000    0.160000    0.160000    0.160000    0.167178
     0.168040    0.168572    0.174301    0.174697    0.180354    0.187592
     0.192909    0.194528    0.200160    0.220006    0.249805    0.250000
     0.250000    0.264213    0.267908    0.269902    0.273518    0.277546
     0.286681    0.287334    0.288588    0.289098    0.290958    0.291445
     0.291767    0.292382    0.294570    0.302645    0.336338    0.338287
     0.338334    0.339441    0.339514    0.339732    0.339959    0.340057
     0.340092    0.340499    0.340550    0.340727    0.340787    0.340871
     0.341631    0.341670    0.341691    0.342111    0.342268    0.342464
     0.342467    0.343351    0.344889    0.393688    0.394913    0.399379
     0.400877    0.407393    0.407592    0.409830    0.423037    0.513488
     0.517595    0.520361    0.522566    0.528666    0.548461    0.942904

 Minimum Search - Taking Simple RFO Step
 Searching for Lamda that Minimizes Along All modes
 Value Taken    Lamda =  -0.01930396
 Calculated Step too Large.  Step scaled by  0.709255
 Step Taken.  Stepsize is  0.300000

                             Maximum     Tolerance    Cnvgd?
         Gradient           0.016898      0.000300      NO
         Displacement       0.093405      0.001200      NO
         Energy change     *********      0.000001      NO


 New Cartesian Coordinates Obtained by Inverse Iteration

 Displacement from previous Coordinates is:  1.581236
 ----------------------------------------------------------------
             Standard Nuclear Orientation (Angstroms)
    I     Atom           X                Y                Z
 ----------------------------------------------------------------
    1      C      -2.7358897328     0.8520792533    -0.7255060124
    2      H      -2.6751777430     0.4969476606    -1.7639628232
    3      C      -1.6469530628     0.0776165615     0.0490087993
    4      H      -1.5924805067     0.4531687396     1.0770287784
    5      O      -0.3918650648     0.3027086815    -0.6189398473
    6      C      -1.9299833837    -1.4335096478     0.0664928853
    7      H      -1.8055680445    -1.8187178523    -0.9542507078
    8      H      -1.1643981021    -1.9303189958     0.6739799899
    9      C      -3.3272949318    -1.7845361118     0.5953616259
   10      H      -3.3825332867    -1.4737138146     1.6473371282
   11      C      -3.5975666858    -3.2942514223     0.5549985437
   12      O      -2.7312891506    -4.0433509422     1.4103018317
   13      H      -4.6138461310    -3.4943285652     0.9058569089
   14      H      -3.5238802832    -3.6695396704    -0.4737782825
   15      C      -4.3899240875    -1.0186812337    -0.2012556667
   16      H      -5.3843714511    -1.2241503185     0.2121520236
   17      H      -4.4001259846    -1.3754889529    -1.2392956698
   18      C      -4.1308426623     0.4916403826    -0.1860501387
   19      H      -4.8978953189     0.9944520381    -0.7828109180
   20      H      -4.2419896930     0.8558015967     0.8413019571
   21      C      -2.4728692626     2.3853620427    -0.7718302360
   22      H      -1.4116271642     2.5227727765    -1.0020170229
   23      C      -3.2584058527     3.0520495091    -1.9135020074
   24      H      -2.9821898021     4.1074639412    -2.0040487717
   25      H      -3.0454080100     2.5730183975    -2.8747339216
   26      H      -4.3390638014     3.0097544986    -1.7470012762
   27      C      -2.7561751401     3.1110090792     0.5522238857
   28      H      -2.2653694318     2.6291662505     1.4007189157
   29      H      -3.8291953038     3.1633383743     0.7625732510
   30      H      -2.3846721654     4.1394152990     0.5048862088
   31      H      -1.8797171618    -4.1469506182     0.9687502467
   32      O       1.6473946663    -0.6482806561    -0.6269433225
   33      C       2.9042129181    -0.9184650616    -0.0109329031
   34      H       2.7647050323    -1.4465506529     0.9399346210
   35      C       0.7706569885     0.1398507819     0.1684866393
   36      H       0.5355244147    -0.4001276589     1.0956959883
   37      C       3.6584307273    -1.8717694116    -0.9249386476
   38      O       3.9491975136    -3.0142077413    -0.6421109700
   39      O       3.9992648382    -1.3108665624    -2.1052999465
   40      H       4.4500069749    -2.0152976971    -2.6039033475
   41      C       3.6775415646     0.3810874222     0.2149456338
   42      H       3.9143227454     0.8452796709    -0.7507145214
   43      O       4.8972585337     0.0889338543     0.8983738212
   44      H       5.2467693309     0.9347406613     1.2176489729
   45      C       2.8183825551     1.3381820317     1.0431295149
   46      H       2.7554042108     0.9641438417     2.0696098480
   47      O       3.4682037846     2.6173582980     1.1737018332
   48      H       3.5344581137     3.0159081903     0.2927640800
   49      C       1.4061534573     1.5013642422     0.4777149184
   50      H       1.4407221884     2.0832763338    -0.4524407783
   51      O       0.5859259576     2.1966692442     1.4233048004
   52      H       1.0940224595     2.9688537745     1.7133117501
 ----------------------------------------------------------------
 Molecular Point Group                 C1    NOp =  1
 Largest Abelian Subgroup              C1    NOp =  1
 Nuclear Repulsion Energy =  2343.7266819234 hartrees
 There are       94 alpha and       94 beta electrons
 Applying Cartesian multipole field
    Component          Value
    ---------          -----
     (2,0,0)        1.00000E-12
     (0,2,0)        2.00000E-11
     (0,0,2)       -3.00000E-11
 Nucleus-field energy     =     0.0000000417 hartrees
 Requested basis set is 6-311++G(d,p)
 There are 284 shells and 724 basis functions
 A cutoff of  1.0D-11 yielded  28919 shell pairs
 There are    182246 function pairs (    192777 Cartesian)
 Smallest overlap matrix eigenvalue = 8.01E-07

 Q-Chem warning in module stvman/mkSTV.C, line 306:

 Overlap eigenvalue is smaller than square root of threshold
 Use THRESH >= 12 to get rid of this warning

 Linear dependence detected in AO basis
 Tighter screening thresholds may be required for diffuse basis sets
 Use S2THRESH > 14 and THRESH = 14 in case of SCF convergence issues
 Number of orthogonalized atomic orbitals = 723
 Maximum deviation from orthogonality = 3.541E-10
 Guess MOs from SCF MO coefficient file

 -----------------------------------------------------------------------
  General SCF calculation program by
  Eric Jon Sundstrom, Paul Horn, Yuezhi Mao, Dmitri Zuev, Alec White,
  David Stuck, Shaama M.S., Shane Yost, Joonho Lee, David Small,
  Daniel Levine, Susi Lehtola, Hugh Burton, Evgeny Epifanovsky
 -----------------------------------------------------------------------
 Exchange:     0.2000 Hartree-Fock + 0.0800 Slater + 0.7200 B88
 Correlation:  0.1900 VWN1RPA + 0.8100 LYP
 Using SG-1 standard quadrature grid
 using 6 threads for integral computing
 -------------------------------------------------------
 OpenMP Integral computing Module                
 Release: version 2.0, May 2017, Q-Chem Inc. Pleasanton 
 -------------------------------------------------------
 -------------------------------------------------------
 OpenMP BLAS3 based DFT computing Module                
 Release: version 1.0, May 2013, Q-Chem Inc. Pittsburgh 
 -------------------------------------------------------
 A restricted SCF calculation will be
 performed using DIIS
 SCF converges when DIIS error is below 1.0e-08
 ---------------------------------------
  Cycle       Energy         DIIS error
 ---------------------------------------
    1   -1228.6677244341      7.45e-04  
    2   -1228.7096434371      1.46e-04  
    3   -1228.7087643390      2.12e-04  
    4   -1228.7107786354      3.24e-05  
    5   -1228.7108180911      1.58e-05  
    6   -1228.7108282355      6.57e-06  
    7   -1228.7108303681      1.19e-06  
    8   -1228.7108304414      2.90e-07  
    9   -1228.7108304454      1.15e-07  
   10   -1228.7108304461      3.74e-08  
   11   -1228.7108304463      1.05e-08  
   12   -1228.7108304461      3.23e-09  Convergence criterion met
 ---------------------------------------
 SCF time:   CPU 2296.47s  wall 404.00s 
 SCF   energy in the final basis set =    -1228.7108304461
 Total energy in the final basis set =    -1228.7108304461

 --------------------------------------------------------------

                    Orbital Energies (a.u.)
 --------------------------------------------------------------

 Alpha MOs
 -- Occupied --
-19.190 -19.169 -19.162 -19.149 -19.149 -19.141 -19.134 -19.125
-10.327 -10.299 -10.266 -10.257 -10.256 -10.252 -10.230 -10.218
-10.177 -10.175 -10.171 -10.171 -10.170 -10.169 -10.156 -10.153
 -1.133  -1.098  -1.075  -1.053  -1.041  -1.039  -1.034  -1.025
 -0.849  -0.814  -0.804  -0.799  -0.746  -0.746  -0.702  -0.682
 -0.680  -0.669  -0.642  -0.626  -0.615  -0.611  -0.573  -0.564
 -0.559  -0.548  -0.544  -0.524  -0.517  -0.516  -0.504  -0.503
 -0.494  -0.487  -0.479  -0.463  -0.455  -0.452  -0.450  -0.442
 -0.435  -0.430  -0.426  -0.423  -0.407  -0.399  -0.397  -0.396
 -0.386  -0.383  -0.376  -0.373  -0.371  -0.363  -0.354  -0.344
 -0.343  -0.343  -0.340  -0.335  -0.330  -0.320  -0.319  -0.313
 -0.308  -0.304  -0.298  -0.289  -0.282  -0.267
 -- Virtual --
 -0.037  -0.027  -0.013  -0.011  -0.006  -0.002   0.001   0.006
  0.010   0.016   0.023   0.026   0.029   0.033   0.036   0.038
  0.046   0.047   0.051   0.053   0.056   0.060   0.062   0.068
  0.070   0.074   0.076   0.077   0.081   0.084   0.086   0.088
  0.089   0.096   0.098   0.099   0.101   0.104   0.108   0.109
  0.111   0.114   0.115   0.117   0.118   0.121   0.124   0.125
  0.128   0.132   0.133   0.134   0.138   0.138   0.141   0.142
  0.143   0.146   0.149   0.152   0.153   0.154   0.156   0.159
  0.160   0.163   0.165   0.167   0.169   0.172   0.174   0.178
  0.179   0.182   0.186   0.186   0.188   0.192   0.193   0.196
  0.197   0.199   0.200   0.201   0.204   0.209   0.209   0.211
  0.214   0.216   0.218   0.222   0.224   0.227   0.230   0.233
  0.237   0.237   0.239   0.243   0.244   0.245   0.249   0.253
  0.254   0.259   0.263   0.264   0.267   0.271   0.273   0.274
  0.278   0.278   0.284   0.286   0.287   0.290   0.293   0.294
  0.297   0.299   0.303   0.305   0.308   0.311   0.313   0.317
  0.321   0.324   0.327   0.328   0.333   0.335   0.339   0.340
  0.342   0.344   0.347   0.349   0.351   0.356   0.359   0.360
  0.362   0.366   0.367   0.374   0.375   0.377   0.379   0.383
  0.385   0.392   0.394   0.396   0.401   0.411   0.412   0.415
  0.417   0.421   0.428   0.435   0.438   0.441   0.444   0.447
  0.458   0.465   0.466   0.474   0.476   0.485   0.493   0.496
  0.504   0.505   0.513   0.518   0.523   0.528   0.535   0.547
  0.552   0.559   0.567   0.572   0.576   0.582   0.584   0.588
  0.593   0.597   0.602   0.604   0.609   0.613   0.618   0.623
  0.628   0.633   0.641   0.651   0.655   0.657   0.661   0.667
  0.671   0.678   0.681   0.689   0.695   0.696   0.705   0.706
  0.711   0.716   0.729   0.732   0.736   0.743   0.745   0.750
  0.757   0.766   0.769   0.772   0.776   0.777   0.782   0.786
  0.787   0.790   0.795   0.797   0.805   0.809   0.815   0.817
  0.819   0.822   0.831   0.835   0.847   0.849   0.859   0.862
  0.893   0.909   0.925   0.934   0.938   0.943   0.961   0.980
  0.983   0.992   1.007   1.015   1.023   1.026   1.037   1.055
  1.062   1.063   1.073   1.085   1.097   1.113   1.117   1.126
  1.133   1.140   1.145   1.147   1.151   1.162   1.163   1.172
  1.179   1.183   1.191   1.204   1.204   1.211   1.228   1.232
  1.233   1.241   1.245   1.253   1.257   1.269   1.271   1.280
  1.289   1.300   1.321   1.332   1.333   1.351   1.353   1.367
  1.369   1.379   1.390   1.409   1.423   1.427   1.434   1.454
  1.457   1.462   1.471   1.474   1.486   1.494   1.499   1.511
  1.513   1.519   1.525   1.528   1.534   1.540   1.553   1.557
  1.562   1.565   1.567   1.583   1.590   1.593   1.599   1.601
  1.604   1.611   1.612   1.617   1.620   1.622   1.627   1.631
  1.640   1.647   1.651   1.655   1.663   1.667   1.669   1.671
  1.679   1.689   1.691   1.699   1.703   1.709   1.716   1.719
  1.728   1.734   1.741   1.748   1.756   1.763   1.772   1.781
  1.784   1.790   1.799   1.805   1.813   1.819   1.827   1.837
  1.849   1.853   1.856   1.867   1.873   1.884   1.890   1.900
  1.915   1.922   1.925   1.928   1.945   1.949   1.956   1.974
  1.987   1.994   2.002   2.012   2.030   2.043   2.045   2.054
  2.056   2.072   2.076   2.088   2.093   2.105   2.108   2.117
  2.120   2.128   2.137   2.146   2.152   2.164   2.173   2.182
  2.194   2.205   2.206   2.212   2.219   2.225   2.258   2.260
  2.264   2.283   2.303   2.306   2.314   2.324   2.342   2.370
  2.373   2.388   2.396   2.409   2.419   2.425   2.437   2.441
  2.492   2.493   2.512   2.530   2.534   2.538   2.543   2.555
  2.556   2.558   2.567   2.574   2.577   2.587   2.595   2.605
  2.609   2.628   2.637   2.649   2.652   2.663   2.672   2.684
  2.687   2.696   2.703   2.721   2.737   2.747   2.758   2.774
  2.777   2.790   2.795   2.805   2.810   2.814   2.825   2.838
  2.847   2.851   2.874   2.879   2.888   2.900   2.903   2.923
  2.926   2.929   2.945   2.957   2.962   2.971   2.971   2.976
  2.985   2.994   3.006   3.025   3.038   3.040   3.052   3.057
  3.072   3.078   3.090   3.091   3.094   3.114   3.117   3.126
  3.133   3.141   3.148   3.153   3.160   3.177   3.179   3.187
  3.201   3.208   3.229   3.241   3.262   3.268   3.280   3.293
  3.301   3.311   3.317   3.330   3.344   3.359   3.377   3.410
  3.439   3.455   3.493   3.535   3.539   3.561   3.609   3.671
  3.773   3.780   3.790   3.798   3.803   3.807   3.840   3.846
  3.853   3.874   3.887   3.898   3.909   3.921   3.938   3.956
  3.984   3.998   4.004   4.040   4.063   4.068   4.096   4.120
  4.126   4.163   4.168   4.182   4.219   4.252   4.278   4.295
  4.299   4.309   4.317   4.384   4.398   4.985   5.074   5.099
  5.116   5.119   5.133   5.151   5.187   5.243   5.360   5.367
  5.399   5.423   5.430   5.456   5.494   5.576   5.600   5.630
  5.647   5.652   5.696   5.800   5.840  23.744  23.766  23.796
 23.798  23.806  23.827  23.844  23.851  23.867  23.879  23.896
 23.936  23.962  23.979  23.993  24.019  49.864  49.899  49.931
 49.938  49.949  49.962  50.006  50.012
 --------------------------------------------------------------

          Ground-State Mulliken Net Atomic Charges

     Atom                 Charge (a.u.)
  ----------------------------------------
      1 C                     0.513930
      2 H                     0.232045
      3 C                    -0.796382
      4 H                     0.172448
      5 O                     0.148492
      6 C                    -1.066033
      7 H                     0.214753
      8 H                     0.056695
      9 C                     0.758078
     10 H                     0.209005
     11 C                    -0.519639
     12 O                    -0.231561
     13 H                     0.190770
     14 H                     0.154934
     15 C                    -0.711756
     16 H                     0.163593
     17 H                     0.151106
     18 C                    -0.439594
     19 H                     0.170343
     20 H                     0.160169
     21 C                     0.616751
     22 H                     0.172176
     23 C                    -0.650399
     24 H                     0.155312
     25 H                     0.134164
     26 H                     0.133091
     27 C                    -0.759593
     28 H                     0.173110
     29 H                     0.148473
     30 H                     0.145620
     31 H                     0.243241
     32 O                     0.040264
     33 C                    -0.262312
     34 H                     0.260035
     35 C                    -0.440995
     36 H                     0.260583
     37 C                     0.091723
     38 O                    -0.209482
     39 O                    -0.105184
     40 H                     0.291672
     41 C                    -0.411913
     42 H                     0.282333
     43 O                    -0.142413
     44 H                     0.259865
     45 C                    -0.510310
     46 H                     0.303471
     47 O                    -0.200808
     48 H                     0.275211
     49 C                    -0.212581
     50 H                     0.259355
     51 O                    -0.132015
     52 H                     0.260160
  ----------------------------------------
  Sum of atomic charges =    -0.000000

 -----------------------------------------------------------------
                    Cartesian Multipole Moments
 -----------------------------------------------------------------
    Charge (ESU x 10^10)
                -0.0000
    Dipole Moment (Debye)
         X       0.2855      Y       3.9203      Z      -1.6857
       Tot       4.2769
    Quadrupole Moments (Debye-Ang)
        XX    -145.8754     XY      10.8433     YY    -156.1528
        XZ      -2.9086     YZ       7.3868     ZZ    -149.9293
    Octopole Moments (Debye-Ang^2)
       XXX      33.0206    XXY      56.4495    XYY      43.4504
       YYY      73.0775    XXZ     -51.7403    XYZ     -11.0198
       YYZ     -45.3528    XZZ      51.7245    YZZ      -7.8491
       ZZZ     -18.1851
    Hexadecapole Moments (Debye-Ang^3)
      XXXX   -8524.9239   XXXY     298.0349   XXYY   -2244.0127
      XYYY      91.5972   YYYY   -4020.4834   XXXZ    -256.8158
      XXYZ     138.4621   XYYZ       9.4205   YYYZ     162.8109
      XXZZ   -1531.9977   XYZZ     -93.7175   YYZZ    -849.2392
      XZZZ    -106.3659   YZZZ     112.5708   ZZZZ    -996.3952
 -----------------------------------------------------------------
 Calculating analytic gradient of the SCF energy
 Gradient of SCF Energy
            1           2           3           4           5           6
    1  -0.0043437  -0.0001709   0.0079516  -0.0009677  -0.0125833  -0.0012922
    2  -0.0030952   0.0008330   0.0057648  -0.0010836  -0.0041068   0.0014529
    3  -0.0000499  -0.0005625   0.0031949   0.0003409  -0.0099480  -0.0007919
            7           8           9          10          11          12
    1   0.0012163   0.0003460  -0.0005621   0.0011042  -0.0014800  -0.0024377
    2  -0.0017737  -0.0001966   0.0002775   0.0004273  -0.0008156   0.0013797
    3   0.0004564  -0.0003067   0.0017327  -0.0001404  -0.0019365   0.0015982
           13          14          15          16          17          18
    1  -0.0006891   0.0004634   0.0020098  -0.0000836  -0.0002545   0.0001000
    2   0.0001389  -0.0011634  -0.0000030   0.0002139   0.0004126   0.0022811
    3  -0.0004892   0.0012615  -0.0008352   0.0004821   0.0000228  -0.0002652
           19          20          21          22          23          24
    1  -0.0006335  -0.0003660   0.0012683   0.0001888  -0.0010282   0.0004896
    2  -0.0008766  -0.0004386  -0.0016066   0.0023468   0.0003609   0.0001237
    3  -0.0006042   0.0003822   0.0009451  -0.0005957   0.0009277  -0.0001559
           25          26          27          28          29          30
    1   0.0003199   0.0002009  -0.0000056  -0.0006998  -0.0002742   0.0002065
    2  -0.0001121  -0.0001378   0.0000637  -0.0002968   0.0001808   0.0002390
    3  -0.0001480   0.0001883  -0.0011893  -0.0000273   0.0000530   0.0000653
           31          32          33          34          35          36
    1   0.0027081  -0.0028669   0.0008083  -0.0011977   0.0130441  -0.0002704
    2  -0.0001932  -0.0019327   0.0013780  -0.0007247  -0.0011392  -0.0015517
    3  -0.0022276   0.0011665   0.0005977  -0.0004709   0.0101733  -0.0023237
           37          38          39          40          41          42
    1  -0.0068839   0.0056198   0.0003243   0.0011111  -0.0052227   0.0034568
    2   0.0163074  -0.0133707   0.0041231  -0.0043440  -0.0064524   0.0015787
    3   0.0008170   0.0008915  -0.0007937  -0.0001504  -0.0075566   0.0022716
           43          44          45          46          47          48
    1   0.0032160   0.0003682  -0.0018902   0.0004824   0.0010862   0.0000053
    2  -0.0023709   0.0042517  -0.0020807   0.0008505   0.0006510   0.0011282
    3   0.0007699   0.0011344   0.0039438   0.0008472   0.0015058  -0.0030343
           49          50          51          52
    1  -0.0009742  -0.0008172  -0.0031695   0.0030687
    2  -0.0044647   0.0034095   0.0014060   0.0027507
    3  -0.0067869   0.0031280   0.0022224   0.0002701
 Max gradient component =       1.631E-02
 RMS gradient           =       3.298E-03
 Gradient time:  CPU 534.08 s  wall 90.21 s
 Geometry Optimization Parameters
   NAtoms,    NIC,     NZ,  NCons,   NDum,   NFix, NCnnct, MaxDiis
       52     415       0       0       0       0       0       0

 Cartesian Hessian Update
 Hessian Updated using BFGS Update


** GEOMETRY OPTIMIZATION IN DELOCALIZED INTERNAL COORDINATES **
   Searching for a Minimum

   Optimization Cycle:   2

                       Coordinates (Angstroms)
     ATOM                X               Y               Z
      1  C        -2.7358897328    0.8520792533   -0.7255060124
      2  H        -2.6751777430    0.4969476606   -1.7639628232
      3  C        -1.6469530628    0.0776165615    0.0490087993
      4  H        -1.5924805067    0.4531687396    1.0770287784
      5  O        -0.3918650648    0.3027086815   -0.6189398473
      6  C        -1.9299833837   -1.4335096478    0.0664928853
      7  H        -1.8055680445   -1.8187178523   -0.9542507078
      8  H        -1.1643981021   -1.9303189958    0.6739799899
      9  C        -3.3272949318   -1.7845361118    0.5953616259
     10  H        -3.3825332867   -1.4737138146    1.6473371282
     11  C        -3.5975666858   -3.2942514223    0.5549985437
     12  O        -2.7312891506   -4.0433509422    1.4103018317
     13  H        -4.6138461310   -3.4943285652    0.9058569089
     14  H        -3.5238802832   -3.6695396704   -0.4737782825
     15  C        -4.3899240875   -1.0186812337   -0.2012556667
     16  H        -5.3843714511   -1.2241503185    0.2121520236
     17  H        -4.4001259846   -1.3754889529   -1.2392956698
     18  C        -4.1308426623    0.4916403826   -0.1860501387
     19  H        -4.8978953189    0.9944520381   -0.7828109180
     20  H        -4.2419896930    0.8558015967    0.8413019571
     21  C        -2.4728692626    2.3853620427   -0.7718302360
     22  H        -1.4116271642    2.5227727765   -1.0020170229
     23  C        -3.2584058527    3.0520495091   -1.9135020074
     24  H        -2.9821898021    4.1074639412   -2.0040487717
     25  H        -3.0454080100    2.5730183975   -2.8747339216
     26  H        -4.3390638014    3.0097544986   -1.7470012762
     27  C        -2.7561751401    3.1110090792    0.5522238857
     28  H        -2.2653694318    2.6291662505    1.4007189157
     29  H        -3.8291953038    3.1633383743    0.7625732510
     30  H        -2.3846721654    4.1394152990    0.5048862088
     31  H        -1.8797171618   -4.1469506182    0.9687502467
     32  O         1.6473946663   -0.6482806561   -0.6269433225
     33  C         2.9042129181   -0.9184650616   -0.0109329031
     34  H         2.7647050323   -1.4465506529    0.9399346210
     35  C         0.7706569885    0.1398507819    0.1684866393
     36  H         0.5355244147   -0.4001276589    1.0956959883
     37  C         3.6584307273   -1.8717694116   -0.9249386476
     38  O         3.9491975136   -3.0142077413   -0.6421109700
     39  O         3.9992648382   -1.3108665624   -2.1052999465
     40  H         4.4500069749   -2.0152976971   -2.6039033475
     41  C         3.6775415646    0.3810874222    0.2149456338
     42  H         3.9143227454    0.8452796709   -0.7507145214
     43  O         4.8972585337    0.0889338543    0.8983738212
     44  H         5.2467693309    0.9347406613    1.2176489729
     45  C         2.8183825551    1.3381820317    1.0431295149
     46  H         2.7554042108    0.9641438417    2.0696098480
     47  O         3.4682037846    2.6173582980    1.1737018332
     48  H         3.5344581137    3.0159081903    0.2927640800
     49  C         1.4061534573    1.5013642422    0.4777149184
     50  H         1.4407221884    2.0832763338   -0.4524407783
     51  O         0.5859259576    2.1966692442    1.4233048004
     52  H         1.0940224595    2.9688537745    1.7133117501
   Point Group: c1    Number of degrees of freedom:   150


   Energy is  -1228.710830446

 Hessian Updated using BFGS Update

141 Hessian modes will be used to form the next step
  Hessian Eigenvalues:
     0.002003    0.004808    0.004855    0.004940    0.005619    0.006393
     0.006518    0.006879    0.007735    0.007845    0.010144    0.010415
     0.010839    0.011460    0.011521    0.012419    0.012864    0.014069
     0.019533    0.020561    0.022151    0.030506    0.032342    0.033542
     0.034535    0.037730    0.040066    0.043651    0.045232    0.045435
     0.046419    0.047149    0.047858    0.048533    0.049242    0.049365
     0.049575    0.050566    0.050980    0.052421    0.054458    0.054619
     0.054944    0.055452    0.055858    0.056616    0.056742    0.057037
     0.057661    0.058475    0.060464    0.061792    0.066559    0.068309
     0.070383    0.074883    0.076064    0.081830    0.082422    0.082678
     0.084441    0.092005    0.093792    0.099243    0.114479    0.115830
     0.118335    0.128258    0.137849    0.143073    0.144654    0.154254
     0.157799    0.160934    0.167172    0.168057    0.169082    0.174692
     0.175255    0.180544    0.192165    0.192369    0.195567    0.202923
     0.225827    0.247839    0.249924    0.250400    0.264346    0.267739
     0.269415    0.273820    0.277472    0.287210    0.287307    0.288941
     0.289085    0.291087    0.291511    0.292143    0.293178    0.296849
     0.304992    0.336347    0.338266    0.338343    0.339432    0.339489
     0.339547    0.339931    0.340038    0.340366    0.340499    0.340566
     0.340780    0.340835    0.340896    0.341600    0.341652    0.341699
     0.342097    0.342256    0.342465    0.342496    0.343356    0.344963
     0.387775    0.394337    0.395813    0.401023    0.401852    0.407847
     0.409055    0.428939    0.511562    0.516935    0.519767    0.522203
     0.528617    0.548690    0.919898

 Minimum Search - Taking Simple RFO Step
 Searching for Lamda that Minimizes Along All modes
 Value Taken    Lamda =  -0.00557903
 Calculated Step too Large.  Step scaled by  0.731418
 Step Taken.  Stepsize is  0.300000

                             Maximum     Tolerance    Cnvgd?
         Gradient           0.008176      0.000300      NO
         Displacement       0.083235      0.001200      NO
         Energy change     -0.009084      0.000001      NO


 New Cartesian Coordinates Obtained by Inverse Iteration

 Displacement from previous Coordinates is:  1.039231
 ----------------------------------------------------------------
             Standard Nuclear Orientation (Angstroms)
    I     Atom           X                Y                Z
 ----------------------------------------------------------------
    1      C      -2.7356249841     0.8533197885    -0.7213342614
    2      H      -2.6793153059     0.5003197846    -1.7602900737
    3      C      -1.6501429929     0.0777801612     0.0415634263
    4      H      -1.6010667924     0.4405577198     1.0745821499
    5      O      -0.3884954329     0.3507670694    -0.6051416718
    6      C      -1.9146304632    -1.4348758506     0.0308638406
    7      H      -1.8030432593    -1.7850540096    -1.0032732488
    8      H      -1.1392704464    -1.9378069297     0.6201681171
    9      C      -3.3033226882    -1.8098832762     0.5655616334
   10      H      -3.3584291621    -1.5235357489     1.6245820616
   11      C      -3.5540915054    -3.3202522254     0.4995727173
   12      O      -2.6801650145    -4.0887335284     1.3319410717
   13      H      -4.5635889204    -3.5391225034     0.8562868871
   14      H      -3.4888772605    -3.6606352818    -0.5431844414
   15      C      -4.3809445634    -1.0370288515    -0.2063464031
   16      H      -5.3708344986    -1.2560156170     0.2100777542
   17      H      -4.3962086467    -1.3787840331    -1.2496468406
   18      C      -4.1234824033     0.4758851677    -0.1712371069
   19      H      -4.8951448487     0.9920098380    -0.7492352835
   20      H      -4.2205165152     0.8281556549     0.8612122884
   21      C      -2.4730312773     2.3840889748    -0.7619434080
   22      H      -1.4170297185     2.5037756045    -1.0194691121
   23      C      -3.2855501208     3.0614799322    -1.8796535281
   24      H      -3.0088946720     4.1161896970    -1.9716208780
   25      H      -3.1033319545     2.5870981285    -2.8490562212
   26      H      -4.3619798572     3.0246750592    -1.6850981659
   27      C      -2.7030882054     3.0993538552     0.5796040720
   28      H      -2.1726358379     2.6144808497     1.4025137168
   29      H      -3.7659271624     3.1469690936     0.8353667258
   30      H      -2.3364611736     4.1285178279     0.5233321836
   31      H      -1.8285347965    -4.1751621562     0.8954557354
   32      O       1.6322790720    -0.6204651882    -0.5953192686
   33      C       2.8764730721    -0.8989438180     0.0391201135
   34      H       2.7272556450    -1.3832045684     1.0114007568
   35      C       0.7608251318     0.2004802775     0.1726910088
   36      H       0.5224784322    -0.2962343902     1.1251881230
   37      C       3.6004651302    -1.9181658523    -0.8335876529
   38      O       3.8071182616    -3.0581935952    -0.5084206872
   39      O       3.9033123732    -1.4253190970    -2.0527263792
   40      H       4.3083711813    -2.1471689773    -2.5571446768
   41      C       3.6713213833     0.3963398067     0.2288375702
   42      H       3.8969639798     0.8164477764    -0.7604889618
   43      O       4.8785269783     0.0765921084     0.9116296495
   44      H       5.2724859094     0.9050075065     1.2091341844
   45      C       2.8244123933     1.3866262272     1.0259498906
   46      H       2.7400741610     1.0273590899     2.0552389228
   47      O       3.4899274878     2.6548802602     1.1534078255
   48      H       3.5798807308     3.0429432955     0.2739624914
   49      C       1.4203428628     1.5545845934     0.4426870453
   50      H       1.4772488129     2.0824543457    -0.5197586557
   51      O       0.5797553048     2.2714269139     1.3452565587
   52      H       1.0641327494     3.0543289318     1.6321160670
 ----------------------------------------------------------------
 Molecular Point Group                 C1    NOp =  1
 Largest Abelian Subgroup              C1    NOp =  1
 Nuclear Repulsion Energy =  2348.4756627626 hartrees
 There are       94 alpha and       94 beta electrons
 Applying Cartesian multipole field
    Component          Value
    ---------          -----
     (2,0,0)        1.00000E-12
     (0,2,0)        2.00000E-11
     (0,0,2)       -3.00000E-11
 Nucleus-field energy     =     0.0000000440 hartrees
 Requested basis set is 6-311++G(d,p)
 There are 284 shells and 724 basis functions
 A cutoff of  1.0D-11 yielded  28975 shell pairs
 There are    182724 function pairs (    193289 Cartesian)
 Smallest overlap matrix eigenvalue = 7.99E-07

 Q-Chem warning in module stvman/mkSTV.C, line 306:

 Overlap eigenvalue is smaller than square root of threshold
 Use THRESH >= 12 to get rid of this warning

 Linear dependence detected in AO basis
 Tighter screening thresholds may be required for diffuse basis sets
 Use S2THRESH > 14 and THRESH = 14 in case of SCF convergence issues
 Number of orthogonalized atomic orbitals = 723
 Maximum deviation from orthogonality = 6.782E-10
 Guess MOs from SCF MO coefficient file

 -----------------------------------------------------------------------
  General SCF calculation program by
  Eric Jon Sundstrom, Paul Horn, Yuezhi Mao, Dmitri Zuev, Alec White,
  David Stuck, Shaama M.S., Shane Yost, Joonho Lee, David Small,
  Daniel Levine, Susi Lehtola, Hugh Burton, Evgeny Epifanovsky
 -----------------------------------------------------------------------
 Exchange:     0.2000 Hartree-Fock + 0.0800 Slater + 0.7200 B88
 Correlation:  0.1900 VWN1RPA + 0.8100 LYP
 Using SG-1 standard quadrature grid
 using 6 threads for integral computing
 -------------------------------------------------------
 OpenMP Integral computing Module                
 Release: version 2.0, May 2017, Q-Chem Inc. Pleasanton 
 -------------------------------------------------------
 -------------------------------------------------------
 OpenMP BLAS3 based DFT computing Module                
 Release: version 1.0, May 2013, Q-Chem Inc. Pittsburgh 
 -------------------------------------------------------
 A restricted SCF calculation will be
 performed using DIIS
 SCF converges when DIIS error is below 1.0e-08
 ---------------------------------------
  Cycle       Energy         DIIS error
 ---------------------------------------
    1   -1228.6930621268      4.91e-04  
    2   -1228.7127757036      7.36e-05  
    3   -1228.7126827233      9.68e-05  
    4   -1228.7130945001      1.83e-05  
    5   -1228.7131058853      9.55e-06  
    6   -1228.7131101520      3.17e-06  
    7   -1228.7131105798      1.07e-06  
    8   -1228.7131106412      2.52e-07  
    9   -1228.7131106442      1.09e-07  
   10   -1228.7131106449      3.02e-08  
   11   -1228.7131106448      8.61e-09  Convergence criterion met
 ---------------------------------------
 SCF time:   CPU 2114.22s  wall 372.00s 
 SCF   energy in the final basis set =    -1228.7131106448
 Total energy in the final basis set =    -1228.7131106448

 --------------------------------------------------------------

                    Orbital Energies (a.u.)
 --------------------------------------------------------------

 Alpha MOs
 -- Occupied --
-19.189 -19.167 -19.159 -19.149 -19.148 -19.140 -19.133 -19.125
-10.325 -10.296 -10.262 -10.255 -10.254 -10.249 -10.229 -10.218
-10.177 -10.174 -10.172 -10.171 -10.169 -10.169 -10.156 -10.152
 -1.133  -1.098  -1.074  -1.054  -1.043  -1.042  -1.035  -1.025
 -0.850  -0.813  -0.804  -0.797  -0.747  -0.746  -0.701  -0.682
 -0.680  -0.668  -0.643  -0.626  -0.615  -0.612  -0.574  -0.564
 -0.561  -0.548  -0.545  -0.523  -0.517  -0.515  -0.505  -0.502
 -0.492  -0.487  -0.479  -0.463  -0.454  -0.452  -0.449  -0.440
 -0.433  -0.429  -0.426  -0.422  -0.407  -0.399  -0.396  -0.395
 -0.385  -0.381  -0.376  -0.373  -0.370  -0.362  -0.354  -0.345
 -0.343  -0.342  -0.339  -0.335  -0.330  -0.319  -0.319  -0.312
 -0.307  -0.304  -0.296  -0.289  -0.282  -0.268
 -- Virtual --
 -0.035  -0.025  -0.013  -0.011  -0.006  -0.002   0.001   0.006
  0.010   0.017   0.023   0.026   0.029   0.033   0.037   0.039
  0.046   0.048   0.051   0.054   0.056   0.061   0.063   0.068
  0.072   0.075   0.075   0.078   0.082   0.084   0.087   0.089
  0.089   0.096   0.099   0.100   0.102   0.105   0.109   0.109
  0.111   0.114   0.115   0.118   0.119   0.122   0.124   0.125
  0.129   0.132   0.133   0.135   0.138   0.140   0.141   0.142
  0.144   0.147   0.149   0.152   0.154   0.154   0.156   0.159
  0.161   0.164   0.165   0.168   0.169   0.173   0.175   0.179
  0.180   0.183   0.186   0.187   0.189   0.193   0.193   0.197
  0.198   0.200   0.201   0.202   0.205   0.209   0.210   0.212
  0.215   0.215   0.218   0.223   0.225   0.229   0.231   0.233
  0.237   0.238   0.240   0.243   0.246   0.247   0.250   0.253
  0.256   0.259   0.263   0.264   0.268   0.272   0.274   0.276
  0.278   0.280   0.284   0.286   0.289   0.292   0.293   0.296
  0.297   0.300   0.303   0.306   0.309   0.312   0.314   0.319
  0.321   0.324   0.328   0.328   0.333   0.336   0.340   0.341
  0.343   0.345   0.347   0.350   0.352   0.357   0.359   0.360
  0.363   0.365   0.366   0.375   0.377   0.379   0.383   0.384
  0.387   0.393   0.395   0.396   0.400   0.411   0.415   0.416
  0.418   0.422   0.430   0.435   0.438   0.443   0.445   0.447
  0.459   0.463   0.467   0.472   0.480   0.486   0.496   0.499
  0.504   0.505   0.514   0.520   0.527   0.529   0.535   0.547
  0.552   0.562   0.571   0.573   0.577   0.581   0.586   0.589
  0.594   0.597   0.603   0.607   0.611   0.614   0.620   0.625
  0.631   0.637   0.644   0.653   0.658   0.659   0.662   0.670
  0.673   0.678   0.683   0.691   0.697   0.698   0.707   0.708
  0.712   0.716   0.731   0.733   0.737   0.743   0.746   0.751
  0.757   0.766   0.769   0.774   0.777   0.779   0.782   0.786
  0.788   0.791   0.796   0.798   0.807   0.811   0.815   0.819
  0.820   0.824   0.832   0.835   0.851   0.851   0.860   0.862
  0.893   0.910   0.926   0.934   0.935   0.947   0.963   0.980
  0.986   1.000   1.006   1.017   1.026   1.030   1.039   1.054
  1.063   1.066   1.077   1.083   1.096   1.112   1.117   1.125
  1.132   1.143   1.145   1.149   1.152   1.162   1.163   1.171
  1.181   1.186   1.192   1.206   1.208   1.211   1.227   1.231
  1.233   1.240   1.243   1.254   1.260   1.267   1.275   1.284
  1.292   1.305   1.317   1.332   1.336   1.351   1.356   1.366
  1.376   1.386   1.395   1.412   1.425   1.431   1.432   1.455
  1.460   1.462   1.468   1.476   1.488   1.498   1.503   1.515
  1.516   1.520   1.528   1.530   1.538   1.540   1.554   1.555
  1.565   1.569   1.572   1.584   1.590   1.597   1.599   1.602
  1.605   1.612   1.615   1.620   1.620   1.624   1.626   1.633
  1.642   1.648   1.652   1.656   1.664   1.666   1.668   1.676
  1.679   1.686   1.691   1.701   1.703   1.708   1.716   1.719
  1.730   1.732   1.742   1.750   1.758   1.768   1.771   1.779
  1.784   1.790   1.798   1.806   1.812   1.822   1.826   1.835
  1.851   1.852   1.857   1.868   1.872   1.886   1.891   1.900
  1.917   1.918   1.926   1.933   1.945   1.951   1.963   1.976
  1.990   1.995   2.002   2.015   2.033   2.047   2.052   2.056
  2.060   2.075   2.078   2.090   2.094   2.103   2.108   2.118
  2.126   2.130   2.144   2.149   2.156   2.172   2.175   2.184
  2.195   2.202   2.205   2.213   2.221   2.233   2.259   2.262
  2.270   2.286   2.304   2.308   2.320   2.330   2.347   2.371
  2.373   2.389   2.398   2.410   2.417   2.426   2.441   2.445
  2.492   2.494   2.512   2.531   2.537   2.538   2.544   2.553
  2.557   2.558   2.570   2.578   2.579   2.588   2.595   2.605
  2.610   2.626   2.639   2.650   2.651   2.659   2.670   2.684
  2.687   2.698   2.704   2.722   2.742   2.748   2.759   2.775
  2.778   2.790   2.796   2.803   2.813   2.819   2.828   2.839
  2.850   2.852   2.876   2.883   2.892   2.904   2.906   2.923
  2.928   2.933   2.942   2.958   2.962   2.970   2.976   2.978
  2.982   2.995   3.005   3.030   3.042   3.045   3.054   3.057
  3.071   3.081   3.092   3.094   3.099   3.115   3.122   3.128
  3.140   3.143   3.153   3.156   3.167   3.179   3.182   3.190
  3.205   3.210   3.233   3.243   3.270   3.275   3.284   3.299
  3.307   3.318   3.320   3.335   3.350   3.363   3.391   3.419
  3.439   3.466   3.498   3.537   3.546   3.571   3.618   3.682
  3.780   3.780   3.792   3.804   3.805   3.810   3.842   3.850
  3.853   3.874   3.889   3.905   3.921   3.923   3.939   3.956
  3.988   3.995   4.003   4.036   4.063   4.068   4.094   4.122
  4.130   4.167   4.169   4.184   4.221   4.256   4.282   4.299
  4.310   4.317   4.319   4.386   4.404   4.986   5.075   5.097
  5.113   5.117   5.132   5.155   5.193   5.249   5.364   5.374
  5.398   5.424   5.432   5.458   5.495   5.598   5.612   5.645
  5.660   5.664   5.706   5.813   5.852  23.749  23.772  23.796
 23.807  23.813  23.832  23.844  23.855  23.874  23.877  23.896
 23.938  23.962  23.982  23.993  24.021  49.870  49.902  49.932
 49.939  49.951  49.965  50.011  50.016
 --------------------------------------------------------------

          Ground-State Mulliken Net Atomic Charges

     Atom                 Charge (a.u.)
  ----------------------------------------
      1 C                     0.484924
      2 H                     0.229229
      3 C                    -0.762745
      4 H                     0.157683
      5 O                     0.145656
      6 C                    -1.068305
      7 H                     0.213376
      8 H                     0.070664
      9 C                     0.752431
     10 H                     0.208840
     11 C                    -0.522475
     12 O                    -0.232510
     13 H                     0.191313
     14 H                     0.153370
     15 C                    -0.712772
     16 H                     0.164014
     17 H                     0.151531
     18 C                    -0.419224
     19 H                     0.169150
     20 H                     0.159753
     21 C                     0.608687
     22 H                     0.169950
     23 C                    -0.652174
     24 H                     0.155873
     25 H                     0.134686
     26 H                     0.134569
     27 C                    -0.773488
     28 H                     0.178564
     29 H                     0.147492
     30 H                     0.144962
     31 H                     0.243139
     32 O                     0.040349
     33 C                    -0.316352
     34 H                     0.262167
     35 C                    -0.396903
     36 H                     0.257278
     37 C                     0.119174
     38 O                    -0.204543
     39 O                    -0.109722
     40 H                     0.293299
     41 C                    -0.388350
     42 H                     0.278517
     43 O                    -0.141591
     44 H                     0.258897
     45 C                    -0.518175
     46 H                     0.302162
     47 O                    -0.199475
     48 H                     0.272163
     49 C                    -0.224021
     50 H                     0.261488
     51 O                    -0.129923
     52 H                     0.257398
  ----------------------------------------
  Sum of atomic charges =     0.000000

 -----------------------------------------------------------------
                    Cartesian Multipole Moments
 -----------------------------------------------------------------
    Charge (ESU x 10^10)
                 0.0000
    Dipole Moment (Debye)
         X       0.4140      Y       3.8986      Z      -1.8040
       Tot       4.3157
    Quadrupole Moments (Debye-Ang)
        XX    -144.2936     XY      10.3072     YY    -156.3830
        XZ      -3.5945     YZ       7.9705     ZZ    -149.3888
    Octopole Moments (Debye-Ang^2)
       XXX      46.4475    XXY      51.7672    XYY      47.7631
       YYY      75.2685    XXZ     -51.2441    XYZ      -8.4285
       YYZ     -49.4732    XZZ      49.7876    YZZ      -9.8391
       ZZZ     -18.9929
    Hexadecapole Moments (Debye-Ang^3)
      XXXX   -8336.8249   XXXY     273.6810   XXYY   -2217.8576
      XYYY      62.8213   YYYY   -4110.0280   XXXZ    -281.8154
      XXYZ     135.9188   XYYZ     -21.4762   YYYZ     168.6002
      XXZZ   -1511.3468   XYZZ     -94.8969   YYZZ    -845.1644
      XZZZ    -138.8683   YZZZ     102.2297   ZZZZ    -949.1772
 -----------------------------------------------------------------
 Calculating analytic gradient of the SCF energy
 Gradient of SCF Energy
            1           2           3           4           5           6
    1  -0.0010433   0.0001466   0.0028153   0.0000611  -0.0044514  -0.0019365
    2  -0.0007811   0.0003733   0.0029300  -0.0000786  -0.0034274   0.0001043
    3   0.0000244   0.0001404   0.0008541  -0.0001445  -0.0051990  -0.0003632
            7           8           9          10          11          12
    1   0.0005286  -0.0000045  -0.0005721   0.0002323  -0.0006133   0.0013617
    2  -0.0002182  -0.0002496  -0.0005521  -0.0002215   0.0004090  -0.0006156
    3   0.0001369   0.0003711  -0.0001623  -0.0000176  -0.0004720   0.0006396
           13          14          15          16          17          18
    1  -0.0000055   0.0000968   0.0005140  -0.0001278  -0.0000289   0.0004220
    2   0.0000749   0.0002051  -0.0003183  -0.0001180   0.0000294   0.0010676
    3  -0.0000640   0.0001018  -0.0001364   0.0001216   0.0000650   0.0003963
           19          20          21          22          23          24
    1   0.0001996  -0.0000587   0.0008132   0.0000932  -0.0005417   0.0001086
    2  -0.0002458  -0.0001358  -0.0012564   0.0007248   0.0002619  -0.0000673
    3  -0.0002996  -0.0001970   0.0007653  -0.0000410  -0.0005052  -0.0001273
           25          26          27          28          29          30
    1   0.0000260   0.0000881   0.0002680  -0.0003487   0.0002279   0.0001786
    2   0.0000531  -0.0000306   0.0005216  -0.0003038   0.0001384  -0.0000997
    3  -0.0001180  -0.0000127  -0.0001276   0.0004890  -0.0000738   0.0001544
           31          32          33          34          35          36
    1  -0.0006923  -0.0028561  -0.0008162   0.0000345   0.0066922  -0.0010181
    2  -0.0001591   0.0017322  -0.0014250  -0.0002396   0.0030071  -0.0004796
    3   0.0001217   0.0010497  -0.0011558  -0.0003123   0.0041709  -0.0011522
           37          38          39          40          41          42
    1   0.0072271  -0.0025777  -0.0024140  -0.0000227  -0.0025419   0.0009747
    2   0.0056194  -0.0022036  -0.0007448  -0.0003791  -0.0013346   0.0002589
    3   0.0038998  -0.0009433  -0.0019613   0.0002107  -0.0023104   0.0009240
           43          44          45          46          47          48
    1   0.0024584  -0.0008381  -0.0008392   0.0003363   0.0007347  -0.0000786
    2  -0.0006541   0.0000483  -0.0012103   0.0008945   0.0011632  -0.0002115
    3   0.0013623  -0.0002776   0.0005538  -0.0001367  -0.0005292   0.0001970
           49          50          51          52
    1   0.0001758  -0.0003491  -0.0023526   0.0003137
    2  -0.0034214   0.0006001   0.0013008  -0.0003354
    3  -0.0022211   0.0009323   0.0019110  -0.0005323
 Max gradient component =       7.227E-03
 RMS gradient           =       1.531E-03
 Gradient time:  CPU 535.61 s  wall 90.45 s
 Geometry Optimization Parameters
   NAtoms,    NIC,     NZ,  NCons,   NDum,   NFix, NCnnct, MaxDiis
       52     415       0       0       0       0       0       0

 Cartesian Hessian Update
 Hessian Updated using BFGS Update


** GEOMETRY OPTIMIZATION IN DELOCALIZED INTERNAL COORDINATES **
   Searching for a Minimum

   Optimization Cycle:   3

                       Coordinates (Angstroms)
     ATOM                X               Y               Z
      1  C        -2.7356249841    0.8533197885   -0.7213342614
      2  H        -2.6793153059    0.5003197846   -1.7602900737
      3  C        -1.6501429929    0.0777801612    0.0415634263
      4  H        -1.6010667924    0.4405577198    1.0745821499
      5  O        -0.3884954329    0.3507670694   -0.6051416718
      6  C        -1.9146304632   -1.4348758506    0.0308638406
      7  H        -1.8030432593   -1.7850540096   -1.0032732488
      8  H        -1.1392704464   -1.9378069297    0.6201681171
      9  C        -3.3033226882   -1.8098832762    0.5655616334
     10  H        -3.3584291621   -1.5235357489    1.6245820616
     11  C        -3.5540915054   -3.3202522254    0.4995727173
     12  O        -2.6801650145   -4.0887335284    1.3319410717
     13  H        -4.5635889204   -3.5391225034    0.8562868871
     14  H        -3.4888772605   -3.6606352818   -0.5431844414
     15  C        -4.3809445634   -1.0370288515   -0.2063464031
     16  H        -5.3708344986   -1.2560156170    0.2100777542
     17  H        -4.3962086467   -1.3787840331   -1.2496468406
     18  C        -4.1234824033    0.4758851677   -0.1712371069
     19  H        -4.8951448487    0.9920098380   -0.7492352835
     20  H        -4.2205165152    0.8281556549    0.8612122884
     21  C        -2.4730312773    2.3840889748   -0.7619434080
     22  H        -1.4170297185    2.5037756045   -1.0194691121
     23  C        -3.2855501208    3.0614799322   -1.8796535281
     24  H        -3.0088946720    4.1161896970   -1.9716208780
     25  H        -3.1033319545    2.5870981285   -2.8490562212
     26  H        -4.3619798572    3.0246750592   -1.6850981659
     27  C        -2.7030882054    3.0993538552    0.5796040720
     28  H        -2.1726358379    2.6144808497    1.4025137168
     29  H        -3.7659271624    3.1469690936    0.8353667258
     30  H        -2.3364611736    4.1285178279    0.5233321836
     31  H        -1.8285347965   -4.1751621562    0.8954557354
     32  O         1.6322790720   -0.6204651882   -0.5953192686
     33  C         2.8764730721   -0.8989438180    0.0391201135
     34  H         2.7272556450   -1.3832045684    1.0114007568
     35  C         0.7608251318    0.2004802775    0.1726910088
     36  H         0.5224784322   -0.2962343902    1.1251881230
     37  C         3.6004651302   -1.9181658523   -0.8335876529
     38  O         3.8071182616   -3.0581935952   -0.5084206872
     39  O         3.9033123732   -1.4253190970   -2.0527263792
     40  H         4.3083711813   -2.1471689773   -2.5571446768
     41  C         3.6713213833    0.3963398067    0.2288375702
     42  H         3.8969639798    0.8164477764   -0.7604889618
     43  O         4.8785269783    0.0765921084    0.9116296495
     44  H         5.2724859094    0.9050075065    1.2091341844
     45  C         2.8244123933    1.3866262272    1.0259498906
     46  H         2.7400741610    1.0273590899    2.0552389228
     47  O         3.4899274878    2.6548802602    1.1534078255
     48  H         3.5798807308    3.0429432955    0.2739624914
     49  C         1.4203428628    1.5545845934    0.4426870453
     50  H         1.4772488129    2.0824543457   -0.5197586557
     51  O         0.5797553048    2.2714269139    1.3452565587
     52  H         1.0641327494    3.0543289318    1.6321160670
   Point Group: c1    Number of degrees of freedom:   150


   Energy is  -1228.713110645

 Hessian Updated using BFGS Update

142 Hessian modes will be used to form the next step
  Hessian Eigenvalues:
     0.002022    0.004807    0.004851    0.004872    0.005542    0.006357
     0.006508    0.006772    0.007491    0.007839    0.010020    0.010152
     0.010837    0.011399    0.011470    0.012849    0.013853    0.017897
     0.019621    0.020762    0.022194    0.030462    0.032181    0.034020
     0.034548    0.037805    0.040062    0.043631    0.045131    0.045550
     0.046477    0.047217    0.047899    0.049028    0.049238    0.049429
     0.049768    0.050586    0.051132    0.052428    0.054414    0.054942
     0.055077    0.055547    0.055675    0.056610    0.056737    0.057080
     0.057676    0.058388    0.060492    0.061995    0.066613    0.068320
     0.070568    0.074919    0.077600    0.081843    0.082433    0.082790
     0.084423    0.093079    0.093564    0.099868    0.113873    0.116034
     0.120134    0.128367    0.137836    0.142100    0.145587    0.152597
     0.158168    0.160106    0.161006    0.167166    0.168132    0.169178
     0.174685    0.177587    0.182612    0.191265    0.192520    0.195654
     0.203137    0.226981    0.242808    0.250094    0.252365    0.266143
     0.267781    0.272567    0.275269    0.277728    0.287184    0.287765
     0.289046    0.289319    0.291021    0.292032    0.292568    0.293302
     0.299094    0.305550    0.336412    0.338241    0.338343    0.338874
     0.339464    0.339520    0.339960    0.340032    0.340387    0.340498
     0.340560    0.340781    0.340823    0.341011    0.341626    0.341672
     0.341771    0.342149    0.342328    0.342491    0.342560    0.343355
     0.345022    0.374177    0.394217    0.395650    0.400950    0.403801
     0.408611    0.409364    0.429611    0.513191    0.518500    0.521226
     0.523634    0.532339    0.548746    0.923557

 Minimum Search - Taking Simple RFO Step
 Searching for Lamda that Minimizes Along All modes
 Value Taken    Lamda =  -0.00342767
 Calculated Step too Large.  Step scaled by  0.611809
 Step Taken.  Stepsize is  0.300000

                             Maximum     Tolerance    Cnvgd?
         Gradient           0.003257      0.000300      NO
         Displacement       0.068247      0.001200      NO
         Energy change     -0.002280      0.000001      NO


 New Cartesian Coordinates Obtained by Inverse Iteration

 Displacement from previous Coordinates is:  1.315140
 ----------------------------------------------------------------
             Standard Nuclear Orientation (Angstroms)
    I     Atom           X                Y                Z
 ----------------------------------------------------------------
    1      C      -2.7567276368     0.8776302940    -0.7133659961
    2      H      -2.6916090813     0.5324144408    -1.7545843455
    3      C      -1.6594263627     0.1200195644     0.0457278232
    4      H      -1.6267476849     0.4651054666     1.0857820408
    5      O      -0.3941029598     0.4426052569    -0.5766666395
    6      C      -1.8794782339    -1.3966826919     0.0030843002
    7      H      -1.7665515753    -1.7164349724    -1.0404498002
    8      H      -1.0895499411    -1.8913916983     0.5790125511
    9      C      -3.2571920573    -1.8163953826     0.5320775846
   10      H      -3.3217835651    -1.5507066263     1.5961366556
   11      C      -3.4643675035    -3.3305619256     0.4380134398
   12      O      -2.5682283633    -4.0885492324     1.2540254153
   13      H      -4.4654423332    -3.5873400967     0.7924918882
   14      H      -3.3904022741    -3.6456718818    -0.6127464964
   15      C      -4.3577998658    -1.0605135488    -0.2252948836
   16      H      -5.3414145356    -1.3107648032     0.1874300032
   17      H      -4.3649038745    -1.3862236712    -1.2740159622
   18      C      -4.1350731148     0.4569801361    -0.1667027608
   19      H      -4.9197299560     0.9667861285    -0.7324358003
   20      H      -4.2357185378     0.7923356807     0.8710848409
   21      C      -2.5341829953     2.4137732334    -0.7436833130
   22      H      -1.4836085794     2.5541630868    -1.0107988444
   23      C      -3.3749210398     3.0784475458    -1.8467848308
   24      H      -3.1273155355     4.1406959267    -1.9332153767
   25      H      -3.1921425444     2.6153882265    -2.8212214856
   26      H      -4.4481862815     3.0133657550    -1.6411729499
   27      C      -2.7636319163     3.1115758305     0.6067947088
   28      H      -2.1944599053     2.6434883306     1.4132716887
   29      H      -3.8216483996     3.1165600574     0.8858140132
   30      H      -2.4380049249     4.1542216586     0.5483898895
   31      H      -1.7118150340    -4.1348333394     0.8227821138
   32      O       1.5896089829    -0.6082202958    -0.5648401012
   33      C       2.8194180581    -0.9181120498     0.0802465454
   34      H       2.6527329782    -1.3563589384     1.0715789152
   35      C       0.7496276729     0.2662050248     0.1838104803
   36      H       0.5101314654    -0.1889985617     1.1582521444
   37      C       3.4902041818    -2.0090442447    -0.7535909606
   38      O       3.6764863765    -3.1286054929    -0.3671163058
   39      O       3.8864344259    -1.5514747170    -1.9584709516
   40      H       4.3004531453    -2.2858148241    -2.4332843372
   41      C       3.6665557474     0.3524212603     0.2256264197
   42      H       3.8866214776     0.7300112627    -0.7830325703
   43      O       4.8626686913    -0.0033566556     0.9013381285
   44      H       5.3100115704     0.8050756164     1.1724173513
   45      C       2.8633172019     1.3909373487     1.0019719286
   46      H       2.7607697253     1.0492588699     2.0359479254
   47      O       3.5751253957     2.6325063413     1.1132981711
   48      H       3.6846903797     3.0051386077     0.2306749008
   49      C       1.4680520282     1.6000170960     0.4131452646
   50      H       1.5483190388     2.0848639183    -0.5715035596
   51      O       0.6526379834     2.3691727361     1.2878896322
   52      H       1.1522906589     3.1452007902     1.5621891693
 ----------------------------------------------------------------
 Molecular Point Group                 C1    NOp =  1
 Largest Abelian Subgroup              C1    NOp =  1
 Nuclear Repulsion Energy =  2349.7840164184 hartrees
 There are       94 alpha and       94 beta electrons
 Applying Cartesian multipole field
    Component          Value
    ---------          -----
     (2,0,0)        1.00000E-12
     (0,2,0)        2.00000E-11
     (0,0,2)       -3.00000E-11
 Nucleus-field energy     =     0.0000000464 hartrees
 Requested basis set is 6-311++G(d,p)
 There are 284 shells and 724 basis functions
 A cutoff of  1.0D-11 yielded  28993 shell pairs
 There are    182926 function pairs (    193514 Cartesian)
 Smallest overlap matrix eigenvalue = 7.93E-07

 Q-Chem warning in module stvman/mkSTV.C, line 306:

 Overlap eigenvalue is smaller than square root of threshold
 Use THRESH >= 12 to get rid of this warning

 Linear dependence detected in AO basis
 Tighter screening thresholds may be required for diffuse basis sets
 Use S2THRESH > 14 and THRESH = 14 in case of SCF convergence issues
 Number of orthogonalized atomic orbitals = 723
 Maximum deviation from orthogonality = 4.535E-10
 Guess MOs from SCF MO coefficient file

 -----------------------------------------------------------------------
  General SCF calculation program by
  Eric Jon Sundstrom, Paul Horn, Yuezhi Mao, Dmitri Zuev, Alec White,
  David Stuck, Shaama M.S., Shane Yost, Joonho Lee, David Small,
  Daniel Levine, Susi Lehtola, Hugh Burton, Evgeny Epifanovsky
 -----------------------------------------------------------------------
 Exchange:     0.2000 Hartree-Fock + 0.0800 Slater + 0.7200 B88
 Correlation:  0.1900 VWN1RPA + 0.8100 LYP
 Using SG-1 standard quadrature grid
 using 6 threads for integral computing
 -------------------------------------------------------
 OpenMP Integral computing Module                
 Release: version 2.0, May 2017, Q-Chem Inc. Pleasanton 
 -------------------------------------------------------
 -------------------------------------------------------
 OpenMP BLAS3 based DFT computing Module                
 Release: version 1.0, May 2013, Q-Chem Inc. Pittsburgh 
 -------------------------------------------------------
 A restricted SCF calculation will be
 performed using DIIS
 SCF converges when DIIS error is below 1.0e-08
 ---------------------------------------
  Cycle       Energy         DIIS error
 ---------------------------------------
    1   -1228.6861152258      6.00e-04  
    2   -1228.7136913038      9.34e-05  
    3   -1228.7133371816      1.37e-04  
    4   -1228.7141767511      1.86e-05  
    5   -1228.7141851413      1.31e-05  
    6   -1228.7141929035      3.50e-06  
    7   -1228.7141934781      9.16e-07  
    8   -1228.7141935230      2.37e-07  
    9   -1228.7141935257      7.98e-08  
   10   -1228.7141935259      1.94e-08  
   11   -1228.7141935260      8.20e-09  Convergence criterion met
 ---------------------------------------
 SCF time:   CPU 2113.94s  wall 372.00s 
 SCF   energy in the final basis set =    -1228.7141935260
 Total energy in the final basis set =    -1228.7141935260

 --------------------------------------------------------------

                    Orbital Energies (a.u.)
 --------------------------------------------------------------

 Alpha MOs
 -- Occupied --
-19.188 -19.166 -19.156 -19.148 -19.147 -19.140 -19.133 -19.124
-10.324 -10.294 -10.261 -10.254 -10.253 -10.248 -10.230 -10.218
-10.177 -10.174 -10.172 -10.172 -10.170 -10.169 -10.156 -10.152
 -1.133  -1.098  -1.074  -1.055  -1.044  -1.043  -1.035  -1.025
 -0.850  -0.812  -0.804  -0.796  -0.748  -0.746  -0.701  -0.682
 -0.680  -0.668  -0.643  -0.626  -0.615  -0.612  -0.574  -0.563
 -0.561  -0.549  -0.545  -0.523  -0.516  -0.515  -0.505  -0.501
 -0.491  -0.487  -0.478  -0.463  -0.454  -0.452  -0.450  -0.438
 -0.432  -0.429  -0.426  -0.421  -0.407  -0.398  -0.396  -0.394
 -0.384  -0.380  -0.375  -0.373  -0.369  -0.361  -0.354  -0.345
 -0.343  -0.343  -0.338  -0.335  -0.330  -0.319  -0.318  -0.311
 -0.307  -0.304  -0.296  -0.289  -0.282  -0.269
 -- Virtual --
 -0.034  -0.024  -0.012  -0.010  -0.006  -0.001   0.002   0.006
  0.011   0.017   0.023   0.026   0.030   0.033   0.037   0.039
  0.046   0.048   0.051   0.055   0.056   0.060   0.064   0.069
  0.073   0.075   0.076   0.078   0.083   0.083   0.087   0.089
  0.089   0.097   0.100   0.100   0.102   0.106   0.109   0.110
  0.111   0.114   0.115   0.117   0.120   0.122   0.125   0.125
  0.129   0.132   0.134   0.136   0.138   0.140   0.141   0.142
  0.145   0.147   0.149   0.151   0.154   0.155   0.156   0.159
  0.161   0.165   0.167   0.168   0.171   0.173   0.175   0.178
  0.180   0.184   0.187   0.187   0.189   0.192   0.194   0.196
  0.199   0.201   0.201   0.203   0.206   0.208   0.210   0.213
  0.214   0.216   0.220   0.223   0.225   0.230   0.232   0.234
  0.237   0.238   0.240   0.243   0.246   0.248   0.250   0.253
  0.256   0.258   0.263   0.264   0.268   0.271   0.274   0.277
  0.279   0.281   0.284   0.286   0.288   0.293   0.294   0.297
  0.298   0.300   0.304   0.308   0.311   0.311   0.315   0.321
  0.322   0.323   0.325   0.328   0.334   0.336   0.340   0.341
  0.343   0.347   0.347   0.351   0.352   0.357   0.358   0.361
  0.362   0.364   0.367   0.375   0.377   0.380   0.383   0.385
  0.389   0.392   0.395   0.397   0.402   0.410   0.416   0.417
  0.421   0.423   0.431   0.435   0.438   0.442   0.445   0.449
  0.458   0.462   0.468   0.472   0.481   0.486   0.495   0.500
  0.502   0.506   0.512   0.519   0.528   0.531   0.535   0.548
  0.551   0.563   0.572   0.574   0.577   0.579   0.585   0.590
  0.593   0.597   0.604   0.608   0.612   0.614   0.620   0.626
  0.631   0.639   0.644   0.655   0.657   0.659   0.662   0.670
  0.672   0.679   0.684   0.691   0.696   0.700   0.707   0.710
  0.712   0.718   0.730   0.732   0.739   0.743   0.745   0.755
  0.757   0.767   0.768   0.774   0.778   0.781   0.782   0.786
  0.788   0.792   0.796   0.798   0.807   0.813   0.815   0.819
  0.822   0.824   0.832   0.833   0.851   0.853   0.859   0.863
  0.895   0.912   0.926   0.931   0.936   0.950   0.967   0.978
  0.983   0.997   1.007   1.016   1.029   1.030   1.039   1.052
  1.063   1.066   1.079   1.082   1.095   1.111   1.115   1.125
  1.132   1.142   1.146   1.150   1.152   1.164   1.165   1.170
  1.181   1.188   1.190   1.205   1.212   1.213   1.226   1.229
  1.232   1.239   1.245   1.256   1.260   1.267   1.273   1.284
  1.294   1.309   1.324   1.334   1.336   1.352   1.355   1.365
  1.375   1.386   1.393   1.411   1.423   1.430   1.432   1.454
  1.461   1.463   1.467   1.479   1.486   1.499   1.504   1.515
  1.521   1.524   1.527   1.532   1.538   1.542   1.553   1.556
  1.568   1.569   1.574   1.586   1.591   1.596   1.599   1.602
  1.606   1.613   1.615   1.618   1.620   1.625   1.626   1.635
  1.642   1.648   1.654   1.655   1.662   1.665   1.669   1.675
  1.681   1.684   1.690   1.697   1.703   1.709   1.716   1.718
  1.728   1.735   1.743   1.750   1.757   1.766   1.771   1.778
  1.784   1.790   1.799   1.807   1.810   1.824   1.825   1.836
  1.848   1.851   1.857   1.869   1.870   1.888   1.891   1.901
  1.916   1.919   1.929   1.935   1.945   1.950   1.961   1.975
  1.991   1.998   2.002   2.019   2.032   2.048   2.053   2.055
  2.061   2.074   2.077   2.093   2.095   2.102   2.110   2.119
  2.126   2.131   2.147   2.150   2.160   2.174   2.176   2.186
  2.195   2.199   2.204   2.213   2.222   2.238   2.259   2.262
  2.273   2.286   2.304   2.308   2.322   2.332   2.350   2.367
  2.375   2.390   2.398   2.412   2.415   2.426   2.443   2.446
  2.492   2.494   2.512   2.530   2.537   2.537   2.545   2.551
  2.556   2.558   2.574   2.577   2.579   2.590   2.595   2.605
  2.611   2.627   2.639   2.649   2.650   2.658   2.672   2.682
  2.690   2.694   2.706   2.721   2.745   2.747   2.759   2.773
  2.778   2.788   2.796   2.800   2.811   2.823   2.827   2.837
  2.850   2.853   2.880   2.886   2.892   2.902   2.910   2.924
  2.929   2.932   2.942   2.957   2.965   2.973   2.977   2.981
  2.983   2.998   3.007   3.034   3.043   3.045   3.053   3.057
  3.068   3.081   3.092   3.095   3.102   3.114   3.125   3.132
  3.141   3.145   3.157   3.160   3.170   3.179   3.183   3.191
  3.206   3.212   3.233   3.243   3.271   3.279   3.286   3.303
  3.308   3.320   3.321   3.336   3.352   3.375   3.391   3.423
  3.440   3.473   3.498   3.539   3.548   3.574   3.621   3.687
  3.780   3.782   3.792   3.806   3.806   3.811   3.843   3.852
  3.852   3.874   3.891   3.908   3.924   3.931   3.941   3.954
  3.990   3.996   4.003   4.032   4.064   4.066   4.092   4.122
  4.133   4.168   4.171   4.185   4.224   4.260   4.283   4.301
  4.313   4.317   4.324   4.386   4.407   4.990   5.077   5.099
  5.112   5.117   5.128   5.158   5.199   5.249   5.366   5.378
  5.399   5.422   5.432   5.457   5.491   5.605   5.619   5.656
  5.665   5.674   5.711   5.829   5.851  23.752  23.774  23.795
 23.811  23.818  23.831  23.845  23.855  23.877  23.879  23.898
 23.940  23.962  23.984  23.993  24.021  49.870  49.903  49.933
 49.940  49.952  49.967  50.013  50.017
 --------------------------------------------------------------

          Ground-State Mulliken Net Atomic Charges

     Atom                 Charge (a.u.)
  ----------------------------------------
      1 C                     0.471404
      2 H                     0.228922
      3 C                    -0.765111
      4 H                     0.147977
      5 O                     0.141233
      6 C                    -1.040815
      7 H                     0.215587
      8 H                     0.077668
      9 C                     0.753643
     10 H                     0.209643
     11 C                    -0.520990
     12 O                    -0.231472
     13 H                     0.191186
     14 H                     0.152883
     15 C                    -0.722468
     16 H                     0.164399
     17 H                     0.151986
     18 C                    -0.411126
     19 H                     0.168342
     20 H                     0.158703
     21 C                     0.572620
     22 H                     0.174012
     23 C                    -0.664589
     24 H                     0.156039
     25 H                     0.133932
     26 H                     0.135073
     27 C                    -0.753836
     28 H                     0.175109
     29 H                     0.149640
     30 H                     0.146000
     31 H                     0.243227
     32 O                     0.036637
     33 C                    -0.354121
     34 H                     0.260959
     35 C                    -0.287165
     36 H                     0.252181
     37 C                     0.109638
     38 O                    -0.203443
     39 O                    -0.114897
     40 H                     0.294420
     41 C                    -0.346870
     42 H                     0.281810
     43 O                    -0.136998
     44 H                     0.257615
     45 C                    -0.536434
     46 H                     0.302865
     47 O                    -0.201730
     48 H                     0.270757
     49 C                    -0.274987
     50 H                     0.256437
     51 O                    -0.130401
     52 H                     0.254904
  ----------------------------------------
  Sum of atomic charges =     0.000000

 -----------------------------------------------------------------
                    Cartesian Multipole Moments
 -----------------------------------------------------------------
    Charge (ESU x 10^10)
                 0.0000
    Dipole Moment (Debye)
         X       0.5166      Y       3.8389      Z      -1.9442
       Tot       4.3341
    Quadrupole Moments (Debye-Ang)
        XX    -142.1579     XY       9.8998     YY    -157.0134
        XZ      -4.4324     YZ       8.3555     ZZ    -149.2490
    Octopole Moments (Debye-Ang^2)
       XXX      59.2841    XXY      46.3080    XYY      49.8693
       YYY      79.1558    XXZ     -52.0736    XYZ      -5.1015
       YYZ     -53.0451    XZZ      47.0167    YZZ     -10.3352
       ZZZ     -18.2140
    Hexadecapole Moments (Debye-Ang^3)
      XXXX   -8202.2442   XXXY     298.3181   XXYY   -2194.2191
      XYYY      95.0300   YYYY   -4196.9663   XXXZ    -328.3103
      XXYZ     131.9346   XYYZ     -55.7661   YYYZ     175.4023
      XXZZ   -1500.6645   XYZZ     -73.5173   YYZZ    -841.1477
      XZZZ    -170.3038   YZZZ      89.1381   ZZZZ    -904.6888
 -----------------------------------------------------------------
 Calculating analytic gradient of the SCF energy
 Gradient of SCF Energy
            1           2           3           4           5           6
    1   0.0004659   0.0000663  -0.0007473   0.0005608   0.0003049  -0.0007406
    2   0.0006032   0.0001308   0.0023349   0.0001118  -0.0044518  -0.0003006
    3   0.0003930   0.0001215   0.0003038  -0.0003239  -0.0016977  -0.0002785
            7           8           9          10          11          12
    1   0.0000042  -0.0000880   0.0002029  -0.0001023  -0.0004044   0.0018421
    2   0.0003991  -0.0002779  -0.0004149  -0.0002296   0.0004989  -0.0001257
    3  -0.0000070   0.0005281  -0.0005407   0.0001093  -0.0000587  -0.0001755
           13          14          15          16          17          18
    1   0.0002630   0.0002427  -0.0004645  -0.0001245   0.0000537   0.0005817
    2   0.0000261   0.0005809  -0.0006818  -0.0000092  -0.0000863  -0.0000384
    3   0.0001600  -0.0002493   0.0002066  -0.0001329   0.0000238   0.0004387
           19          20          21          22          23          24
    1   0.0003242   0.0000631   0.0002334  -0.0001503  -0.0001504  -0.0000719
    2  -0.0000279   0.0000605  -0.0004800  -0.0001358   0.0000558  -0.0000556
    3  -0.0000997  -0.0003630   0.0005174   0.0000308  -0.0006233  -0.0000352
           25          26          27          28          29          30
    1  -0.0000211  -0.0000568  -0.0000633  -0.0001649   0.0000998   0.0001965
    2   0.0000133  -0.0000298   0.0003702  -0.0002311   0.0001767  -0.0001817
    3   0.0000579  -0.0000428   0.0002843   0.0001794  -0.0001877   0.0000816
           31          32          33          34          35          36
    1  -0.0014536  -0.0008110   0.0023588   0.0005931   0.0020197  -0.0008708
    2  -0.0002007   0.0019848   0.0003448   0.0000939   0.0031726  -0.0000755
    3   0.0006577   0.0002887   0.0006888  -0.0001615  -0.0002068  -0.0001973
           37          38          39          40          41          42
    1  -0.0047360   0.0010744   0.0018716  -0.0004257  -0.0016847  -0.0002712
    2  -0.0067910   0.0055959  -0.0010476   0.0013797   0.0016013  -0.0002161
    3  -0.0020821   0.0000195   0.0008103   0.0001002   0.0011062  -0.0001198
           43          44          45          46          47          48
    1   0.0007492  -0.0006344   0.0006396   0.0001229   0.0000806  -0.0001184
    2   0.0005337  -0.0014119  -0.0001209   0.0004671   0.0007786  -0.0005295
    3   0.0007981  -0.0003113  -0.0009653  -0.0002780  -0.0012057   0.0012574
           49          50          51          52
    1   0.0006598  -0.0001041  -0.0000833  -0.0011313
    2  -0.0024367  -0.0004676   0.0006540  -0.0009128
    3   0.0006492  -0.0001575   0.0010205  -0.0003316
 Max gradient component =       6.791E-03
 RMS gradient           =       1.155E-03
 Gradient time:  CPU 537.25 s  wall 90.69 s
 Geometry Optimization Parameters
   NAtoms,    NIC,     NZ,  NCons,   NDum,   NFix, NCnnct, MaxDiis
       52     415       0       0       0       0       0       0

 Cartesian Hessian Update
 Hessian Updated using BFGS Update


** GEOMETRY OPTIMIZATION IN DELOCALIZED INTERNAL COORDINATES **
   Searching for a Minimum

   Optimization Cycle:   4

                       Coordinates (Angstroms)
     ATOM                X               Y               Z
      1  C        -2.7567276368    0.8776302940   -0.7133659961
      2  H        -2.6916090813    0.5324144408   -1.7545843455
      3  C        -1.6594263627    0.1200195644    0.0457278232
      4  H        -1.6267476849    0.4651054666    1.0857820408
      5  O        -0.3941029598    0.4426052569   -0.5766666395
      6  C        -1.8794782339   -1.3966826919    0.0030843002
      7  H        -1.7665515753   -1.7164349724   -1.0404498002
      8  H        -1.0895499411   -1.8913916983    0.5790125511
      9  C        -3.2571920573   -1.8163953826    0.5320775846
     10  H        -3.3217835651   -1.5507066263    1.5961366556
     11  C        -3.4643675035   -3.3305619256    0.4380134398
     12  O        -2.5682283633   -4.0885492324    1.2540254153
     13  H        -4.4654423332   -3.5873400967    0.7924918882
     14  H        -3.3904022741   -3.6456718818   -0.6127464964
     15  C        -4.3577998658   -1.0605135488   -0.2252948836
     16  H        -5.3414145356   -1.3107648032    0.1874300032
     17  H        -4.3649038745   -1.3862236712   -1.2740159622
     18  C        -4.1350731148    0.4569801361   -0.1667027608
     19  H        -4.9197299560    0.9667861285   -0.7324358003
     20  H        -4.2357185378    0.7923356807    0.8710848409
     21  C        -2.5341829953    2.4137732334   -0.7436833130
     22  H        -1.4836085794    2.5541630868   -1.0107988444
     23  C        -3.3749210398    3.0784475458   -1.8467848308
     24  H        -3.1273155355    4.1406959267   -1.9332153767
     25  H        -3.1921425444    2.6153882265   -2.8212214856
     26  H        -4.4481862815    3.0133657550   -1.6411729499
     27  C        -2.7636319163    3.1115758305    0.6067947088
     28  H        -2.1944599053    2.6434883306    1.4132716887
     29  H        -3.8216483996    3.1165600574    0.8858140132
     30  H        -2.4380049249    4.1542216586    0.5483898895
     31  H        -1.7118150340   -4.1348333394    0.8227821138
     32  O         1.5896089829   -0.6082202958   -0.5648401012
     33  C         2.8194180581   -0.9181120498    0.0802465454
     34  H         2.6527329782   -1.3563589384    1.0715789152
     35  C         0.7496276729    0.2662050248    0.1838104803
     36  H         0.5101314654   -0.1889985617    1.1582521444
     37  C         3.4902041818   -2.0090442447   -0.7535909606
     38  O         3.6764863765   -3.1286054929   -0.3671163058
     39  O         3.8864344259   -1.5514747170   -1.9584709516
     40  H         4.3004531453   -2.2858148241   -2.4332843372
     41  C         3.6665557474    0.3524212603    0.2256264197
     42  H         3.8866214776    0.7300112627   -0.7830325703
     43  O         4.8626686913   -0.0033566556    0.9013381285
     44  H         5.3100115704    0.8050756164    1.1724173513
     45  C         2.8633172019    1.3909373487    1.0019719286
     46  H         2.7607697253    1.0492588699    2.0359479254
     47  O         3.5751253957    2.6325063413    1.1132981711
     48  H         3.6846903797    3.0051386077    0.2306749008
     49  C         1.4680520282    1.6000170960    0.4131452646
     50  H         1.5483190388    2.0848639183   -0.5715035596
     51  O         0.6526379834    2.3691727361    1.2878896322
     52  H         1.1522906589    3.1452007902    1.5621891693
   Point Group: c1    Number of degrees of freedom:   150


   Energy is  -1228.714193526

 Hessian Updated using BFGS Update

143 Hessian modes will be used to form the next step
  Hessian Eigenvalues:
     0.002028    0.004673    0.004811    0.004857    0.005484    0.006133
     0.006505    0.006657    0.007180    0.007837    0.008559    0.010146
     0.010841    0.011468    0.011741    0.012862    0.014099    0.019563
     0.020515    0.022157    0.030406    0.032070    0.033636    0.034307
     0.037798    0.040027    0.041201    0.044211    0.045295    0.045769
     0.046551    0.047297    0.047994    0.049044    0.049341    0.049511
     0.049772    0.050578    0.051245    0.052646    0.054435    0.054945
     0.055142    0.055581    0.055666    0.056614    0.056746    0.057081
     0.057738    0.058639    0.060496    0.061938    0.066837    0.068521
     0.072071    0.074909    0.077400    0.081855    0.082442    0.082855
     0.084418    0.092870    0.093694    0.100954    0.114564    0.116113
     0.120254    0.129138    0.138663    0.143255    0.145561    0.157776
     0.158214    0.160017    0.160290    0.161208    0.167177    0.168105
     0.170043    0.174708    0.177765    0.181929    0.192504    0.194308
     0.196202    0.207982    0.227170    0.244282    0.250064    0.252410
     0.266016    0.267847    0.272299    0.274656    0.277537    0.287364
     0.287917    0.289105    0.289200    0.290813    0.291898    0.292581
     0.293247    0.298396    0.305141    0.336399    0.338275    0.338351
     0.339031    0.339480    0.339524    0.339925    0.340031    0.340383
     0.340483    0.340545    0.340789    0.340817    0.340937    0.341630
     0.341673    0.341754    0.342140    0.342342    0.342485    0.342513
     0.343358    0.344980    0.374507    0.394202    0.396036    0.400868
     0.403851    0.408432    0.409296    0.428720    0.513646    0.518507
     0.521266    0.524016    0.532446    0.548729    0.940588

 Minimum Search - Taking Simple RFO Step
 Searching for Lamda that Minimizes Along All modes
 Value Taken    Lamda =  -0.00170142
 Calculated Step too Large.  Step scaled by  0.713240
 Step Taken.  Stepsize is  0.300000

                             Maximum     Tolerance    Cnvgd?
         Gradient           0.003051      0.000300      NO
         Displacement       0.101277      0.001200      NO
         Energy change     -0.001083      0.000001      NO


 New Cartesian Coordinates Obtained by Inverse Iteration

 Displacement from previous Coordinates is:  1.881344
 ----------------------------------------------------------------
             Standard Nuclear Orientation (Angstroms)
    I     Atom           X                Y                Z
 ----------------------------------------------------------------
    1      C      -2.7776485151     0.9106847552    -0.7077183614
    2      H      -2.6847684993     0.5779230595    -1.7511385814
    3      C      -1.6629244504     0.1870192020     0.0610775032
    4      H      -1.6677256038     0.5080332880     1.1097055336
    5      O      -0.3955525551     0.5742042361    -0.5230792622
    6      C      -1.8160764097    -1.3350662543    -0.0177409857
    7      H      -1.6803333431    -1.6269351775    -1.0667415683
    8      H      -1.0115190740    -1.8072045421     0.5557931274
    9      C      -3.1821678577    -1.8201513206     0.4864775266
   10      H      -3.2712425662    -1.5746987298     1.5536333448
   11      C      -3.3266664276    -3.3403938748     0.3649146506
   12      O      -2.4123241884    -4.0753558087     1.1801697023
   13      H      -4.3209107820    -3.6436540676     0.7017482970
   14      H      -3.2279070627    -3.6362718412    -0.6895932585
   15      C      -4.3046374268    -1.0968186426    -0.2714697340
   16      H      -5.2812604563    -1.3944195969     0.1255141023
   17      H      -4.2866793739    -1.4046186769    -1.3255441111
   18      C      -4.1455140272     0.4265726440    -0.1852884466
   19      H      -4.9445700600     0.9145612087    -0.7504153767
   20      H      -4.2708232251     0.7400742377     0.8570561555
   21      C      -2.6231448088     2.4554781807    -0.7229423090
   22      H      -1.5797581719     2.6439225369    -0.9882531886
   23      C      -3.4936450948     3.0923960076    -1.8177717757
   24      H      -3.2940665505     4.1655274885    -1.8933617568
   25      H      -3.2923105815     2.6475986764    -2.7970170097
   26      H      -4.5626821291     2.9778276694    -1.6115341499
   27      C      -2.8839747933     3.1282017481     0.6338845381
   28      H      -2.2754466960     2.6944987865     1.4303680731
   29      H      -3.9371793126     3.0623633831     0.9240039793
   30      H      -2.6279227203     4.1902971023     0.5783500065
   31      H      -1.5458652921    -4.0724877553     0.7652854062
   32      O       1.5318895385    -0.5850459136    -0.5083340876
   33      C       2.7472234464    -0.9407000963     0.1396774686
   34      H       2.5633063408    -1.3298090368     1.1487147745
   35      C       0.7467367069     0.3582603491     0.2218408660
   36      H       0.5078718973    -0.0549133150     1.2156226310
   37      C       3.3487636120    -2.1005752033    -0.6548080930
   38      O       3.4436313000    -3.2215225472    -0.2395103318
   39      O       3.7563587607    -1.7112281236    -1.8794437876
   40      H       4.1110554847    -2.4873495718    -2.3357473188
   41      C       3.6663743112     0.2853758451     0.2292425440
   42      H       3.8841663293     0.6178276052    -0.7961772971
   43      O       4.8524117497    -0.1130503245     0.8941021848
   44      H       5.3526477054     0.6758920121     1.1294684671
   45      C       2.9294794497     1.3856439904     0.9856635256
   46      H       2.8130581409     1.0706889972     2.0272214575
   47      O       3.7107077296     2.5857486735     1.0673005257
   48      H       3.8359368332     2.9343427130     0.1764762635
   49      C       1.5446818107     1.6596363270     0.3986730254
   50      H       1.6464773049     2.1020936566    -0.6044658867
   51      O       0.7875423840     2.5045877664     1.2507732127
   52      H       1.3369177923     3.2552981153     1.5006654473
 ----------------------------------------------------------------
 Molecular Point Group                 C1    NOp =  1
 Largest Abelian Subgroup              C1    NOp =  1
 Nuclear Repulsion Energy =  2350.2191139465 hartrees
 There are       94 alpha and       94 beta electrons
 Applying Cartesian multipole field
    Component          Value
    ---------          -----
     (2,0,0)        1.00000E-12
     (0,2,0)        2.00000E-11
     (0,0,2)       -3.00000E-11
 Nucleus-field energy     =     0.0000000488 hartrees
 Requested basis set is 6-311++G(d,p)
 There are 284 shells and 724 basis functions
 A cutoff of  1.0D-11 yielded  28974 shell pairs
 There are    182908 function pairs (    193495 Cartesian)
 Smallest overlap matrix eigenvalue = 7.82E-07

 Q-Chem warning in module stvman/mkSTV.C, line 306:

 Overlap eigenvalue is smaller than square root of threshold
 Use THRESH >= 12 to get rid of this warning

 Linear dependence detected in AO basis
 Tighter screening thresholds may be required for diffuse basis sets
 Use S2THRESH > 14 and THRESH = 14 in case of SCF convergence issues
 Number of orthogonalized atomic orbitals = 723
 Maximum deviation from orthogonality = 5.142E-10
 Guess MOs from SCF MO coefficient file

 -----------------------------------------------------------------------
  General SCF calculation program by
  Eric Jon Sundstrom, Paul Horn, Yuezhi Mao, Dmitri Zuev, Alec White,
  David Stuck, Shaama M.S., Shane Yost, Joonho Lee, David Small,
  Daniel Levine, Susi Lehtola, Hugh Burton, Evgeny Epifanovsky
 -----------------------------------------------------------------------
 Exchange:     0.2000 Hartree-Fock + 0.0800 Slater + 0.7200 B88
 Correlation:  0.1900 VWN1RPA + 0.8100 LYP
 Using SG-1 standard quadrature grid
 using 6 threads for integral computing
 -------------------------------------------------------
 OpenMP Integral computing Module                
 Release: version 2.0, May 2017, Q-Chem Inc. Pleasanton 
 -------------------------------------------------------
 -------------------------------------------------------
 OpenMP BLAS3 based DFT computing Module                
 Release: version 1.0, May 2013, Q-Chem Inc. Pittsburgh 
 -------------------------------------------------------
 A restricted SCF calculation will be
 performed using DIIS
 SCF converges when DIIS error is below 1.0e-08
 ---------------------------------------
  Cycle       Energy         DIIS error
 ---------------------------------------
    1   -1228.6658388907      7.85e-04  
    2   -1228.7141136492      1.29e-04  
    3   -1228.7134251978      1.91e-04  
    4   -1228.7150493167      2.40e-05  
    5   -1228.7150625283      1.76e-05  
    6   -1228.7150765079      4.84e-06  
    7   -1228.7150776157      1.19e-06  
    8   -1228.7150776900      3.15e-07  
    9   -1228.7150776946      1.17e-07  
   10   -1228.7150776952      3.01e-08  
   11   -1228.7150776949      1.11e-08  
   12   -1228.7150776952      3.48e-09  Convergence criterion met
 ---------------------------------------
 SCF time:   CPU 2306.77s  wall 406.00s 
 SCF   energy in the final basis set =    -1228.7150776952
 Total energy in the final basis set =    -1228.7150776952

 --------------------------------------------------------------

                    Orbital Energies (a.u.)
 --------------------------------------------------------------

 Alpha MOs
 -- Occupied --
-19.188 -19.165 -19.156 -19.148 -19.146 -19.141 -19.133 -19.124
-10.324 -10.294 -10.260 -10.253 -10.252 -10.248 -10.231 -10.217
-10.177 -10.175 -10.172 -10.171 -10.170 -10.169 -10.156 -10.153
 -1.133  -1.098  -1.074  -1.055  -1.044  -1.042  -1.036  -1.024
 -0.851  -0.811  -0.804  -0.795  -0.748  -0.746  -0.700  -0.682
 -0.680  -0.667  -0.642  -0.626  -0.615  -0.613  -0.574  -0.563
 -0.561  -0.550  -0.544  -0.523  -0.516  -0.514  -0.505  -0.501
 -0.491  -0.487  -0.478  -0.463  -0.454  -0.451  -0.450  -0.438
 -0.432  -0.429  -0.426  -0.421  -0.408  -0.398  -0.397  -0.394
 -0.384  -0.379  -0.375  -0.373  -0.368  -0.361  -0.354  -0.345
 -0.344  -0.343  -0.337  -0.335  -0.330  -0.320  -0.318  -0.311
 -0.308  -0.304  -0.295  -0.288  -0.281  -0.269
 -- Virtual --
 -0.034  -0.023  -0.013  -0.010  -0.006  -0.001   0.002   0.006
  0.011   0.017   0.023   0.026   0.030   0.033   0.038   0.039
  0.047   0.048   0.051   0.055   0.056   0.060   0.064   0.069
  0.073   0.075   0.076   0.079   0.082   0.084   0.087   0.089
  0.090   0.097   0.100   0.100   0.101   0.106   0.109   0.110
  0.111   0.114   0.115   0.117   0.120   0.123   0.125   0.126
  0.128   0.132   0.134   0.136   0.138   0.140   0.140   0.142
  0.145   0.147   0.148   0.151   0.154   0.156   0.157   0.158
  0.161   0.164   0.168   0.169   0.172   0.173   0.175   0.177
  0.179   0.185   0.185   0.186   0.189   0.192   0.194   0.195
  0.199   0.202   0.203   0.204   0.206   0.208   0.210   0.212
  0.215   0.216   0.221   0.222   0.225   0.229   0.232   0.234
  0.237   0.238   0.241   0.243   0.246   0.250   0.251   0.253
  0.256   0.257   0.261   0.263   0.267   0.270   0.274   0.278
  0.278   0.282   0.284   0.285   0.288   0.293   0.295   0.296
  0.298   0.300   0.305   0.308   0.312   0.314   0.315   0.321
  0.322   0.323   0.324   0.327   0.335   0.336   0.339   0.340
  0.344   0.346   0.350   0.351   0.353   0.356   0.358   0.360
  0.362   0.363   0.369   0.371   0.377   0.380   0.380   0.385
  0.392   0.393   0.394   0.398   0.406   0.407   0.413   0.418
  0.423   0.424   0.431   0.434   0.438   0.443   0.445   0.450
  0.457   0.462   0.467   0.472   0.481   0.484   0.496   0.500
  0.502   0.506   0.509   0.518   0.529   0.530   0.537   0.548
  0.551   0.563   0.569   0.572   0.573   0.578   0.586   0.590
  0.591   0.599   0.604   0.608   0.612   0.615   0.621   0.626
  0.627   0.641   0.643   0.652   0.655   0.657   0.664   0.670
  0.673   0.677   0.684   0.690   0.696   0.702   0.707   0.710
  0.712   0.720   0.726   0.730   0.739   0.742   0.746   0.754
  0.760   0.765   0.770   0.774   0.778   0.779   0.783   0.785
  0.787   0.792   0.796   0.800   0.804   0.811   0.814   0.819
  0.823   0.826   0.828   0.835   0.849   0.853   0.857   0.864
  0.895   0.912   0.925   0.933   0.938   0.955   0.971   0.978
  0.984   0.993   1.010   1.013   1.029   1.033   1.040   1.050
  1.062   1.066   1.078   1.084   1.094   1.110   1.113   1.122
  1.131   1.142   1.146   1.151   1.153   1.163   1.166   1.168
  1.182   1.188   1.191   1.204   1.213   1.216   1.222   1.229
  1.230   1.237   1.249   1.255   1.256   1.264   1.274   1.285
  1.291   1.313   1.323   1.327   1.333   1.349   1.353   1.358
  1.371   1.389   1.393   1.411   1.419   1.430   1.435   1.449
  1.460   1.463   1.468   1.480   1.486   1.499   1.504   1.515
  1.522   1.523   1.527   1.535   1.537   1.544   1.552   1.558
  1.567   1.572   1.575   1.587   1.589   1.593   1.596   1.602
  1.604   1.611   1.615   1.616   1.620   1.625   1.627   1.636
  1.641   1.647   1.651   1.654   1.658   1.664   1.669   1.673
  1.678   1.682   1.691   1.693   1.701   1.708   1.715   1.719
  1.723   1.737   1.744   1.751   1.759   1.766   1.771   1.779
  1.785   1.790   1.800   1.807   1.810   1.825   1.826   1.835
  1.845   1.850   1.856   1.866   1.873   1.888   1.890   1.901
  1.914   1.921   1.929   1.935   1.942   1.950   1.959   1.976
  1.989   1.998   2.002   2.023   2.031   2.047   2.051   2.054
  2.059   2.071   2.079   2.092   2.096   2.099   2.110   2.118
  2.126   2.132   2.146   2.151   2.161   2.172   2.176   2.187
  2.193   2.197   2.202   2.211   2.225   2.240   2.258   2.264
  2.271   2.285   2.304   2.308   2.320   2.332   2.351   2.360
  2.377   2.392   2.396   2.411   2.414   2.426   2.444   2.445
  2.492   2.494   2.514   2.529   2.537   2.537   2.543   2.548
  2.557   2.558   2.574   2.577   2.579   2.589   2.595   2.604
  2.611   2.628   2.638   2.645   2.648   2.659   2.671   2.678
  2.690   2.692   2.705   2.720   2.745   2.748   2.756   2.772
  2.776   2.786   2.796   2.798   2.808   2.823   2.826   2.835
  2.849   2.854   2.880   2.890   2.892   2.899   2.912   2.922
  2.929   2.930   2.941   2.953   2.964   2.974   2.975   2.982
  2.987   3.002   3.010   3.037   3.042   3.043   3.051   3.057
  3.066   3.081   3.088   3.096   3.101   3.113   3.126   3.135
  3.139   3.149   3.157   3.162   3.173   3.177   3.182   3.189
  3.205   3.212   3.229   3.242   3.268   3.280   3.287   3.303
  3.308   3.318   3.321   3.336   3.349   3.372   3.392   3.423
  3.440   3.477   3.491   3.538   3.547   3.571   3.620   3.689
  3.779   3.781   3.792   3.805   3.807   3.813   3.844   3.850
  3.852   3.874   3.894   3.909   3.926   3.928   3.940   3.955
  3.990   3.997   4.003   4.028   4.063   4.064   4.091   4.121
  4.135   4.169   4.170   4.185   4.226   4.262   4.280   4.301
  4.311   4.315   4.325   4.383   4.407   4.991   5.076   5.098
  5.110   5.117   5.121   5.161   5.202   5.245   5.366   5.377
  5.399   5.420   5.431   5.454   5.484   5.605   5.620   5.657
  5.666   5.674   5.712   5.831   5.852  23.753  23.774  23.794
 23.812  23.820  23.825  23.844  23.853  23.877  23.880  23.900
 23.941  23.963  23.986  23.993  24.019  49.870  49.903  49.934
 49.940  49.951  49.967  50.013  50.017
 --------------------------------------------------------------

          Ground-State Mulliken Net Atomic Charges

     Atom                 Charge (a.u.)
  ----------------------------------------
      1 C                     0.420979
      2 H                     0.228769
      3 C                    -0.755965
      4 H                     0.146309
      5 O                     0.131627
      6 C                    -1.002589
      7 H                     0.222249
      8 H                     0.085995
      9 C                     0.748802
     10 H                     0.210603
     11 C                    -0.521325
     12 O                    -0.230783
     13 H                     0.190527
     14 H                     0.152793
     15 C                    -0.729760
     16 H                     0.164330
     17 H                     0.152739
     18 C                    -0.408816
     19 H                     0.167651
     20 H                     0.156799
     21 C                     0.516804
     22 H                     0.182627
     23 C                    -0.681103
     24 H                     0.155019
     25 H                     0.132811
     26 H                     0.135656
     27 C                    -0.717462
     28 H                     0.165635
     29 H                     0.152941
     30 H                     0.148313
     31 H                     0.243640
     32 O                     0.038869
     33 C                    -0.346301
     34 H                     0.263572
     35 C                    -0.114611
     36 H                     0.242981
     37 C                     0.073666
     38 O                    -0.201081
     39 O                    -0.111741
     40 H                     0.292863
     41 C                    -0.362321
     42 H                     0.282126
     43 O                    -0.134305
     44 H                     0.256729
     45 C                    -0.522321
     46 H                     0.305666
     47 O                    -0.205585
     48 H                     0.269084
     49 C                    -0.371210
     50 H                     0.251628
     51 O                    -0.125085
     52 H                     0.251563
  ----------------------------------------
  Sum of atomic charges =     0.000000

 -----------------------------------------------------------------
                    Cartesian Multipole Moments
 -----------------------------------------------------------------
    Charge (ESU x 10^10)
                 0.0000
    Dipole Moment (Debye)
         X       0.6594      Y       3.7381      Z      -2.1046
       Tot       4.3403
    Quadrupole Moments (Debye-Ang)
        XX    -140.2335     XY       9.5197     YY    -157.9938
        XZ      -4.9046     YZ       8.6952     ZZ    -149.0240
    Octopole Moments (Debye-Ang^2)
       XXX      68.2206    XXY      41.3905    XYY      52.0673
       YYY      81.4920    XXZ     -50.4596    XYZ      -2.4514
       YYZ     -57.5979    XZZ      43.7432    YZZ     -11.3991
       ZZZ     -19.5345
    Hexadecapole Moments (Debye-Ang^3)
      XXXX   -8066.6747   XXXY     338.5300   XXYY   -2159.1940
      XYYY     136.8085   YYYY   -4299.1470   XXXZ    -370.4079
      XXYZ     115.8437   XYYZ     -94.2226   YYYZ     180.8957
      XXZZ   -1494.5082   XYZZ     -47.2792   YYZZ    -839.5785
      XZZZ    -216.6916   YZZZ      76.1057   ZZZZ    -865.5754
 -----------------------------------------------------------------
 Calculating analytic gradient of the SCF energy
 Gradient of SCF Energy
            1           2           3           4           5           6
    1   0.0002111  -0.0000919  -0.0022758   0.0003075   0.0016450   0.0005647
    2   0.0006641  -0.0000473   0.0027034  -0.0003679  -0.0063343  -0.0000741
    3   0.0008012  -0.0000895   0.0008447  -0.0003362  -0.0010841  -0.0004518
            7           8           9          10          11          12
    1  -0.0001304  -0.0000403   0.0003019  -0.0001796  -0.0001961   0.0009666
    2   0.0004032  -0.0001072   0.0001994  -0.0000777   0.0000364   0.0000467
    3  -0.0001414   0.0004026  -0.0002923   0.0000776  -0.0000474  -0.0001293
           13          14          15          16          17          18
    1   0.0003059   0.0003011  -0.0005946   0.0000220   0.0001011   0.0003582
    2  -0.0001111   0.0005517  -0.0006242   0.0001360  -0.0000023  -0.0000507
    3   0.0001614  -0.0002260   0.0001516  -0.0001309   0.0000069   0.0000605
           19          20          21          22          23          24
    1   0.0001256   0.0000451  -0.0001118  -0.0003613   0.0000851  -0.0001175
    2   0.0002547   0.0001904   0.0003648  -0.0003798  -0.0001723   0.0000093
    3  -0.0000033  -0.0003535   0.0001954  -0.0001225  -0.0002354   0.0000091
           25          26          27          28          29          30
    1  -0.0000369  -0.0001352  -0.0002894  -0.0000683  -0.0002585   0.0001669
    2  -0.0000183  -0.0000643  -0.0001489   0.0000175   0.0002554  -0.0001392
    3   0.0001007  -0.0000109   0.0004777  -0.0003292  -0.0002131  -0.0000423
           31          32          33          34          35          36
    1  -0.0008216  -0.0011346   0.0001125   0.0004391   0.0003117  -0.0000688
    2  -0.0002244   0.0024869   0.0003749  -0.0000137   0.0022312  -0.0005352
    3   0.0003384   0.0002440   0.0003486  -0.0000710  -0.0015403   0.0000626
           37          38          39          40          41          42
    1  -0.0004858  -0.0001427   0.0004053  -0.0003705   0.0002584  -0.0005018
    2  -0.0059880   0.0046995  -0.0010775   0.0013178   0.0017752  -0.0002181
    3  -0.0002571  -0.0005688   0.0003189   0.0000714   0.0016846  -0.0003923
           43          44          45          46          47          48
    1  -0.0004349  -0.0000846   0.0007156   0.0000193  -0.0002092  -0.0000941
    2   0.0006860  -0.0010960   0.0007462   0.0001371  -0.0000244  -0.0003178
    3   0.0000796  -0.0000798  -0.0011106  -0.0000926  -0.0006995   0.0008621
           49          50          51          52
    1   0.0014671  -0.0000308   0.0010941  -0.0010640
    2  -0.0009053  -0.0005725  -0.0001403  -0.0004550
    3   0.0019561  -0.0004247   0.0004838  -0.0002637
 Max gradient component =       6.334E-03
 RMS gradient           =       1.027E-03
 Gradient time:  CPU 535.16 s  wall 90.38 s
 Geometry Optimization Parameters
   NAtoms,    NIC,     NZ,  NCons,   NDum,   NFix, NCnnct, MaxDiis
       52     415       0       0       0       0       0       0

 Cartesian Hessian Update
 Hessian Updated using BFGS Update


** GEOMETRY OPTIMIZATION IN DELOCALIZED INTERNAL COORDINATES **
   Searching for a Minimum

   Optimization Cycle:   5

                       Coordinates (Angstroms)
     ATOM                X               Y               Z
      1  C        -2.7776485151    0.9106847552   -0.7077183614
      2  H        -2.6847684993    0.5779230595   -1.7511385814
      3  C        -1.6629244504    0.1870192020    0.0610775032
      4  H        -1.6677256038    0.5080332880    1.1097055336
      5  O        -0.3955525551    0.5742042361   -0.5230792622
      6  C        -1.8160764097   -1.3350662543   -0.0177409857
      7  H        -1.6803333431   -1.6269351775   -1.0667415683
      8  H        -1.0115190740   -1.8072045421    0.5557931274
      9  C        -3.1821678577   -1.8201513206    0.4864775266
     10  H        -3.2712425662   -1.5746987298    1.5536333448
     11  C        -3.3266664276   -3.3403938748    0.3649146506
     12  O        -2.4123241884   -4.0753558087    1.1801697023
     13  H        -4.3209107820   -3.6436540676    0.7017482970
     14  H        -3.2279070627   -3.6362718412   -0.6895932585
     15  C        -4.3046374268   -1.0968186426   -0.2714697340
     16  H        -5.2812604563   -1.3944195969    0.1255141023
     17  H        -4.2866793739   -1.4046186769   -1.3255441111
     18  C        -4.1455140272    0.4265726440   -0.1852884466
     19  H        -4.9445700600    0.9145612087   -0.7504153767
     20  H        -4.2708232251    0.7400742377    0.8570561555
     21  C        -2.6231448088    2.4554781807   -0.7229423090
     22  H        -1.5797581719    2.6439225369   -0.9882531886
     23  C        -3.4936450948    3.0923960076   -1.8177717757
     24  H        -3.2940665505    4.1655274885   -1.8933617568
     25  H        -3.2923105815    2.6475986764   -2.7970170097
     26  H        -4.5626821291    2.9778276694   -1.6115341499
     27  C        -2.8839747933    3.1282017481    0.6338845381
     28  H        -2.2754466960    2.6944987865    1.4303680731
     29  H        -3.9371793126    3.0623633831    0.9240039793
     30  H        -2.6279227203    4.1902971023    0.5783500065
     31  H        -1.5458652921   -4.0724877553    0.7652854062
     32  O         1.5318895385   -0.5850459136   -0.5083340876
     33  C         2.7472234464   -0.9407000963    0.1396774686
     34  H         2.5633063408   -1.3298090368    1.1487147745
     35  C         0.7467367069    0.3582603491    0.2218408660
     36  H         0.5078718973   -0.0549133150    1.2156226310
     37  C         3.3487636120   -2.1005752033   -0.6548080930
     38  O         3.4436313000   -3.2215225472   -0.2395103318
     39  O         3.7563587607   -1.7112281236   -1.8794437876
     40  H         4.1110554847   -2.4873495718   -2.3357473188
     41  C         3.6663743112    0.2853758451    0.2292425440
     42  H         3.8841663293    0.6178276052   -0.7961772971
     43  O         4.8524117497   -0.1130503245    0.8941021848
     44  H         5.3526477054    0.6758920121    1.1294684671
     45  C         2.9294794497    1.3856439904    0.9856635256
     46  H         2.8130581409    1.0706889972    2.0272214575
     47  O         3.7107077296    2.5857486735    1.0673005257
     48  H         3.8359368332    2.9343427130    0.1764762635
     49  C         1.5446818107    1.6596363270    0.3986730254
     50  H         1.6464773049    2.1020936566   -0.6044658867
     51  O         0.7875423840    2.5045877664    1.2507732127
     52  H         1.3369177923    3.2552981153    1.5006654473
   Point Group: c1    Number of degrees of freedom:   150


   Energy is  -1228.715077695

 Hessian Updated using BFGS Update

144 Hessian modes will be used to form the next step
  Hessian Eigenvalues:
     0.001972    0.003278    0.004814    0.004857    0.005162    0.005879
     0.006483    0.006591    0.007165    0.007839    0.008171    0.010146
     0.010879    0.011479    0.012095    0.012866    0.014209    0.019574
     0.020744    0.022165    0.030409    0.032415    0.033913    0.034854
     0.037781    0.040053    0.043761    0.045217    0.045559    0.046465
     0.047158    0.047563    0.047997    0.049044    0.049348    0.049766
     0.050474    0.050837    0.051434    0.052602    0.054520    0.054928
     0.054998    0.055578    0.056459    0.056620    0.056760    0.057137
     0.057793    0.058657    0.060490    0.062865    0.066983    0.068452
     0.071577    0.074858    0.078161    0.081921    0.082473    0.082819
     0.084430    0.093032    0.093704    0.103123    0.114471    0.115942
     0.120501    0.131143    0.138278    0.143194    0.147230    0.155758
     0.158276    0.159962    0.160012    0.160177    0.161275    0.167221
     0.168078    0.170909    0.174710    0.177845    0.187362    0.193086
     0.195220    0.196213    0.204476    0.226960    0.248009    0.250859
     0.253600    0.267364    0.267831    0.272232    0.276204    0.283078
     0.287252    0.288240    0.288602    0.290085    0.291270    0.292107
     0.293195    0.296860    0.302511    0.310155    0.336513    0.338287
     0.338345    0.339174    0.339454    0.339529    0.340029    0.340061
     0.340370    0.340464    0.340530    0.340761    0.340851    0.340960
     0.341633    0.341663    0.341753    0.342204    0.342281    0.342489
     0.342937    0.343417    0.345755    0.374375    0.394460    0.395391
     0.400653    0.403296    0.408233    0.420054    0.428199    0.512355
     0.518200    0.520462    0.522577    0.529977    0.548735    0.923122

 Minimum Search - Taking Simple RFO Step
 Searching for Lamda that Minimizes Along All modes
 Value Taken    Lamda =  -0.00155952
 Calculated Step too Large.  Step scaled by  0.595924
 Step Taken.  Stepsize is  0.300000

                             Maximum     Tolerance    Cnvgd?
         Gradient           0.003108      0.000300      NO
         Displacement       0.082736      0.001200      NO
         Energy change     -0.000884      0.000001      NO


 New Cartesian Coordinates Obtained by Inverse Iteration

 Displacement from previous Coordinates is:  1.543301
 ----------------------------------------------------------------
             Standard Nuclear Orientation (Angstroms)
    I     Atom           X                Y                Z
 ----------------------------------------------------------------
    1      C      -2.7905730530     0.9286860188    -0.7052382628
    2      H      -2.6806902799     0.6156791141    -1.7530855500
    3      C      -1.6651701349     0.2228152158     0.0628873909
    4      H      -1.7008014405     0.5164614886     1.1197355979
    5      O      -0.4054132026     0.6824805393    -0.4842018699
    6      C      -1.7691163795    -1.3010967383    -0.0540359677
    7      H      -1.6205058535    -1.5667330724    -1.1082095137
    8      H      -0.9527027272    -1.7602834060     0.5120212959
    9      C      -3.1244814671    -1.8337282490     0.4344294181
   10      H      -3.2245533603    -1.6074945498     1.5047592281
   11      C      -3.2325888997    -3.3559456598     0.2905032551
   12      O      -2.3070456350    -4.0811257212     1.1007017711
   13      H      -4.2218705453    -3.6853243059     0.6181426497
   14      H      -3.1252371940    -3.6389502189    -0.7667516083
   15      C      -4.2630727533    -1.1265146149    -0.3150734826
   16      H      -5.2318289321    -1.4599452103     0.0725943840
   17      H      -4.2332634888    -1.4140067651    -1.3746753834
   18      C      -4.1484858662     0.3981470300    -0.1990003441
   19      H      -4.9597533773     0.8736297297    -0.7573590370
   20      H      -4.2865594571     0.6863166827     0.8496250149
   21      C      -2.6721701097     2.4771104518    -0.6919394627
   22      H      -1.6357327072     2.6951826431    -0.9632940822
   23      C      -3.5683742442     3.1175007756    -1.7628806289
   24      H      -3.3906737787     4.1956521991    -1.8186866518
   25      H      -3.3705255679     2.6969427290    -2.7536022949
   26      H      -4.6322360071     2.9780429978    -1.5462814142
   27      C      -2.9297091961     3.1154031807     0.6818023449
   28      H      -2.2854761138     2.6949274155     1.4572965472
   29      H      -3.9718391350     2.9993247313     0.9947321708
   30      H      -2.7203747090     4.1884224405     0.6398422086
   31      H      -1.4355147253    -4.0451276537     0.6960650205
   32      O       1.4732827786    -0.5728441287    -0.4467202689
   33      C       2.6783371968    -0.9495286624     0.2082393625
   34      H       2.4843243837    -1.2833179866     1.2354245540
   35      C       0.7356099133     0.4399212439     0.2485425718
   36      H       0.4989663871     0.0833560086     1.2645737861
   37      C       3.2284162515    -2.1662281826    -0.5358525108
   38      O       3.2620352552    -3.2774574481    -0.0813685020
   39      O       3.6594000850    -1.8444477070    -1.7720590395
   40      H       3.9785907001    -2.6562562488    -2.1930637266
   41      C       3.6484080782     0.2399060394     0.2332412003
   42      H       3.8662203883     0.5188217003    -0.8080553298
   43      O       4.8263116622    -0.1733901332     0.9011528194
   44      H       5.3573599971     0.6076501394     1.0949968207
   45      C       2.9628006654     1.4001255827     0.9493032324
   46      H       2.8347169761     1.1286032452     2.0020798303
   47      O       3.7976675084     2.5656117919     0.9853448109
   48      H       3.9357509738     2.8758761360     0.0814488738
   49      C       1.5905523186     1.7151642252     0.3525114636
   50      H       1.7090587694     2.1017201148    -0.6718815910
   51      O       0.8820701120     2.6371909522     1.1628864907
   52      H       1.4764505131     3.3633839411     1.3837600704
 ----------------------------------------------------------------
 Molecular Point Group                 C1    NOp =  1
 Largest Abelian Subgroup              C1    NOp =  1
 Nuclear Repulsion Energy =  2353.0299245339 hartrees
 There are       94 alpha and       94 beta electrons
 Applying Cartesian multipole field
    Component          Value
    ---------          -----
     (2,0,0)        1.00000E-12
     (0,2,0)        2.00000E-11
     (0,0,2)       -3.00000E-11
 Nucleus-field energy     =     0.0000000515 hartrees
 Requested basis set is 6-311++G(d,p)
 There are 284 shells and 724 basis functions
 A cutoff of  1.0D-11 yielded  29005 shell pairs
 There are    183132 function pairs (    193719 Cartesian)
 Smallest overlap matrix eigenvalue = 7.71E-07

 Q-Chem warning in module stvman/mkSTV.C, line 306:

 Overlap eigenvalue is smaller than square root of threshold
 Use THRESH >= 12 to get rid of this warning

 Linear dependence detected in AO basis
 Tighter screening thresholds may be required for diffuse basis sets
 Use S2THRESH > 14 and THRESH = 14 in case of SCF convergence issues
 Number of orthogonalized atomic orbitals = 723
 Maximum deviation from orthogonality = 3.430E-10
 Guess MOs from SCF MO coefficient file

 -----------------------------------------------------------------------
  General SCF calculation program by
  Eric Jon Sundstrom, Paul Horn, Yuezhi Mao, Dmitri Zuev, Alec White,
  David Stuck, Shaama M.S., Shane Yost, Joonho Lee, David Small,
  Daniel Levine, Susi Lehtola, Hugh Burton, Evgeny Epifanovsky
 -----------------------------------------------------------------------
 Exchange:     0.2000 Hartree-Fock + 0.0800 Slater + 0.7200 B88
 Correlation:  0.1900 VWN1RPA + 0.8100 LYP
 Using SG-1 standard quadrature grid
 using 6 threads for integral computing
 -------------------------------------------------------
 OpenMP Integral computing Module                
 Release: version 2.0, May 2017, Q-Chem Inc. Pleasanton 
 -------------------------------------------------------
 -------------------------------------------------------
 OpenMP BLAS3 based DFT computing Module                
 Release: version 1.0, May 2013, Q-Chem Inc. Pittsburgh 
 -------------------------------------------------------
 A restricted SCF calculation will be
 performed using DIIS
 SCF converges when DIIS error is below 1.0e-08
 ---------------------------------------
  Cycle       Energy         DIIS error
 ---------------------------------------
    1   -1228.6804337345      6.59e-04  
    2   -1228.7152337906      1.03e-04  
    3   -1228.7148207382      1.51e-04  
    4   -1228.7158409427      1.97e-05  
    5   -1228.7158482482      1.55e-05  
    6   -1228.7158591127      3.64e-06  
    7   -1228.7158597411      8.91e-07  
    8   -1228.7158597823      2.30e-07  
    9   -1228.7158597846      8.39e-08  
   10   -1228.7158597850      2.09e-08  
   11   -1228.7158597850      7.22e-09  Convergence criterion met
 ---------------------------------------
 SCF time:   CPU 2119.93s  wall 374.00s 
 SCF   energy in the final basis set =    -1228.7158597850
 Total energy in the final basis set =    -1228.7158597850

 --------------------------------------------------------------

                    Orbital Energies (a.u.)
 --------------------------------------------------------------

 Alpha MOs
 -- Occupied --
-19.189 -19.166 -19.156 -19.149 -19.145 -19.143 -19.134 -19.123
-10.325 -10.295 -10.260 -10.253 -10.252 -10.248 -10.231 -10.217
-10.177 -10.175 -10.172 -10.171 -10.170 -10.169 -10.156 -10.153
 -1.133  -1.098  -1.074  -1.055  -1.044  -1.042  -1.036  -1.024
 -0.851  -0.811  -0.803  -0.795  -0.749  -0.746  -0.700  -0.682
 -0.680  -0.667  -0.642  -0.626  -0.615  -0.613  -0.574  -0.563
 -0.560  -0.550  -0.544  -0.523  -0.516  -0.514  -0.505  -0.500
 -0.492  -0.486  -0.478  -0.463  -0.454  -0.451  -0.450  -0.438
 -0.433  -0.429  -0.426  -0.422  -0.408  -0.398  -0.397  -0.393
 -0.385  -0.379  -0.374  -0.373  -0.367  -0.361  -0.355  -0.345
 -0.345  -0.342  -0.337  -0.334  -0.329  -0.320  -0.317  -0.311
 -0.308  -0.304  -0.295  -0.289  -0.282  -0.271
 -- Virtual --
 -0.034  -0.024  -0.013  -0.010  -0.006   0.000   0.002   0.006
  0.011   0.017   0.023   0.025   0.030   0.033   0.038   0.039
  0.047   0.048   0.051   0.055   0.057   0.060   0.064   0.069
  0.074   0.075   0.076   0.079   0.082   0.084   0.087   0.088
  0.090   0.097   0.099   0.101   0.101   0.106   0.109   0.110
  0.110   0.114   0.115   0.117   0.120   0.123   0.125   0.127
  0.128   0.132   0.135   0.135   0.138   0.139   0.141   0.143
  0.146   0.147   0.148   0.151   0.154   0.156   0.157   0.158
  0.161   0.164   0.167   0.169   0.171   0.174   0.174   0.177
  0.180   0.183   0.185   0.186   0.190   0.192   0.193   0.195
  0.199   0.202   0.204   0.205   0.207   0.208   0.210   0.212
  0.216   0.217   0.220   0.222   0.225   0.228   0.231   0.235
  0.237   0.239   0.241   0.243   0.245   0.250   0.251   0.253
  0.255   0.257   0.261   0.263   0.267   0.269   0.274   0.277
  0.278   0.283   0.285   0.285   0.288   0.292   0.295   0.296
  0.300   0.301   0.305   0.308   0.312   0.315   0.317   0.319
  0.321   0.324   0.325   0.327   0.334   0.336   0.339   0.340
  0.344   0.346   0.350   0.351   0.353   0.356   0.358   0.360
  0.362   0.364   0.369   0.372   0.375   0.379   0.381   0.386
  0.391   0.394   0.396   0.399   0.405   0.410   0.411   0.420
  0.424   0.426   0.429   0.434   0.438   0.443   0.444   0.450
  0.455   0.462   0.465   0.473   0.481   0.483   0.495   0.498
  0.504   0.506   0.512   0.519   0.529   0.530   0.539   0.546
  0.553   0.560   0.564   0.570   0.571   0.578   0.588   0.588
  0.590   0.600   0.604   0.609   0.611   0.617   0.620   0.624
  0.627   0.641   0.643   0.651   0.654   0.659   0.663   0.669
  0.673   0.677   0.683   0.690   0.698   0.703   0.708   0.710
  0.713   0.722   0.725   0.730   0.737   0.744   0.747   0.755
  0.762   0.764   0.770   0.772   0.776   0.780   0.782   0.785
  0.788   0.792   0.795   0.802   0.803   0.809   0.814   0.820
  0.824   0.827   0.829   0.841   0.851   0.855   0.857   0.866
  0.895   0.911   0.925   0.935   0.941   0.962   0.972   0.977
  0.982   0.992   1.010   1.018   1.028   1.033   1.044   1.048
  1.061   1.066   1.077   1.087   1.094   1.110   1.111   1.121
  1.130   1.141   1.143   1.152   1.154   1.163   1.166   1.167
  1.181   1.188   1.193   1.203   1.211   1.218   1.220   1.227
  1.228   1.237   1.250   1.256   1.256   1.263   1.273   1.286
  1.290   1.315   1.318   1.322   1.332   1.348   1.353   1.356
  1.372   1.390   1.394   1.411   1.415   1.428   1.437   1.446
  1.459   1.463   1.466   1.481   1.486   1.499   1.503   1.513
  1.521   1.523   1.530   1.534   1.537   1.544   1.552   1.559
  1.567   1.573   1.576   1.586   1.587   1.592   1.594   1.602
  1.604   1.610   1.614   1.618   1.620   1.627   1.628   1.635
  1.639   1.646   1.650   1.655   1.657   1.663   1.667   1.672
  1.677   1.679   1.690   1.695   1.700   1.706   1.713   1.718
  1.723   1.738   1.745   1.751   1.760   1.765   1.770   1.780
  1.788   1.789   1.800   1.806   1.811   1.824   1.826   1.835
  1.844   1.851   1.858   1.864   1.876   1.888   1.889   1.899
  1.912   1.925   1.927   1.937   1.940   1.951   1.959   1.977
  1.988   1.998   2.002   2.023   2.030   2.047   2.049   2.053
  2.057   2.069   2.080   2.091   2.096   2.098   2.109   2.117
  2.126   2.135   2.144   2.151   2.164   2.169   2.176   2.187
  2.191   2.197   2.202   2.209   2.227   2.241   2.256   2.266
  2.270   2.284   2.303   2.307   2.319   2.332   2.351   2.357
  2.378   2.392   2.397   2.408   2.414   2.428   2.444   2.446
  2.490   2.495   2.515   2.528   2.536   2.538   2.541   2.547
  2.558   2.558   2.573   2.577   2.580   2.590   2.597   2.604
  2.610   2.628   2.639   2.642   2.648   2.660   2.670   2.675
  2.690   2.692   2.705   2.720   2.746   2.751   2.753   2.771
  2.776   2.786   2.793   2.799   2.808   2.821   2.825   2.833
  2.847   2.855   2.881   2.889   2.894   2.897   2.913   2.921
  2.927   2.934   2.942   2.950   2.963   2.969   2.977   2.983
  2.994   3.004   3.011   3.038   3.041   3.043   3.052   3.057
  3.066   3.082   3.085   3.094   3.098   3.112   3.127   3.135
  3.139   3.152   3.156   3.161   3.174   3.176   3.182   3.189
  3.202   3.212   3.229   3.245   3.267   3.280   3.287   3.302
  3.309   3.316   3.323   3.335   3.346   3.369   3.391   3.423
  3.441   3.480   3.486   3.537   3.549   3.568   3.618   3.687
  3.778   3.780   3.791   3.803   3.808   3.814   3.844   3.848
  3.853   3.875   3.896   3.910   3.921   3.928   3.940   3.958
  3.989   3.998   4.003   4.023   4.060   4.064   4.091   4.120
  4.138   4.167   4.173   4.184   4.229   4.262   4.278   4.303
  4.309   4.312   4.327   4.377   4.407   4.993   5.076   5.097
  5.108   5.116   5.119   5.162   5.204   5.241   5.366   5.376
  5.399   5.419   5.432   5.454   5.482   5.601   5.620   5.655
  5.665   5.672   5.710   5.832   5.852  23.754  23.773  23.793
 23.812  23.820  23.823  23.844  23.853  23.876  23.879  23.902
 23.942  23.962  23.987  23.993  24.019  49.870  49.903  49.934
 49.939  49.950  49.967  50.013  50.016
 --------------------------------------------------------------

          Ground-State Mulliken Net Atomic Charges

     Atom                 Charge (a.u.)
  ----------------------------------------
      1 C                     0.331347
      2 H                     0.226026
      3 C                    -0.668030
      4 H                     0.141921
      5 O                     0.122878
      6 C                    -1.017251
      7 H                     0.226222
      8 H                     0.105567
      9 C                     0.739715
     10 H                     0.211953
     11 C                    -0.533166
     12 O                    -0.229723
     13 H                     0.189030
     14 H                     0.152538
     15 C                    -0.722630
     16 H                     0.163827
     17 H                     0.153311
     18 C                    -0.410242
     19 H                     0.168768
     20 H                     0.154803
     21 C                     0.475763
     22 H                     0.192932
     23 C                    -0.690429
     24 H                     0.153757
     25 H                     0.132617
     26 H                     0.136991
     27 C                    -0.696241
     28 H                     0.160660
     29 H                     0.153862
     30 H                     0.149632
     31 H                     0.243391
     32 O                     0.043414
     33 C                    -0.329010
     34 H                     0.265942
     35 C                     0.073760
     36 H                     0.232759
     37 C                     0.034778
     38 O                    -0.199034
     39 O                    -0.107082
     40 H                     0.291217
     41 C                    -0.376739
     42 H                     0.283462
     43 O                    -0.131560
     44 H                     0.256205
     45 C                    -0.522196
     46 H                     0.307043
     47 O                    -0.208126
     48 H                     0.267873
     49 C                    -0.478602
     50 H                     0.247154
     51 O                    -0.118822
     52 H                     0.247766
  ----------------------------------------
  Sum of atomic charges =     0.000000

 -----------------------------------------------------------------
                    Cartesian Multipole Moments
 -----------------------------------------------------------------
    Charge (ESU x 10^10)
                 0.0000
    Dipole Moment (Debye)
         X       0.8103      Y       3.5930      Z      -2.2686
       Tot       4.3259
    Quadrupole Moments (Debye-Ang)
        XX    -139.0964     XY       9.1346     YY    -158.8738
        XZ      -5.4936     YZ       8.9890     ZZ    -148.8792
    Octopole Moments (Debye-Ang^2)
       XXX      75.8093    XXY      36.5388    XYY      55.3601
       YYY      79.8184    XXZ     -50.4154    XYZ      -0.7673
       YYZ     -62.1906    XZZ      40.9855    YZZ     -11.0556
       ZZZ     -19.5236
    Hexadecapole Moments (Debye-Ang^3)
      XXXX   -7941.8248   XXXY     347.1351   XXYY   -2129.4432
      XYYY     142.1868   YYYY   -4394.4989   XXXZ    -408.2799
      XXYZ     105.3577   XYYZ    -124.8013   YYYZ     191.6556
      XXZZ   -1481.7320   XYZZ     -26.8167   YYZZ    -840.5579
      XZZZ    -248.0826   YZZZ      66.1102   ZZZZ    -815.7745
 -----------------------------------------------------------------
 Calculating analytic gradient of the SCF energy
 Gradient of SCF Energy
            1           2           3           4           5           6
    1   0.0007039   0.0000464  -0.0021221   0.0000043   0.0016903   0.0003799
    2  -0.0001720  -0.0001588   0.0019492  -0.0001891  -0.0041192  -0.0002574
    3   0.0002648  -0.0000890   0.0011626  -0.0002244  -0.0011085  -0.0006692
            7           8           9          10          11          12
    1  -0.0000798  -0.0000852   0.0001723  -0.0001880  -0.0000683   0.0000452
    2   0.0003718   0.0000926   0.0003054   0.0000370  -0.0002829  -0.0000058
    3  -0.0000819   0.0002941   0.0001304  -0.0000647   0.0000370   0.0001007
           13          14          15          16          17          18
    1   0.0001776   0.0000698  -0.0005013   0.0001287   0.0001153  -0.0000113
    2  -0.0002336   0.0002886  -0.0001534   0.0000430   0.0000910  -0.0001737
    3   0.0000200  -0.0001106   0.0000529  -0.0000519  -0.0000492   0.0002282
           19          20          21          22          23          24
    1  -0.0000212   0.0000268  -0.0004312  -0.0000668   0.0002686  -0.0001260
    2   0.0003075   0.0001327   0.0005141  -0.0002886  -0.0001922   0.0000348
    3   0.0001006  -0.0000946   0.0001497  -0.0000468  -0.0001899   0.0000378
           25          26          27          28          29          30
    1  -0.0000625  -0.0000300  -0.0000777  -0.0000267  -0.0001196   0.0001170
    2   0.0000202   0.0000059  -0.0003160  -0.0000142   0.0001906  -0.0000043
    3   0.0000569  -0.0000166   0.0004036  -0.0002564  -0.0002688  -0.0000721
           31          32          33          34          35          36
    1  -0.0000701  -0.0003986  -0.0006436  -0.0000449  -0.0009677   0.0002899
    2  -0.0001984   0.0018675   0.0005479  -0.0000620   0.0004843  -0.0004811
    3  -0.0000249  -0.0000706  -0.0000367   0.0000906  -0.0010861   0.0001453
           37          38          39          40          41          42
    1   0.0003475  -0.0000819  -0.0001880  -0.0000497   0.0013563  -0.0002541
    2  -0.0031227   0.0018081  -0.0000551   0.0005581   0.0008918  -0.0001871
    3  -0.0001279  -0.0001058   0.0003981  -0.0000503   0.0012844  -0.0003983
           43          44          45          46          47          48
    1  -0.0010739   0.0002587   0.0002370  -0.0000163  -0.0004081  -0.0000530
    2   0.0003066  -0.0003571   0.0007347  -0.0001398  -0.0005207   0.0000385
    3  -0.0004026  -0.0001106  -0.0006725   0.0000929  -0.0000294   0.0001665
           49          50          51          52
    1   0.0012462   0.0000818   0.0009576  -0.0004538
    2   0.0011460  -0.0003936  -0.0007343   0.0000451
    3   0.0018446  -0.0003981   0.0001582  -0.0003114
 Max gradient component =       4.119E-03
 RMS gradient           =       6.767E-04
 Gradient time:  CPU 536.99 s  wall 90.66 s
 Geometry Optimization Parameters
   NAtoms,    NIC,     NZ,  NCons,   NDum,   NFix, NCnnct, MaxDiis
       52     415       0       0       0       0       0       0

 Cartesian Hessian Update
 Hessian Updated using BFGS Update


** GEOMETRY OPTIMIZATION IN DELOCALIZED INTERNAL COORDINATES **
   Searching for a Minimum

   Optimization Cycle:   6

                       Coordinates (Angstroms)
     ATOM                X               Y               Z
      1  C        -2.7905730530    0.9286860188   -0.7052382628
      2  H        -2.6806902799    0.6156791141   -1.7530855500
      3  C        -1.6651701349    0.2228152158    0.0628873909
      4  H        -1.7008014405    0.5164614886    1.1197355979
      5  O        -0.4054132026    0.6824805393   -0.4842018699
      6  C        -1.7691163795   -1.3010967383   -0.0540359677
      7  H        -1.6205058535   -1.5667330724   -1.1082095137
      8  H        -0.9527027272   -1.7602834060    0.5120212959
      9  C        -3.1244814671   -1.8337282490    0.4344294181
     10  H        -3.2245533603   -1.6074945498    1.5047592281
     11  C        -3.2325888997   -3.3559456598    0.2905032551
     12  O        -2.3070456350   -4.0811257212    1.1007017711
     13  H        -4.2218705453   -3.6853243059    0.6181426497
     14  H        -3.1252371940   -3.6389502189   -0.7667516083
     15  C        -4.2630727533   -1.1265146149   -0.3150734826
     16  H        -5.2318289321   -1.4599452103    0.0725943840
     17  H        -4.2332634888   -1.4140067651   -1.3746753834
     18  C        -4.1484858662    0.3981470300   -0.1990003441
     19  H        -4.9597533773    0.8736297297   -0.7573590370
     20  H        -4.2865594571    0.6863166827    0.8496250149
     21  C        -2.6721701097    2.4771104518   -0.6919394627
     22  H        -1.6357327072    2.6951826431   -0.9632940822
     23  C        -3.5683742442    3.1175007756   -1.7628806289
     24  H        -3.3906737787    4.1956521991   -1.8186866518
     25  H        -3.3705255679    2.6969427290   -2.7536022949
     26  H        -4.6322360071    2.9780429978   -1.5462814142
     27  C        -2.9297091961    3.1154031807    0.6818023449
     28  H        -2.2854761138    2.6949274155    1.4572965472
     29  H        -3.9718391350    2.9993247313    0.9947321708
     30  H        -2.7203747090    4.1884224405    0.6398422086
     31  H        -1.4355147253   -4.0451276537    0.6960650205
     32  O         1.4732827786   -0.5728441287   -0.4467202689
     33  C         2.6783371968   -0.9495286624    0.2082393625
     34  H         2.4843243837   -1.2833179866    1.2354245540
     35  C         0.7356099133    0.4399212439    0.2485425718
     36  H         0.4989663871    0.0833560086    1.2645737861
     37  C         3.2284162515   -2.1662281826   -0.5358525108
     38  O         3.2620352552   -3.2774574481   -0.0813685020
     39  O         3.6594000850   -1.8444477070   -1.7720590395
     40  H         3.9785907001   -2.6562562488   -2.1930637266
     41  C         3.6484080782    0.2399060394    0.2332412003
     42  H         3.8662203883    0.5188217003   -0.8080553298
     43  O         4.8263116622   -0.1733901332    0.9011528194
     44  H         5.3573599971    0.6076501394    1.0949968207
     45  C         2.9628006654    1.4001255827    0.9493032324
     46  H         2.8347169761    1.1286032452    2.0020798303
     47  O         3.7976675084    2.5656117919    0.9853448109
     48  H         3.9357509738    2.8758761360    0.0814488738
     49  C         1.5905523186    1.7151642252    0.3525114636
     50  H         1.7090587694    2.1017201148   -0.6718815910
     51  O         0.8820701120    2.6371909522    1.1628864907
     52  H         1.4764505131    3.3633839411    1.3837600704
   Point Group: c1    Number of degrees of freedom:   150


   Energy is  -1228.715859785

 Hessian Updated using BFGS Update

145 Hessian modes will be used to form the next step
  Hessian Eigenvalues:
     0.001645    0.002354    0.004814    0.004857    0.005130    0.005972
     0.006483    0.006607    0.007110    0.007838    0.008261    0.010169
     0.010910    0.011573    0.012095    0.012867    0.014289    0.019605
     0.020751    0.022189    0.030417    0.032324    0.033909    0.035183
     0.037811    0.040035    0.043478    0.045197    0.045601    0.046460
     0.047312    0.047554    0.047951    0.049102    0.049397    0.049782
     0.050476    0.050811    0.051439    0.052508    0.054508    0.054942
     0.054959    0.055579    0.056446    0.056627    0.056748    0.057220
     0.057806    0.058769    0.060504    0.062990    0.067241    0.068350
     0.070889    0.075075    0.078219    0.082014    0.082477    0.082738
     0.084509    0.092988    0.093692    0.105934    0.114074    0.116263
     0.120695    0.131742    0.137771    0.143413    0.147585    0.154331
     0.158265    0.159932    0.160011    0.160046    0.160407    0.161255
     0.167285    0.168019    0.172467    0.174707    0.178023    0.187984
     0.194805    0.195813    0.196920    0.208679    0.226416    0.245248
     0.251100    0.253648    0.267823    0.269693    0.275136    0.276980
     0.284167    0.287613    0.288243    0.289927    0.291162    0.291923
     0.293135    0.295310    0.298863    0.303677    0.308481    0.336497
     0.338289    0.338402    0.339109    0.339515    0.339557    0.340035
     0.340061    0.340403    0.340517    0.340618    0.340793    0.340839
     0.341171    0.341632    0.341692    0.341888    0.342221    0.342445
     0.342742    0.342909    0.343457    0.345589    0.376600    0.393015
     0.395097    0.398520    0.403286    0.408505    0.416512    0.428197
     0.513524    0.518658    0.521082    0.524311    0.534682    0.548874
     0.934867

 Minimum Search - Taking Simple RFO Step
 Searching for Lamda that Minimizes Along All modes
 Value Taken    Lamda =  -0.00150845
 Calculated Step too Large.  Step scaled by  0.477841
 Step Taken.  Stepsize is  0.300000

                             Maximum     Tolerance    Cnvgd?
         Gradient           0.002081      0.000300      NO
         Displacement       0.095752      0.001200      NO
         Energy change     -0.000782      0.000001      NO


 New Cartesian Coordinates Obtained by Inverse Iteration

 Displacement from previous Coordinates is:  1.791669
 ----------------------------------------------------------------
             Standard Nuclear Orientation (Angstroms)
    I     Atom           X                Y                Z
 ----------------------------------------------------------------
    1      C      -2.7995702754     0.9566317903    -0.7049145808
    2      H      -2.6649074859     0.6749971081    -1.7585918655
    3      C      -1.6614418695     0.2699690763     0.0634190602
    4      H      -1.7256443792     0.5354055840     1.1271790722
    5      O      -0.4127720690     0.7976930523    -0.4434072724
    6      C      -1.7090322994    -1.2536160795    -0.0870657588
    7      H      -1.5414242987    -1.4956927652    -1.1440704092
    8      H      -0.8823336697    -1.6951948799     0.4771648661
    9      C      -3.0513052429    -1.8384878317     0.3774166513
   10      H      -3.1708448151    -1.6292907119     1.4492589913
   11      C      -3.1103431353    -3.3613304433     0.2164462833
   12      O      -2.1737380412    -4.0646769020     1.0320697373
   13      H      -4.0938613373    -3.7219591116     0.5288740130
   14      H      -2.9834112882    -3.6340702370    -0.8414169690
   15      C      -4.2029683541    -1.1587013906    -0.3767116549
   16      H      -5.1642667099    -1.5330943061    -0.0079504882
   17      H      -4.1495816886    -1.4280080256    -1.4401830979
   18      C      -4.1457926857     0.3661944830    -0.2323841348
   19      H      -4.9660339943     0.8206204430    -0.7949032506
   20      H      -4.3112210338     0.6278830976     0.8196087943
   21      C      -2.7322468498     2.5074088879    -0.6497355322
   22      H      -1.7050120025     2.7687111962    -0.9186953209
   23      C      -3.6553470354     3.1477374930    -1.6969272990
   24      H      -3.5106006681     4.2318452108    -1.7244881634
   25      H      -3.4512536838     2.7604871265    -2.7000321064
   26      H      -4.7128796942     2.9698925528    -1.4777951422
   27      C      -3.0016410670     3.0983486671     0.7429774713
   28      H      -2.3256040260     2.6930848005     1.4996190715
   29      H      -4.0310969516     2.9206347271     1.0686402458
   30      H      -2.8481645393     4.1814471304     0.7258787066
   31      H      -1.2963007818    -3.9887569817     0.6451932885
   32      O       1.4043377039    -0.5622694710    -0.3742884323
   33      C       2.6007165765    -0.9618659325     0.2832397860
   34      H       2.4057180483    -1.2353213753     1.3279665899
   35      C       0.7257372880     0.5250107769     0.2771892586
   36      H       0.4915773652     0.2335694445     1.3142669193
   37      C       3.0850582525    -2.2357219981    -0.4073649630
   38      O       3.0590514876    -3.3288306481     0.0926093569
   39      O       3.5247777578    -1.9944455232    -1.6588720531
   40      H       3.7969629759    -2.8426514516    -2.0407485736
   41      C       3.6235148365     0.1817127038     0.2378664303
   42      H       3.8400759975     0.3998972135    -0.8178360909
   43      O       4.7909724864    -0.2476867693     0.9137739086
   44      H       5.3513918784     0.5217814947     1.0692154873
   45      C       2.9999021254     1.4067529997     0.9026671910
   46      H       2.8674886379     1.1920372015     1.9680220681
   47      O       3.8919120538     2.5298546635     0.8774652268
   48      H       4.0400353654     2.7873652386    -0.0416976726
   49      C       1.6395001974     1.7618259524     0.2994957490
   50      H       1.7665353036     2.0872222130    -0.7448675605
   51      O       0.9875657485     2.7606618066     1.0639095538
   52      H       1.6278004585     3.4552985409     1.2588422759
 ----------------------------------------------------------------
 Molecular Point Group                 C1    NOp =  1
 Largest Abelian Subgroup              C1    NOp =  1
 Nuclear Repulsion Energy =  2357.5460270192 hartrees
 There are       94 alpha and       94 beta electrons
 Applying Cartesian multipole field
    Component          Value
    ---------          -----
     (2,0,0)        1.00000E-12
     (0,2,0)        2.00000E-11
     (0,0,2)       -3.00000E-11
 Nucleus-field energy     =     0.0000000539 hartrees
 Requested basis set is 6-311++G(d,p)
 There are 284 shells and 724 basis functions
 A cutoff of  1.0D-11 yielded  29047 shell pairs
 There are    183649 function pairs (    194280 Cartesian)
 Smallest overlap matrix eigenvalue = 7.44E-07

 Q-Chem warning in module stvman/mkSTV.C, line 306:

 Overlap eigenvalue is smaller than square root of threshold
 Use THRESH >= 12 to get rid of this warning

 Linear dependence detected in AO basis
 Tighter screening thresholds may be required for diffuse basis sets
 Use S2THRESH > 14 and THRESH = 14 in case of SCF convergence issues
 Number of orthogonalized atomic orbitals = 723
 Maximum deviation from orthogonality = 2.877E-10
 Guess MOs from SCF MO coefficient file

 -----------------------------------------------------------------------
  General SCF calculation program by
  Eric Jon Sundstrom, Paul Horn, Yuezhi Mao, Dmitri Zuev, Alec White,
  David Stuck, Shaama M.S., Shane Yost, Joonho Lee, David Small,
  Daniel Levine, Susi Lehtola, Hugh Burton, Evgeny Epifanovsky
 -----------------------------------------------------------------------
 Exchange:     0.2000 Hartree-Fock + 0.0800 Slater + 0.7200 B88
 Correlation:  0.1900 VWN1RPA + 0.8100 LYP
 Using SG-1 standard quadrature grid
 using 6 threads for integral computing
 -------------------------------------------------------
 OpenMP Integral computing Module                
 Release: version 2.0, May 2017, Q-Chem Inc. Pleasanton 
 -------------------------------------------------------
 -------------------------------------------------------
 OpenMP BLAS3 based DFT computing Module                
 Release: version 1.0, May 2013, Q-Chem Inc. Pittsburgh 
 -------------------------------------------------------
 A restricted SCF calculation will be
 performed using DIIS
 SCF converges when DIIS error is below 1.0e-08
 ---------------------------------------
  Cycle       Energy         DIIS error
 ---------------------------------------
    1   -1228.6724345922      7.28e-04  
    2   -1228.7157141764      1.14e-04  
    3   -1228.7151897917      1.68e-04  
    4   -1228.7164700308      2.30e-05  
    5   -1228.7164800405      1.80e-05  
    6   -1228.7164948007      4.03e-06  
    7   -1228.7164955810      9.78e-07  
    8   -1228.7164956300      2.54e-07  
    9   -1228.7164956329      9.58e-08  
   10   -1228.7164956335      2.44e-08  
   11   -1228.7164956334      8.05e-09  Convergence criterion met
 ---------------------------------------
 SCF time:   CPU 2127.94s  wall 375.00s 
 SCF   energy in the final basis set =    -1228.7164956334
 Total energy in the final basis set =    -1228.7164956334

 --------------------------------------------------------------

                    Orbital Energies (a.u.)
 --------------------------------------------------------------

 Alpha MOs
 -- Occupied --
-19.190 -19.166 -19.156 -19.149 -19.145 -19.144 -19.134 -19.122
-10.325 -10.295 -10.261 -10.254 -10.253 -10.248 -10.231 -10.216
-10.177 -10.175 -10.171 -10.171 -10.170 -10.169 -10.155 -10.153
 -1.133  -1.098  -1.075  -1.055  -1.044  -1.042  -1.037  -1.023
 -0.851  -0.811  -0.803  -0.795  -0.749  -0.746  -0.700  -0.682
 -0.680  -0.667  -0.641  -0.626  -0.615  -0.613  -0.574  -0.563
 -0.560  -0.551  -0.544  -0.524  -0.516  -0.513  -0.506  -0.500
 -0.493  -0.486  -0.477  -0.463  -0.455  -0.452  -0.450  -0.438
 -0.433  -0.429  -0.426  -0.423  -0.408  -0.398  -0.397  -0.393
 -0.385  -0.379  -0.374  -0.373  -0.367  -0.361  -0.354  -0.346
 -0.345  -0.342  -0.336  -0.334  -0.329  -0.320  -0.317  -0.311
 -0.308  -0.303  -0.295  -0.289  -0.282  -0.271
 -- Virtual --
 -0.035  -0.024  -0.014  -0.010  -0.006   0.001   0.003   0.005
  0.012   0.017   0.023   0.025   0.031   0.032   0.038   0.040
  0.046   0.048   0.051   0.054   0.058   0.060   0.064   0.068
  0.074   0.075   0.076   0.080   0.082   0.085   0.087   0.088
  0.091   0.097   0.099   0.101   0.102   0.106   0.108   0.110
  0.112   0.115   0.115   0.117   0.120   0.124   0.125   0.128
  0.129   0.131   0.134   0.136   0.138   0.139   0.142   0.143
  0.145   0.147   0.149   0.151   0.155   0.155   0.158   0.160
  0.162   0.163   0.167   0.168   0.171   0.173   0.175   0.177
  0.180   0.181   0.184   0.187   0.190   0.191   0.193   0.196
  0.199   0.202   0.204   0.206   0.208   0.210   0.210   0.212
  0.217   0.218   0.220   0.223   0.226   0.228   0.230   0.235
  0.236   0.239   0.241   0.242   0.245   0.251   0.251   0.253
  0.254   0.259   0.261   0.263   0.266   0.269   0.273   0.276
  0.279   0.283   0.285   0.286   0.289   0.292   0.294   0.297
  0.300   0.302   0.305   0.308   0.313   0.315   0.319   0.319
  0.321   0.324   0.325   0.327   0.333   0.336   0.338   0.339
  0.343   0.345   0.350   0.351   0.352   0.355   0.359   0.360
  0.364   0.365   0.369   0.373   0.374   0.379   0.381   0.388
  0.390   0.393   0.398   0.399   0.403   0.409   0.414   0.420
  0.424   0.428   0.430   0.432   0.440   0.442   0.444   0.449
  0.453   0.464   0.465   0.474   0.481   0.483   0.493   0.498
  0.502   0.508   0.516   0.521   0.529   0.531   0.541   0.546
  0.551   0.557   0.561   0.569   0.570   0.578   0.585   0.589
  0.592   0.599   0.606   0.609   0.612   0.619   0.620   0.625
  0.627   0.639   0.645   0.650   0.654   0.661   0.664   0.669
  0.672   0.677   0.682   0.690   0.700   0.703   0.708   0.711
  0.716   0.724   0.726   0.729   0.733   0.743   0.749   0.757
  0.762   0.764   0.772   0.772   0.775   0.779   0.782   0.784
  0.789   0.791   0.794   0.801   0.803   0.812   0.813   0.820
  0.825   0.827   0.829   0.847   0.852   0.854   0.859   0.870
  0.893   0.909   0.927   0.938   0.942   0.968   0.972   0.977
  0.982   0.996   1.011   1.021   1.027   1.034   1.046   1.047
  1.063   1.066   1.076   1.089   1.096   1.107   1.114   1.123
  1.128   1.137   1.141   1.153   1.155   1.162   1.166   1.168
  1.183   1.187   1.194   1.203   1.210   1.217   1.221   1.228
  1.229   1.238   1.246   1.254   1.256   1.267   1.271   1.286
  1.291   1.308   1.317   1.321   1.332   1.350   1.352   1.362
  1.374   1.390   1.396   1.412   1.414   1.425   1.441   1.444
  1.459   1.462   1.465   1.480   1.484   1.498   1.503   1.510
  1.519   1.523   1.530   1.532   1.541   1.543   1.550   1.558
  1.566   1.572   1.575   1.584   1.587   1.590   1.596   1.600
  1.605   1.607   1.614   1.618   1.622   1.626   1.628   1.635
  1.639   1.646   1.651   1.655   1.657   1.661   1.666   1.671
  1.676   1.679   1.690   1.698   1.699   1.705   1.712   1.717
  1.726   1.739   1.746   1.751   1.761   1.764   1.770   1.782
  1.789   1.790   1.800   1.806   1.814   1.824   1.824   1.835
  1.844   1.851   1.861   1.862   1.880   1.886   1.893   1.898
  1.912   1.921   1.929   1.937   1.941   1.953   1.962   1.978
  1.987   2.000   2.004   2.022   2.028   2.047   2.049   2.052
  2.057   2.069   2.081   2.091   2.096   2.100   2.107   2.116
  2.126   2.138   2.144   2.150   2.167   2.167   2.176   2.187
  2.191   2.196   2.203   2.208   2.229   2.241   2.254   2.268
  2.269   2.285   2.302   2.308   2.320   2.332   2.349   2.356
  2.378   2.393   2.397   2.407   2.415   2.429   2.444   2.447
  2.490   2.496   2.518   2.528   2.534   2.537   2.541   2.547
  2.557   2.559   2.571   2.577   2.580   2.589   2.599   2.604
  2.609   2.630   2.638   2.641   2.649   2.660   2.669   2.674
  2.689   2.692   2.706   2.720   2.745   2.753   2.754   2.770
  2.777   2.785   2.792   2.801   2.809   2.820   2.824   2.833
  2.847   2.856   2.881   2.886   2.896   2.900   2.913   2.922
  2.926   2.936   2.944   2.946   2.964   2.965   2.977   2.983
  3.000   3.004   3.014   3.038   3.040   3.045   3.052   3.056
  3.066   3.084   3.084   3.092   3.095   3.112   3.128   3.132
  3.142   3.153   3.157   3.161   3.172   3.174   3.181   3.190
  3.205   3.213   3.228   3.252   3.267   3.280   3.284   3.304
  3.308   3.316   3.325   3.335   3.345   3.368   3.389   3.422
  3.442   3.475   3.488   3.538   3.552   3.567   3.617   3.686
  3.778   3.780   3.792   3.802   3.808   3.815   3.844   3.847
  3.854   3.876   3.898   3.911   3.918   3.928   3.940   3.960
  3.988   3.999   4.002   4.018   4.058   4.065   4.092   4.119
  4.142   4.164   4.177   4.183   4.234   4.263   4.276   4.305
  4.307   4.310   4.331   4.374   4.407   4.996   5.076   5.095
  5.106   5.113   5.119   5.163   5.206   5.235   5.366   5.374
  5.400   5.419   5.433   5.457   5.481   5.598   5.619   5.654
  5.666   5.671   5.708   5.833   5.852  23.754  23.774  23.793
 23.810  23.819  23.826  23.845  23.852  23.876  23.880  23.904
 23.942  23.963  23.987  23.993  24.019  49.871  49.903  49.934
 49.938  49.950  49.966  50.013  50.015
 --------------------------------------------------------------

          Ground-State Mulliken Net Atomic Charges

     Atom                 Charge (a.u.)
  ----------------------------------------
      1 C                     0.257672
      2 H                     0.223558
      3 C                    -0.588717
      4 H                     0.142436
      5 O                     0.111119
      6 C                    -1.039128
      7 H                     0.230871
      8 H                     0.123858
      9 C                     0.719806
     10 H                     0.213017
     11 C                    -0.546676
     12 O                    -0.228065
     13 H                     0.187273
     14 H                     0.152233
     15 C                    -0.710523
     16 H                     0.164055
     17 H                     0.153499
     18 C                    -0.414005
     19 H                     0.168894
     20 H                     0.152784
     21 C                     0.444202
     22 H                     0.204574
     23 C                    -0.692469
     24 H                     0.152740
     25 H                     0.132138
     26 H                     0.138647
     27 C                    -0.682251
     28 H                     0.154586
     29 H                     0.153849
     30 H                     0.151339
     31 H                     0.242987
     32 O                     0.052011
     33 C                    -0.308354
     34 H                     0.269031
     35 C                     0.243886
     36 H                     0.221715
     37 C                    -0.013705
     38 O                    -0.194871
     39 O                    -0.099786
     40 H                     0.289242
     41 C                    -0.388950
     42 H                     0.283211
     43 O                    -0.129753
     44 H                     0.256615
     45 C                    -0.525230
     46 H                     0.307713
     47 O                    -0.208973
     48 H                     0.267669
     49 C                    -0.569891
     50 H                     0.243390
     51 O                    -0.114593
     52 H                     0.245320
  ----------------------------------------
  Sum of atomic charges =     0.000000

 -----------------------------------------------------------------
                    Cartesian Multipole Moments
 -----------------------------------------------------------------
    Charge (ESU x 10^10)
                 0.0000
    Dipole Moment (Debye)
         X       0.9706      Y       3.4226      Z      -2.4371
       Tot       4.3123
    Quadrupole Moments (Debye-Ang)
        XX    -138.1395     XY       8.5348     YY    -159.7969
        XZ      -5.9447     YZ       9.4065     ZZ    -148.6735
    Octopole Moments (Debye-Ang^2)
       XXX      82.1708    XXY      31.6420    XYY      57.5819
       YYY      75.3176    XXZ     -49.7512    XYZ       0.7532
       YYZ     -66.5301    XZZ      38.9086    YZZ      -9.5163
       ZZZ     -19.8145
    Hexadecapole Moments (Debye-Ang^3)
      XXXX   -7805.2799   XXXY     368.1795   XXYY   -2095.2287
      XYYY     154.7508   YYYY   -4477.0290   XXXZ    -440.5916
      XXYZ      92.4388   XYYZ    -153.7607   YYYZ     206.9262
      XXZZ   -1462.9565   XYZZ       0.2955   YYZZ    -841.8135
      XZZZ    -278.2175   YZZZ      60.5817   ZZZZ    -768.9557
 -----------------------------------------------------------------
 Calculating analytic gradient of the SCF energy
 Gradient of SCF Energy
            1           2           3           4           5           6
    1   0.0007634  -0.0000415  -0.0012486   0.0000057   0.0013954   0.0006821
    2  -0.0003307  -0.0001079   0.0012326  -0.0000618  -0.0022098  -0.0000956
    3  -0.0003149   0.0000658   0.0007649  -0.0001083  -0.0002349  -0.0007134
            7           8           9          10          11          12
    1  -0.0000549   0.0001733   0.0000721  -0.0000896   0.0000317  -0.0003116
    2   0.0002233   0.0001176   0.0002352   0.0000623  -0.0001888   0.0001067
    3   0.0000288   0.0002405   0.0004531  -0.0001368   0.0000688   0.0001060
           13          14          15          16          17          18
    1   0.0000165  -0.0000692  -0.0003579   0.0001629   0.0000511  -0.0003224
    2  -0.0001374   0.0000254   0.0002428  -0.0001687   0.0001313  -0.0003414
    3  -0.0000849  -0.0000554  -0.0000253  -0.0000028  -0.0000750   0.0001163
           19          20          21          22          23          24
    1  -0.0001770   0.0001213  -0.0002815  -0.0000859   0.0003381  -0.0000858
    2   0.0002011   0.0001763   0.0006153  -0.0000974  -0.0002377   0.0000449
    3   0.0001593   0.0000646  -0.0001507   0.0000368  -0.0000363   0.0000464
           25          26          27          28          29          30
    1  -0.0000556  -0.0000748  -0.0000986   0.0000820  -0.0000576   0.0001134
    2   0.0000064   0.0000437  -0.0003118   0.0000800   0.0000301   0.0000506
    3   0.0000519  -0.0000191   0.0004191  -0.0001987  -0.0002952  -0.0000298
           31          32          33          34          35          36
    1   0.0001591  -0.0000841  -0.0008625  -0.0002592  -0.0017189   0.0002893
    2  -0.0001439   0.0004958   0.0001460   0.0000229  -0.0003533  -0.0002903
    3  -0.0001660  -0.0000410  -0.0004427   0.0001459  -0.0005821   0.0000621
           37          38          39          40          41          42
    1   0.0010420  -0.0000867  -0.0005223   0.0001471   0.0015871  -0.0002304
    2  -0.0008747   0.0001645   0.0002790   0.0000009   0.0001527  -0.0001745
    3   0.0002438  -0.0000792   0.0003134  -0.0001585   0.0005772  -0.0002737
           43          44          45          46          47          48
    1  -0.0010710   0.0002728  -0.0001930  -0.0000422  -0.0003001  -0.0000228
    2   0.0002363  -0.0000443   0.0003984  -0.0002884  -0.0004816   0.0001781
    3  -0.0002815  -0.0001953  -0.0000870   0.0000907   0.0002540  -0.0001246
           49          50          51          52
    1   0.0009022   0.0001567   0.0003984  -0.0001580
    2   0.0022186  -0.0000910  -0.0011724   0.0002846
    3   0.0011534  -0.0003137  -0.0001275  -0.0001082
 Max gradient component =       2.219E-03
 RMS gradient           =       4.819E-04
 Gradient time:  CPU 538.94 s  wall 91.02 s
 Geometry Optimization Parameters
   NAtoms,    NIC,     NZ,  NCons,   NDum,   NFix, NCnnct, MaxDiis
       52     415       0       0       0       0       0       0

 Cartesian Hessian Update
 Hessian Updated using BFGS Update


** GEOMETRY OPTIMIZATION IN DELOCALIZED INTERNAL COORDINATES **
   Searching for a Minimum

   Optimization Cycle:   7

                       Coordinates (Angstroms)
     ATOM                X               Y               Z
      1  C        -2.7995702754    0.9566317903   -0.7049145808
      2  H        -2.6649074859    0.6749971081   -1.7585918655
      3  C        -1.6614418695    0.2699690763    0.0634190602
      4  H        -1.7256443792    0.5354055840    1.1271790722
      5  O        -0.4127720690    0.7976930523   -0.4434072724
      6  C        -1.7090322994   -1.2536160795   -0.0870657588
      7  H        -1.5414242987   -1.4956927652   -1.1440704092
      8  H        -0.8823336697   -1.6951948799    0.4771648661
      9  C        -3.0513052429   -1.8384878317    0.3774166513
     10  H        -3.1708448151   -1.6292907119    1.4492589913
     11  C        -3.1103431353   -3.3613304433    0.2164462833
     12  O        -2.1737380412   -4.0646769020    1.0320697373
     13  H        -4.0938613373   -3.7219591116    0.5288740130
     14  H        -2.9834112882   -3.6340702370   -0.8414169690
     15  C        -4.2029683541   -1.1587013906   -0.3767116549
     16  H        -5.1642667099   -1.5330943061   -0.0079504882
     17  H        -4.1495816886   -1.4280080256   -1.4401830979
     18  C        -4.1457926857    0.3661944830   -0.2323841348
     19  H        -4.9660339943    0.8206204430   -0.7949032506
     20  H        -4.3112210338    0.6278830976    0.8196087943
     21  C        -2.7322468498    2.5074088879   -0.6497355322
     22  H        -1.7050120025    2.7687111962   -0.9186953209
     23  C        -3.6553470354    3.1477374930   -1.6969272990
     24  H        -3.5106006681    4.2318452108   -1.7244881634
     25  H        -3.4512536838    2.7604871265   -2.7000321064
     26  H        -4.7128796942    2.9698925528   -1.4777951422
     27  C        -3.0016410670    3.0983486671    0.7429774713
     28  H        -2.3256040260    2.6930848005    1.4996190715
     29  H        -4.0310969516    2.9206347271    1.0686402458
     30  H        -2.8481645393    4.1814471304    0.7258787066
     31  H        -1.2963007818   -3.9887569817    0.6451932885
     32  O         1.4043377039   -0.5622694710   -0.3742884323
     33  C         2.6007165765   -0.9618659325    0.2832397860
     34  H         2.4057180483   -1.2353213753    1.3279665899
     35  C         0.7257372880    0.5250107769    0.2771892586
     36  H         0.4915773652    0.2335694445    1.3142669193
     37  C         3.0850582525   -2.2357219981   -0.4073649630
     38  O         3.0590514876   -3.3288306481    0.0926093569
     39  O         3.5247777578   -1.9944455232   -1.6588720531
     40  H         3.7969629759   -2.8426514516   -2.0407485736
     41  C         3.6235148365    0.1817127038    0.2378664303
     42  H         3.8400759975    0.3998972135   -0.8178360909
     43  O         4.7909724864   -0.2476867693    0.9137739086
     44  H         5.3513918784    0.5217814947    1.0692154873
     45  C         2.9999021254    1.4067529997    0.9026671910
     46  H         2.8674886379    1.1920372015    1.9680220681
     47  O         3.8919120538    2.5298546635    0.8774652268
     48  H         4.0400353654    2.7873652386   -0.0416976726
     49  C         1.6395001974    1.7618259524    0.2994957490
     50  H         1.7665353036    2.0872222130   -0.7448675605
     51  O         0.9875657485    2.7606618066    1.0639095538
     52  H         1.6278004585    3.4552985409    1.2588422759
   Point Group: c1    Number of degrees of freedom:   150


   Energy is  -1228.716495633

 Hessian Updated using BFGS Update

146 Hessian modes will be used to form the next step
  Hessian Eigenvalues:
     0.001090    0.002098    0.004815    0.004858    0.005086    0.006038
     0.006490    0.006621    0.007072    0.007837    0.008258    0.010170
     0.010925    0.011531    0.012856    0.013614    0.015167    0.019664
     0.020978    0.022195    0.030580    0.032727    0.034122    0.035200
     0.037971    0.040182    0.043754    0.045165    0.045611    0.046714
     0.047293    0.047682    0.048174    0.049072    0.049497    0.049875
     0.050611    0.050930    0.051879    0.052559    0.054490    0.054951
     0.055004    0.055934    0.056551    0.056688    0.056742    0.057195
     0.057883    0.058770    0.060644    0.063952    0.067244    0.068373
     0.070405    0.075096    0.078599    0.082260    0.082580    0.082709
     0.084461    0.093399    0.093740    0.105904    0.113716    0.116320
     0.122128    0.131748    0.138714    0.143476    0.147972    0.154153
     0.158718    0.159909    0.160001    0.160026    0.160398    0.160576
     0.161245    0.167274    0.168547    0.172663    0.174843    0.178569
     0.188707    0.194830    0.196416    0.196924    0.217285    0.226539
     0.245938    0.252610    0.260437    0.267968    0.270183    0.275077
     0.277258    0.284163    0.287652    0.288823    0.289809    0.291119
     0.292199    0.293148    0.296711    0.299821    0.303057    0.307181
     0.336613    0.338304    0.338423    0.339027    0.339514    0.339571
     0.340050    0.340113    0.340395    0.340488    0.340518    0.340821
     0.341026    0.341276    0.341654    0.341692    0.341881    0.342204
     0.342451    0.342697    0.342988    0.343457    0.345510    0.377620
     0.394665    0.395772    0.399886    0.403490    0.410205    0.425597
     0.433769    0.514793    0.518658    0.521329    0.525135    0.536926
     0.548936    0.943958

 Minimum Search - Taking Simple RFO Step
 Searching for Lamda that Minimizes Along All modes
 Value Taken    Lamda =  -0.00150890
 Calculated Step too Large.  Step scaled by  0.410354
 Step Taken.  Stepsize is  0.300000

                             Maximum     Tolerance    Cnvgd?
         Gradient           0.001020      0.000300      NO
         Displacement       0.129852      0.001200      NO
         Energy change     -0.000636      0.000001      NO


 New Cartesian Coordinates Obtained by Inverse Iteration

 Displacement from previous Coordinates is:  2.239886
 ----------------------------------------------------------------
             Standard Nuclear Orientation (Angstroms)
    I     Atom           X                Y                Z
 ----------------------------------------------------------------
    1      C      -2.8057995196     0.9858009426    -0.6915769055
    2      H      -2.6465306748     0.7520720745    -1.7535086384
    3      C      -1.6551169138     0.3077224065     0.0668929264
    4      H      -1.7413438567     0.5355323858     1.1385627991
    5      O      -0.4220400878     0.9015865921    -0.4023504247
    6      C      -1.6517354059    -1.2114827354    -0.1303868820
    7      H      -1.4637474166    -1.4190856958    -1.1913986694
    8      H      -0.8182509909    -1.6437913912     0.4296584666
    9      C      -2.9805644940    -1.8511684400     0.2978383884
   10      H      -3.1222612181    -1.6736700378     1.3728355307
   11      C      -2.9889477014    -3.3703560340     0.1001426829
   12      O      -2.0434337811    -4.0618093266     0.9148510736
   13      H      -3.9658957955    -3.7671734546     0.3889370589
   14      H      -2.8384466978    -3.6168214033    -0.9611317587
   15      C      -4.1406328615    -1.1882974131    -0.4571996029
   16      H      -5.0952745944    -1.6042923574    -0.1164012234
   17      H      -4.0609013499    -1.4257198762    -1.5266003952
   18      C      -4.1388470510     0.3320555564    -0.2659809288
   19      H      -4.9641477605     0.7737906453    -0.8307946183
   20      H      -4.3345785953     0.5522749600     0.7905351715
   21      C      -2.7881425217     2.5342429835    -0.5726200723
   22      H      -1.7682241482     2.8394000121    -0.8238851170
   23      C      -3.7263589218     3.1892180332    -1.5966863654
   24      H      -3.6131516990     4.2772089263    -1.5788092493
   25      H      -3.5067981948     2.8502286652    -2.6140581305
   26      H      -4.7787722001     2.9712475992    -1.3902060652
   27      C      -3.0805372056     3.0587159290     0.8421342794
   28      H      -2.3871379162     2.6535699188     1.5833719555
   29      H      -4.1001446833     2.8242093558     1.1629072880
   30      H      -2.9739459198     4.1471985862     0.8680299829
   31      H      -1.1611670628    -3.9394382556     0.5509280061
   32      O       1.3311024939    -0.5503964996    -0.2722152271
   33      C       2.5207522535    -0.9573647733     0.3929057616
   34      H       2.3345230535    -1.1411860071     1.4585585090
   35      C       0.7184633516     0.6188393496     0.3074051299
   36      H       0.4986379254     0.4180487302     1.3688424902
   37      C       2.9268236222    -2.3013551116    -0.2074495970
   38      O       2.8417678870    -3.3542616897     0.3687699489
   39      O       3.3666689795    -2.1789096933    -1.4762522075
   40      H       3.5836441462    -3.0690451764    -1.7934932398
   41      C       3.5947822384     0.1283091279     0.2431233193
   42      H       3.8027702918     0.2548655003    -0.8288573065
   43      O       4.7539204621    -0.3001863294     0.9345049297
   44      H       5.3441561419     0.4568453495     1.0311232573
   45      C       3.0418040197     1.4311660887     0.8179403260
   46      H       2.9196769724     1.3092309296     1.8990735721
   47      O       3.9873062071     2.5026589080     0.6885953020
   48      H       4.1338148775     2.6744515594    -0.2508551283
   49      C       1.6879311617     1.8065094616     0.2096826094
   50      H       1.8090068837     2.0393088782    -0.8595677027
   51      O       1.1046470691     2.8981671455     0.8985773673
   52      H       1.7906677741     3.5616449415     1.0408849852
 ----------------------------------------------------------------
 Molecular Point Group                 C1    NOp =  1
 Largest Abelian Subgroup              C1    NOp =  1
 Nuclear Repulsion Energy =  2363.0890265791 hartrees
 There are       94 alpha and       94 beta electrons
 Applying Cartesian multipole field
    Component          Value
    ---------          -----
     (2,0,0)        1.00000E-12
     (0,2,0)        2.00000E-11
     (0,0,2)       -3.00000E-11
 Nucleus-field energy     =     0.0000000569 hartrees
 Requested basis set is 6-311++G(d,p)
 There are 284 shells and 724 basis functions
 A cutoff of  1.0D-11 yielded  29092 shell pairs
 There are    184004 function pairs (    194620 Cartesian)
 Smallest overlap matrix eigenvalue = 7.14E-07

 Q-Chem warning in module stvman/mkSTV.C, line 306:

 Overlap eigenvalue is smaller than square root of threshold
 Use THRESH >= 12 to get rid of this warning

 Linear dependence detected in AO basis
 Tighter screening thresholds may be required for diffuse basis sets
 Use S2THRESH > 14 and THRESH = 14 in case of SCF convergence issues
 Number of orthogonalized atomic orbitals = 723
 Maximum deviation from orthogonality = 5.412E-10
 Guess MOs from SCF MO coefficient file

 -----------------------------------------------------------------------
  General SCF calculation program by
  Eric Jon Sundstrom, Paul Horn, Yuezhi Mao, Dmitri Zuev, Alec White,
  David Stuck, Shaama M.S., Shane Yost, Joonho Lee, David Small,
  Daniel Levine, Susi Lehtola, Hugh Burton, Evgeny Epifanovsky
 -----------------------------------------------------------------------
 Exchange:     0.2000 Hartree-Fock + 0.0800 Slater + 0.7200 B88
 Correlation:  0.1900 VWN1RPA + 0.8100 LYP
 Using SG-1 standard quadrature grid
 using 6 threads for integral computing
 -------------------------------------------------------
 OpenMP Integral computing Module                
 Release: version 2.0, May 2017, Q-Chem Inc. Pleasanton 
 -------------------------------------------------------
 -------------------------------------------------------
 OpenMP BLAS3 based DFT computing Module                
 Release: version 1.0, May 2013, Q-Chem Inc. Pittsburgh 
 -------------------------------------------------------
 A restricted SCF calculation will be
 performed using DIIS
 SCF converges when DIIS error is below 1.0e-08
 ---------------------------------------
  Cycle       Energy         DIIS error
 ---------------------------------------
    1   -1228.6452703560      9.27e-04  
    2   -1228.7155858036      1.44e-04  
    3   -1228.7147589381      2.12e-04  
    4   -1228.7167928703      2.91e-05  
    5   -1228.7168087817      2.29e-05  
    6   -1228.7168325956      4.93e-06  
    7   -1228.7168337517      1.28e-06  
    8   -1228.7168338363      3.38e-07  
    9   -1228.7168338416      1.25e-07  
   10   -1228.7168338423      3.06e-08  
   11   -1228.7168338425      1.12e-08  
   12   -1228.7168338426      4.54e-09  Convergence criterion met
 ---------------------------------------
 SCF time:   CPU 2330.55s  wall 410.00s 
 SCF   energy in the final basis set =    -1228.7168338426
 Total energy in the final basis set =    -1228.7168338426

 --------------------------------------------------------------

                    Orbital Energies (a.u.)
 --------------------------------------------------------------

 Alpha MOs
 -- Occupied --
-19.191 -19.167 -19.156 -19.149 -19.145 -19.145 -19.135 -19.121
-10.327 -10.295 -10.262 -10.254 -10.253 -10.249 -10.231 -10.216
-10.176 -10.175 -10.170 -10.170 -10.169 -10.169 -10.155 -10.153
 -1.134  -1.099  -1.075  -1.055  -1.044  -1.042  -1.038  -1.022
 -0.850  -0.812  -0.803  -0.795  -0.749  -0.745  -0.700  -0.682
 -0.679  -0.667  -0.641  -0.627  -0.615  -0.613  -0.574  -0.563
 -0.560  -0.551  -0.544  -0.524  -0.517  -0.512  -0.507  -0.501
 -0.493  -0.486  -0.476  -0.463  -0.455  -0.452  -0.449  -0.438
 -0.434  -0.428  -0.425  -0.423  -0.408  -0.399  -0.397  -0.393
 -0.385  -0.378  -0.374  -0.372  -0.367  -0.361  -0.354  -0.347
 -0.346  -0.341  -0.335  -0.333  -0.328  -0.321  -0.317  -0.311
 -0.308  -0.303  -0.294  -0.290  -0.283  -0.271
 -- Virtual --
 -0.035  -0.025  -0.015  -0.009  -0.006   0.002   0.004   0.005
  0.012   0.017   0.023   0.025   0.031   0.032   0.039   0.040
  0.045   0.048   0.051   0.053   0.059   0.061   0.064   0.068
  0.074   0.076   0.077   0.080   0.081   0.086   0.088   0.088
  0.093   0.097   0.098   0.101   0.103   0.106   0.107   0.110
  0.113   0.114   0.115   0.119   0.121   0.124   0.126   0.127
  0.129   0.131   0.133   0.137   0.137   0.139   0.142   0.144
  0.145   0.148   0.149   0.151   0.154   0.157   0.158   0.161
  0.162   0.163   0.166   0.167   0.172   0.174   0.174   0.176
  0.180   0.181   0.183   0.188   0.190   0.191   0.192   0.196
  0.199   0.202   0.203   0.206   0.208   0.210   0.211   0.213
  0.217   0.218   0.221   0.224   0.227   0.229   0.230   0.235
  0.236   0.239   0.240   0.242   0.245   0.250   0.251   0.252
  0.254   0.260   0.261   0.264   0.269   0.270   0.272   0.275
  0.280   0.283   0.284   0.287   0.291   0.293   0.294   0.299
  0.300   0.303   0.305   0.309   0.312   0.315   0.318   0.321
  0.323   0.324   0.326   0.328   0.332   0.335   0.337   0.340
  0.343   0.345   0.347   0.350   0.353   0.354   0.359   0.362
  0.365   0.367   0.370   0.373   0.374   0.379   0.382   0.387
  0.390   0.392   0.397   0.400   0.402   0.407   0.415   0.418
  0.424   0.425   0.431   0.433   0.439   0.443   0.444   0.446
  0.451   0.461   0.467   0.473   0.483   0.485   0.490   0.497
  0.500   0.512   0.515   0.521   0.533   0.535   0.542   0.542
  0.548   0.556   0.561   0.569   0.572   0.578   0.580   0.588
  0.595   0.598   0.606   0.610   0.614   0.618   0.622   0.626
  0.633   0.638   0.644   0.651   0.654   0.664   0.665   0.669
  0.673   0.676   0.682   0.690   0.701   0.701   0.707   0.714
  0.718   0.724   0.729   0.732   0.732   0.744   0.750   0.756
  0.761   0.764   0.772   0.773   0.775   0.779   0.782   0.785
  0.789   0.791   0.794   0.801   0.804   0.813   0.816   0.819
  0.825   0.829   0.832   0.851   0.853   0.855   0.861   0.873
  0.892   0.908   0.928   0.940   0.946   0.964   0.971   0.978
  0.985   0.998   1.010   1.021   1.024   1.036   1.046   1.048
  1.063   1.068   1.076   1.087   1.096   1.102   1.120   1.123
  1.127   1.135   1.142   1.153   1.157   1.163   1.168   1.169
  1.182   1.192   1.197   1.202   1.210   1.218   1.221   1.229
  1.232   1.237   1.242   1.252   1.256   1.270   1.272   1.285
  1.291   1.304   1.317   1.323   1.332   1.349   1.357   1.365
  1.380   1.395   1.398   1.411   1.416   1.424   1.442   1.444
  1.459   1.464   1.466   1.480   1.481   1.496   1.501   1.508
  1.516   1.524   1.527   1.530   1.539   1.547   1.549   1.558
  1.561   1.572   1.576   1.582   1.586   1.590   1.596   1.600
  1.604   1.606   1.614   1.616   1.624   1.626   1.628   1.635
  1.640   1.648   1.651   1.655   1.657   1.661   1.666   1.671
  1.677   1.680   1.691   1.697   1.701   1.707   1.712   1.716
  1.727   1.739   1.747   1.752   1.761   1.765   1.770   1.786
  1.787   1.793   1.801   1.805   1.817   1.822   1.825   1.835
  1.845   1.851   1.861   1.864   1.883   1.884   1.896   1.897
  1.912   1.916   1.928   1.935   1.943   1.953   1.967   1.979
  1.987   2.002   2.007   2.021   2.028   2.046   2.050   2.053
  2.059   2.068   2.083   2.091   2.098   2.105   2.105   2.116
  2.127   2.134   2.147   2.150   2.166   2.168   2.176   2.188
  2.193   2.197   2.204   2.210   2.233   2.242   2.253   2.267
  2.271   2.285   2.300   2.310   2.320   2.333   2.348   2.355
  2.376   2.393   2.398   2.408   2.416   2.430   2.444   2.448
  2.491   2.495   2.520   2.528   2.533   2.537   2.542   2.546
  2.554   2.560   2.569   2.575   2.580   2.587   2.600   2.604
  2.610   2.634   2.635   2.642   2.650   2.662   2.670   2.675
  2.686   2.693   2.710   2.723   2.744   2.754   2.758   2.769
  2.778   2.785   2.792   2.802   2.810   2.820   2.825   2.833
  2.846   2.856   2.882   2.884   2.897   2.905   2.912   2.922
  2.927   2.936   2.943   2.947   2.958   2.970   2.976   2.981
  2.999   3.004   3.018   3.034   3.040   3.045   3.052   3.056
  3.064   3.082   3.086   3.089   3.095   3.113   3.128   3.129
  3.141   3.151   3.157   3.164   3.167   3.173   3.182   3.187
  3.209   3.214   3.227   3.255   3.269   3.278   3.283   3.306
  3.308   3.317   3.326   3.336   3.344   3.369   3.389   3.422
  3.443   3.468   3.491   3.540   3.553   3.569   3.616   3.687
  3.779   3.780   3.792   3.803   3.808   3.816   3.843   3.848
  3.855   3.879   3.901   3.911   3.916   3.929   3.939   3.959
  3.988   3.999   4.001   4.014   4.057   4.067   4.093   4.118
  4.145   4.160   4.177   4.186   4.236   4.264   4.275   4.303
  4.307   4.311   4.337   4.372   4.408   5.000   5.078   5.093
  5.104   5.110   5.119   5.162   5.208   5.226   5.367   5.373
  5.401   5.419   5.434   5.460   5.481   5.595   5.617   5.653
  5.666   5.670   5.707   5.833   5.852  23.755  23.774  23.793
 23.807  23.818  23.830  23.847  23.853  23.875  23.882  23.904
 23.941  23.963  23.987  23.993  24.018  49.872  49.903  49.934
 49.939  49.950  49.964  50.011  50.014
 --------------------------------------------------------------

          Ground-State Mulliken Net Atomic Charges

     Atom                 Charge (a.u.)
  ----------------------------------------
      1 C                     0.200201
      2 H                     0.222270
      3 C                    -0.542389
      4 H                     0.146914
      5 O                     0.099425
      6 C                    -1.046773
      7 H                     0.233002
      8 H                     0.144452
      9 C                     0.696930
     10 H                     0.213416
     11 C                    -0.561846
     12 O                    -0.225209
     13 H                     0.185600
     14 H                     0.152197
     15 C                    -0.704844
     16 H                     0.164445
     17 H                     0.153128
     18 C                    -0.418548
     19 H                     0.169069
     20 H                     0.151681
     21 C                     0.438070
     22 H                     0.217857
     23 C                    -0.691510
     24 H                     0.152389
     25 H                     0.131119
     26 H                     0.139572
     27 C                    -0.679051
     28 H                     0.147219
     29 H                     0.154521
     30 H                     0.153045
     31 H                     0.241515
     32 O                     0.061137
     33 C                    -0.286357
     34 H                     0.271071
     35 C                     0.379009
     36 H                     0.212774
     37 C                    -0.082131
     38 O                    -0.187434
     39 O                    -0.090180
     40 H                     0.286686
     41 C                    -0.369927
     42 H                     0.281739
     43 O                    -0.130005
     44 H                     0.258134
     45 C                    -0.552832
     46 H                     0.306924
     47 O                    -0.208109
     48 H                     0.268863
     49 C                    -0.627972
     50 H                     0.240404
     51 O                    -0.113833
     52 H                     0.244168
  ----------------------------------------
  Sum of atomic charges =     0.000000

 -----------------------------------------------------------------
                    Cartesian Multipole Moments
 -----------------------------------------------------------------
    Charge (ESU x 10^10)
                 0.0000
    Dipole Moment (Debye)
         X       1.1573      Y       3.1952      Z      -2.6514
       Tot       4.3103
    Quadrupole Moments (Debye-Ang)
        XX    -137.4567     XY       7.4678     YY    -160.7081
        XZ      -6.5954     YZ       9.9024     ZZ    -148.5092
    Octopole Moments (Debye-Ang^2)
       XXX      88.1128    XXY      25.8380    XYY      60.7191
       YYY      66.5063    XXZ     -49.7509    XYZ       2.0031
       YYZ     -71.5093    XZZ      36.4449    YZZ      -5.9378
       ZZZ     -20.6588
    Hexadecapole Moments (Debye-Ang^3)
      XXXX   -7673.6093   XXXY     372.0582   XXYY   -2065.6834
      XYYY     137.6102   YYYY   -4564.3354   XXXZ    -472.0739
      XXYZ      79.2932   XYYZ    -182.4624   YYYZ     230.6188
      XXZZ   -1439.9702   XYZZ      33.3679   YYZZ    -846.8806
      XZZZ    -307.3335   YZZZ      57.2232   ZZZZ    -707.7835
 -----------------------------------------------------------------
 Calculating analytic gradient of the SCF energy
 Gradient of SCF Energy
            1           2           3           4           5           6
    1   0.0008741  -0.0000964  -0.0002223  -0.0000889   0.0006261   0.0007893
    2   0.0000368   0.0000395   0.0002757   0.0002079  -0.0000164   0.0006767
    3  -0.0005616   0.0002020  -0.0000256  -0.0000674   0.0007343  -0.0006534
            7           8           9          10          11          12
    1  -0.0001717   0.0006952   0.0002118  -0.0000172   0.0000294  -0.0003740
    2  -0.0000084   0.0000632  -0.0003742   0.0000235   0.0000337   0.0003241
    3   0.0001122   0.0001867   0.0006099  -0.0001621   0.0001051   0.0001520
           13          14          15          16          17          18
    1  -0.0001228  -0.0002075   0.0000079   0.0001716  -0.0000560  -0.0005436
    2  -0.0000436  -0.0002550   0.0007866  -0.0002935  -0.0000167  -0.0007401
    3  -0.0001779  -0.0000013  -0.0000223   0.0000057  -0.0000811  -0.0001804
           19          20          21          22          23          24
    1  -0.0001619   0.0001810  -0.0002353   0.0000812   0.0002927  -0.0000462
    2  -0.0000923   0.0000485   0.0002363   0.0001012  -0.0001319   0.0000026
    3   0.0001494   0.0002824  -0.0005124   0.0001152   0.0000755   0.0000354
           25          26          27          28          29          30
    1   0.0000022  -0.0000460  -0.0002163   0.0000915   0.0001172   0.0000175
    2   0.0000130   0.0000532  -0.0000949   0.0001793  -0.0002083   0.0000801
    3   0.0000239  -0.0000446   0.0005448  -0.0001213  -0.0003427   0.0000737
           31          32          33          34          35          36
    1   0.0001562  -0.0006232  -0.0008526  -0.0002488  -0.0018261   0.0004273
    2  -0.0002117  -0.0012040  -0.0004581   0.0001902  -0.0005029   0.0002495
    3  -0.0003544   0.0000576  -0.0005875   0.0000172   0.0000499  -0.0001224
           37          38          39          40          41          42
    1   0.0010619  -0.0000568  -0.0003675   0.0000165   0.0016132  -0.0003229
    2   0.0007076  -0.0008724   0.0004884  -0.0003980  -0.0001710  -0.0000675
    3   0.0002936   0.0002102  -0.0000275  -0.0000439   0.0001611  -0.0001105
           43          44          45          46          47          48
    1  -0.0007640   0.0001354  -0.0004553  -0.0000879  -0.0001799   0.0001455
    2   0.0000933   0.0001733  -0.0000049  -0.0001290  -0.0001816   0.0000101
    3  -0.0001246  -0.0001614   0.0001420   0.0001715   0.0004116  -0.0003750
           49          50          51          52
    1   0.0006794   0.0000712  -0.0001589   0.0000546
    2   0.0021416   0.0002196  -0.0012803   0.0003014
    3   0.0004612  -0.0001533  -0.0004354   0.0000658
 Max gradient component =       2.142E-03
 RMS gradient           =       4.386E-04
 Gradient time:  CPU 543.22 s  wall 91.73 s
 Geometry Optimization Parameters
   NAtoms,    NIC,     NZ,  NCons,   NDum,   NFix, NCnnct, MaxDiis
       52     415       0       0       0       0       0       0

 Cartesian Hessian Update
 Hessian Updated using BFGS Update


** GEOMETRY OPTIMIZATION IN DELOCALIZED INTERNAL COORDINATES **
   Searching for a Minimum

   Optimization Cycle:   8

                       Coordinates (Angstroms)
     ATOM                X               Y               Z
      1  C        -2.8057995196    0.9858009426   -0.6915769055
      2  H        -2.6465306748    0.7520720745   -1.7535086384
      3  C        -1.6551169138    0.3077224065    0.0668929264
      4  H        -1.7413438567    0.5355323858    1.1385627991
      5  O        -0.4220400878    0.9015865921   -0.4023504247
      6  C        -1.6517354059   -1.2114827354   -0.1303868820
      7  H        -1.4637474166   -1.4190856958   -1.1913986694
      8  H        -0.8182509909   -1.6437913912    0.4296584666
      9  C        -2.9805644940   -1.8511684400    0.2978383884
     10  H        -3.1222612181   -1.6736700378    1.3728355307
     11  C        -2.9889477014   -3.3703560340    0.1001426829
     12  O        -2.0434337811   -4.0618093266    0.9148510736
     13  H        -3.9658957955   -3.7671734546    0.3889370589
     14  H        -2.8384466978   -3.6168214033   -0.9611317587
     15  C        -4.1406328615   -1.1882974131   -0.4571996029
     16  H        -5.0952745944   -1.6042923574   -0.1164012234
     17  H        -4.0609013499   -1.4257198762   -1.5266003952
     18  C        -4.1388470510    0.3320555564   -0.2659809288
     19  H        -4.9641477605    0.7737906453   -0.8307946183
     20  H        -4.3345785953    0.5522749600    0.7905351715
     21  C        -2.7881425217    2.5342429835   -0.5726200723
     22  H        -1.7682241482    2.8394000121   -0.8238851170
     23  C        -3.7263589218    3.1892180332   -1.5966863654
     24  H        -3.6131516990    4.2772089263   -1.5788092493
     25  H        -3.5067981948    2.8502286652   -2.6140581305
     26  H        -4.7787722001    2.9712475992   -1.3902060652
     27  C        -3.0805372056    3.0587159290    0.8421342794
     28  H        -2.3871379162    2.6535699188    1.5833719555
     29  H        -4.1001446833    2.8242093558    1.1629072880
     30  H        -2.9739459198    4.1471985862    0.8680299829
     31  H        -1.1611670628   -3.9394382556    0.5509280061
     32  O         1.3311024939   -0.5503964996   -0.2722152271
     33  C         2.5207522535   -0.9573647733    0.3929057616
     34  H         2.3345230535   -1.1411860071    1.4585585090
     35  C         0.7184633516    0.6188393496    0.3074051299
     36  H         0.4986379254    0.4180487302    1.3688424902
     37  C         2.9268236222   -2.3013551116   -0.2074495970
     38  O         2.8417678870   -3.3542616897    0.3687699489
     39  O         3.3666689795   -2.1789096933   -1.4762522075
     40  H         3.5836441462   -3.0690451764   -1.7934932398
     41  C         3.5947822384    0.1283091279    0.2431233193
     42  H         3.8027702918    0.2548655003   -0.8288573065
     43  O         4.7539204621   -0.3001863294    0.9345049297
     44  H         5.3441561419    0.4568453495    1.0311232573
     45  C         3.0418040197    1.4311660887    0.8179403260
     46  H         2.9196769724    1.3092309296    1.8990735721
     47  O         3.9873062071    2.5026589080    0.6885953020
     48  H         4.1338148775    2.6744515594   -0.2508551283
     49  C         1.6879311617    1.8065094616    0.2096826094
     50  H         1.8090068837    2.0393088782   -0.8595677027
     51  O         1.1046470691    2.8981671455    0.8985773673
     52  H         1.7906677741    3.5616449415    1.0408849852
   Point Group: c1    Number of degrees of freedom:   150


   Energy is  -1228.716833843

 Hessian Updated using BFGS Update

147 Hessian modes will be used to form the next step
  Hessian Eigenvalues:
     0.002011    0.004781    0.004821    0.005014    0.005713    0.006032
     0.006612    0.006773    0.007830    0.008071    0.008901    0.010246
     0.011002    0.011505    0.013142    0.013698    0.015173    0.020037
     0.020979    0.022245    0.030527    0.032768    0.034168    0.035158
     0.037953    0.040171    0.043684    0.045166    0.045616    0.046698
     0.047264    0.047681    0.048189    0.049067    0.049515    0.049901
     0.050609    0.050965    0.051726    0.052571    0.054503    0.054945
     0.054996    0.055933    0.056415    0.056633    0.056764    0.057056
     0.057886    0.058772    0.060611    0.063962    0.067267    0.068308
     0.069963    0.075122    0.078592    0.082268    0.082643    0.082669
     0.084368    0.093483    0.094537    0.106396    0.113480    0.116316
     0.121335    0.131736    0.138945    0.143475    0.149750    0.154319
     0.158676    0.159886    0.160000    0.160021    0.160061    0.160407
     0.160816    0.161265    0.167517    0.168003    0.173014    0.174831
     0.178450    0.188676    0.194766    0.196836    0.197539    0.217454
     0.226350    0.245218    0.252931    0.264774    0.267978    0.270308
     0.275152    0.279181    0.284006    0.287646    0.288892    0.289591
     0.291030    0.292270    0.293151    0.297412    0.300139    0.301530
     0.306325    0.336643    0.338281    0.338383    0.338997    0.339529
     0.339570    0.340018    0.340073    0.340362    0.340457    0.340518
     0.340821    0.341107    0.341348    0.341669    0.341696    0.341883
     0.342227    0.342452    0.342650    0.343006    0.343458    0.345458
     0.375940    0.394719    0.395844    0.399673    0.403622    0.409767
     0.426786    0.440809    0.514923    0.518652    0.521335    0.525213
     0.536546    0.548834    0.945182

 Minimum Search - Taking Simple RFO Step
 Searching for Lamda that Minimizes Along All modes
 Value Taken    Lamda =  -0.00024445
 Step Taken.  Stepsize is  0.130106

                             Maximum     Tolerance    Cnvgd?
         Gradient           0.002842      0.000300      NO
         Displacement       0.050558      0.001200      NO
         Energy change     -0.000338      0.000001      NO


 New Cartesian Coordinates Obtained by Inverse Iteration

 Displacement from previous Coordinates is:  0.545208
 ----------------------------------------------------------------
             Standard Nuclear Orientation (Angstroms)
    I     Atom           X                Y                Z
 ----------------------------------------------------------------
    1      C      -2.8038420195     0.9759022918    -0.6957382482
    2      H      -2.6433606682     0.7416365983    -1.7576122344
    3      C      -1.6592480606     0.2864196373     0.0639852890
    4      H      -1.7423218378     0.5182957592     1.1350561670
    5      O      -0.4230629376     0.8714399704    -0.4108175768
    6      C      -1.6760680660    -1.2341451434    -0.1259570352
    7      H      -1.4830162162    -1.4499957008    -1.1846323495
    8      H      -0.8534223662    -1.6762499267     0.4410974052
    9      C      -3.0144839462    -1.8559391930     0.2964210143
   10      H      -3.1606510738    -1.6730523611     1.3700970974
   11      C      -3.0324826113    -3.3755530808     0.1051506839
   12      O      -2.1026484045    -4.0696876055     0.9361029431
   13      H      -4.0159927569    -3.7641512748     0.3823671600
   14      H      -2.8677431977    -3.6263306595    -0.9529088843
   15      C      -4.1623561811    -1.1839177308    -0.4684080032
   16      H      -5.1247028292    -1.5871174348    -0.1336407903
   17      H      -4.0771594046    -1.4247388358    -1.5365150343
   18      C      -4.1458518329     0.3372480324    -0.2798733053
   19      H      -4.9603042259     0.7862629595    -0.8545905186
   20      H      -4.3505158113     0.5617561684     0.7737143210
   21      C      -2.7693158894     2.5238945086    -0.5773511655
   22      H      -1.7538296903     2.8194786923    -0.8562126006
   23      C      -3.7284047771     3.1872274295    -1.5769302209
   24      H      -3.6030398862     4.2739753888    -1.5644618892
   25      H      -3.5400467282     2.8442633941    -2.5992944436
   26      H      -4.7768394597     2.9802298235    -1.3412298164
   27      C      -3.0189076164     3.0533693040     0.8436131775
   28      H      -2.3136541030     2.6382673873     1.5681342325
   29      H      -4.0333574113     2.8356203601     1.1921700886
   30      H      -2.8952918574     4.1400367126     0.8651283423
   31      H      -1.2134390813    -3.9456960227     0.5903962943
   32      O       1.3528063536    -0.5556995739    -0.2791895266
   33      C       2.5447906677    -0.9514267119     0.3888739048
   34      H       2.3568886448    -1.1454284129     1.4523317506
   35      C       0.7215366318     0.6015661908     0.3022366412
   36      H       0.4994328405     0.3955580521     1.3623307414
   37      C       2.9661815080    -2.2864643691    -0.2194738275
   38      O       2.8795002876    -3.3451044523     0.3461142099
   39      O       3.4259737431    -2.1509483404    -1.4800219639
   40      H       3.6530830678    -3.0374000429    -1.8001249343
   41      C       3.6062429903     0.1466840780     0.2497531225
   42      H       3.8255970456     0.2772113525    -0.8192602060
   43      O       4.7650470695    -0.2676386377     0.9529417714
   44      H       5.3405297926     0.4989602587     1.0621212565
   45      C       3.0337151703     1.4437841178     0.8180535196
   46      H       2.9106239799     1.3253287632     1.8991788565
   47      O       3.9652365424     2.5278749130     0.6866661784
   48      H       4.1090639971     2.6995574504    -0.2529999185
   49      C       1.6760213171     1.7989157307     0.2048615147
   50      H       1.7976163638     2.0292190982    -0.8644299004
   51      O       1.0812604443     2.8903373804     0.8873259118
   52      H       1.7642030626     3.5566735483     1.0307784601
 ----------------------------------------------------------------
 Molecular Point Group                 C1    NOp =  1
 Largest Abelian Subgroup              C1    NOp =  1
 Nuclear Repulsion Energy =  2361.0152379965 hartrees
 There are       94 alpha and       94 beta electrons
 Applying Cartesian multipole field
    Component          Value
    ---------          -----
     (2,0,0)        1.00000E-12
     (0,2,0)        2.00000E-11
     (0,0,2)       -3.00000E-11
 Nucleus-field energy     =     0.0000000568 hartrees
 Requested basis set is 6-311++G(d,p)
 There are 284 shells and 724 basis functions
 A cutoff of  1.0D-11 yielded  29081 shell pairs
 There are    183975 function pairs (    194603 Cartesian)
 Smallest overlap matrix eigenvalue = 7.22E-07

 Q-Chem warning in module stvman/mkSTV.C, line 306:

 Overlap eigenvalue is smaller than square root of threshold
 Use THRESH >= 12 to get rid of this warning

 Linear dependence detected in AO basis
 Tighter screening thresholds may be required for diffuse basis sets
 Use S2THRESH > 14 and THRESH = 14 in case of SCF convergence issues
 Number of orthogonalized atomic orbitals = 723
 Maximum deviation from orthogonality = 4.181E-10
 Guess MOs from SCF MO coefficient file

 -----------------------------------------------------------------------
  General SCF calculation program by
  Eric Jon Sundstrom, Paul Horn, Yuezhi Mao, Dmitri Zuev, Alec White,
  David Stuck, Shaama M.S., Shane Yost, Joonho Lee, David Small,
  Daniel Levine, Susi Lehtola, Hugh Burton, Evgeny Epifanovsky
 -----------------------------------------------------------------------
 Exchange:     0.2000 Hartree-Fock + 0.0800 Slater + 0.7200 B88
 Correlation:  0.1900 VWN1RPA + 0.8100 LYP
 Using SG-1 standard quadrature grid
 using 6 threads for integral computing
 -------------------------------------------------------
 OpenMP Integral computing Module                
 Release: version 2.0, May 2017, Q-Chem Inc. Pleasanton 
 -------------------------------------------------------
 -------------------------------------------------------
 OpenMP BLAS3 based DFT computing Module                
 Release: version 1.0, May 2013, Q-Chem Inc. Pittsburgh 
 -------------------------------------------------------
 A restricted SCF calculation will be
 performed using DIIS
 SCF converges when DIIS error is below 1.0e-08
 ---------------------------------------
  Cycle       Energy         DIIS error
 ---------------------------------------
    1   -1228.7136459867      2.01e-04  
    2   -1228.7168651357      3.31e-05  
    3   -1228.7168166361      5.02e-05  
    4   -1228.7169286932      5.11e-06  
    5   -1228.7169291655      4.14e-06  
    6   -1228.7169299206      1.18e-06  
    7   -1228.7169299873      2.98e-07  
    8   -1228.7169299914      9.48e-08  
    9   -1228.7169299918      2.66e-08  
   10   -1228.7169299918      8.32e-09  Convergence criterion met
 ---------------------------------------
 SCF time:   CPU 1940.94s  wall 342.00s 
 SCF   energy in the final basis set =    -1228.7169299918
 Total energy in the final basis set =    -1228.7169299918

 --------------------------------------------------------------

                    Orbital Energies (a.u.)
 --------------------------------------------------------------

 Alpha MOs
 -- Occupied --
-19.191 -19.167 -19.157 -19.149 -19.145 -19.144 -19.135 -19.122
-10.327 -10.295 -10.262 -10.255 -10.253 -10.249 -10.231 -10.216
-10.176 -10.175 -10.171 -10.170 -10.169 -10.168 -10.155 -10.153
 -1.134  -1.098  -1.075  -1.055  -1.044  -1.042  -1.038  -1.022
 -0.850  -0.812  -0.803  -0.796  -0.749  -0.745  -0.700  -0.682
 -0.679  -0.667  -0.641  -0.627  -0.615  -0.613  -0.574  -0.563
 -0.560  -0.551  -0.544  -0.524  -0.517  -0.512  -0.507  -0.501
 -0.493  -0.486  -0.477  -0.463  -0.455  -0.452  -0.449  -0.438
 -0.434  -0.428  -0.426  -0.423  -0.408  -0.399  -0.397  -0.392
 -0.385  -0.379  -0.374  -0.373  -0.367  -0.361  -0.354  -0.347
 -0.346  -0.341  -0.336  -0.333  -0.328  -0.320  -0.317  -0.311
 -0.308  -0.304  -0.294  -0.290  -0.283  -0.272
 -- Virtual --
 -0.035  -0.025  -0.014  -0.010  -0.006   0.002   0.004   0.005
  0.012   0.017   0.023   0.025   0.030   0.032   0.038   0.040
  0.045   0.047   0.051   0.053   0.059   0.061   0.064   0.068
  0.074   0.076   0.076   0.079   0.081   0.086   0.087   0.088
  0.092   0.097   0.098   0.101   0.103   0.106   0.107   0.110
  0.113   0.114   0.115   0.118   0.120   0.124   0.126   0.128
  0.130   0.131   0.133   0.137   0.137   0.139   0.142   0.144
  0.145   0.148   0.149   0.151   0.154   0.156   0.157   0.161
  0.162   0.163   0.166   0.167   0.171   0.173   0.174   0.175
  0.180   0.180   0.184   0.188   0.190   0.191   0.192   0.197
  0.199   0.203   0.204   0.206   0.208   0.210   0.211   0.213
  0.217   0.218   0.221   0.223   0.226   0.229   0.229   0.235
  0.236   0.239   0.240   0.242   0.244   0.250   0.251   0.252
  0.253   0.261   0.261   0.263   0.268   0.271   0.271   0.275
  0.279   0.283   0.284   0.286   0.290   0.293   0.295   0.299
  0.299   0.303   0.305   0.308   0.312   0.314   0.318   0.321
  0.323   0.324   0.326   0.327   0.332   0.335   0.337   0.340
  0.343   0.345   0.347   0.349   0.353   0.354   0.359   0.361
  0.365   0.367   0.370   0.372   0.374   0.378   0.382   0.386
  0.389   0.392   0.397   0.399   0.401   0.408   0.415   0.418
  0.423   0.425   0.431   0.432   0.440   0.443   0.444   0.447
  0.451   0.462   0.465   0.473   0.482   0.485   0.491   0.496
  0.501   0.512   0.516   0.522   0.532   0.534   0.542   0.544
  0.547   0.556   0.561   0.570   0.572   0.578   0.580   0.588
  0.593   0.597   0.606   0.609   0.615   0.618   0.621   0.626
  0.632   0.638   0.644   0.651   0.653   0.662   0.664   0.669
  0.673   0.677   0.681   0.689   0.701   0.702   0.707   0.714
  0.718   0.724   0.728   0.730   0.733   0.743   0.749   0.756
  0.760   0.765   0.771   0.773   0.775   0.778   0.782   0.785
  0.789   0.791   0.793   0.800   0.803   0.812   0.816   0.819
  0.826   0.829   0.831   0.850   0.853   0.855   0.862   0.874
  0.890   0.909   0.927   0.940   0.945   0.964   0.970   0.981
  0.984   0.996   1.009   1.020   1.023   1.036   1.044   1.046
  1.062   1.067   1.075   1.086   1.095   1.103   1.118   1.123
  1.127   1.133   1.141   1.152   1.156   1.160   1.167   1.170
  1.183   1.189   1.196   1.203   1.210   1.216   1.221   1.228
  1.229   1.237   1.244   1.252   1.256   1.269   1.271   1.285
  1.291   1.304   1.316   1.323   1.333   1.348   1.353   1.365
  1.378   1.394   1.397   1.408   1.415   1.424   1.441   1.446
  1.460   1.464   1.467   1.478   1.482   1.497   1.502   1.508
  1.517   1.525   1.527   1.530   1.539   1.548   1.548   1.558
  1.562   1.573   1.577   1.582   1.586   1.589   1.596   1.599
  1.604   1.607   1.615   1.616   1.624   1.626   1.628   1.635
  1.640   1.647   1.652   1.654   1.656   1.661   1.665   1.672
  1.676   1.679   1.692   1.696   1.700   1.706   1.712   1.717
  1.727   1.739   1.748   1.752   1.760   1.765   1.770   1.786
  1.787   1.793   1.800   1.805   1.816   1.822   1.825   1.835
  1.844   1.851   1.860   1.865   1.882   1.884   1.895   1.896
  1.911   1.916   1.928   1.934   1.942   1.954   1.964   1.978
  1.986   2.001   2.007   2.021   2.028   2.047   2.050   2.053
  2.058   2.068   2.082   2.090   2.098   2.105   2.105   2.114
  2.126   2.134   2.146   2.149   2.165   2.168   2.175   2.188
  2.191   2.197   2.203   2.209   2.233   2.242   2.252   2.267
  2.271   2.285   2.300   2.308   2.320   2.332   2.347   2.356
  2.378   2.392   2.399   2.408   2.416   2.429   2.445   2.446
  2.491   2.495   2.519   2.528   2.533   2.537   2.542   2.546
  2.555   2.560   2.569   2.574   2.580   2.586   2.600   2.604
  2.609   2.633   2.635   2.641   2.650   2.662   2.671   2.674
  2.687   2.694   2.709   2.721   2.746   2.755   2.756   2.768
  2.777   2.785   2.792   2.802   2.809   2.819   2.824   2.832
  2.844   2.858   2.882   2.883   2.896   2.903   2.911   2.922
  2.925   2.936   2.943   2.946   2.955   2.969   2.976   2.980
  2.999   3.004   3.018   3.034   3.039   3.045   3.052   3.057
  3.064   3.083   3.086   3.088   3.094   3.114   3.128   3.129
  3.139   3.150   3.158   3.163   3.167   3.172   3.183   3.188
  3.207   3.211   3.226   3.252   3.268   3.276   3.282   3.304
  3.306   3.316   3.326   3.336   3.342   3.368   3.388   3.420
  3.443   3.468   3.491   3.540   3.552   3.569   3.616   3.686
  3.778   3.780   3.793   3.803   3.809   3.816   3.843   3.847
  3.856   3.878   3.902   3.912   3.917   3.929   3.939   3.962
  3.989   3.999   4.000   4.013   4.057   4.067   4.093   4.116
  4.145   4.158   4.176   4.183   4.234   4.264   4.276   4.302
  4.310   4.311   4.336   4.372   4.408   4.999   5.077   5.094
  5.104   5.111   5.118   5.161   5.207   5.228   5.366   5.372
  5.401   5.418   5.433   5.459   5.481   5.593   5.617   5.653
  5.665   5.669   5.706   5.833   5.851  23.754  23.773  23.793
 23.807  23.818  23.829  23.847  23.853  23.874  23.882  23.904
 23.939  23.963  23.986  23.993  24.018  49.871  49.903  49.934
 49.938  49.950  49.964  50.010  50.013
 --------------------------------------------------------------

          Ground-State Mulliken Net Atomic Charges

     Atom                 Charge (a.u.)
  ----------------------------------------
      1 C                     0.216278
      2 H                     0.221798
      3 C                    -0.486510
      4 H                     0.142266
      5 O                     0.101068
      6 C                    -1.107404
      7 H                     0.231714
      8 H                     0.140649
      9 C                     0.702018
     10 H                     0.213616
     11 C                    -0.563020
     12 O                    -0.225160
     13 H                     0.186368
     14 H                     0.152265
     15 C                    -0.698692
     16 H                     0.164829
     17 H                     0.154420
     18 C                    -0.413817
     19 H                     0.165423
     20 H                     0.153386
     21 C                     0.425660
     22 H                     0.216222
     23 C                    -0.687633
     24 H                     0.151869
     25 H                     0.132092
     26 H                     0.141325
     27 C                    -0.675771
     28 H                     0.148688
     29 H                     0.152772
     30 H                     0.152969
     31 H                     0.241055
     32 O                     0.058409
     33 C                    -0.279704
     34 H                     0.271441
     35 C                     0.359518
     36 H                     0.214018
     37 C                    -0.069560
     38 O                    -0.190354
     39 O                    -0.093316
     40 H                     0.287236
     41 C                    -0.382035
     42 H                     0.282284
     43 O                    -0.131699
     44 H                     0.258509
     45 C                    -0.548533
     46 H                     0.307131
     47 O                    -0.207626
     48 H                     0.269146
     49 C                    -0.626498
     50 H                     0.240445
     51 O                    -0.113845
     52 H                     0.244289
  ----------------------------------------
  Sum of atomic charges =     0.000000

 -----------------------------------------------------------------
                    Cartesian Multipole Moments
 -----------------------------------------------------------------
    Charge (ESU x 10^10)
                 0.0000
    Dipole Moment (Debye)
         X       1.1541      Y       3.2145      Z      -2.6034
       Tot       4.2945
    Quadrupole Moments (Debye-Ang)
        XX    -137.6990     XY       7.3572     YY    -160.7982
        XZ      -6.3875     YZ       9.7513     ZZ    -148.4585
    Octopole Moments (Debye-Ang^2)
       XXX      86.4896    XXY      26.2144    XYY      61.6226
       YYY      67.4091    XXZ     -50.1392    XYZ       1.5795
       YYZ     -70.9137    XZZ      37.0603    YZZ      -5.7585
       ZZZ     -20.3067
    Hexadecapole Moments (Debye-Ang^3)
      XXXX   -7727.9771   XXXY     352.0646   XXYY   -2076.1653
      XYYY     116.1534   YYYY   -4565.1671   XXXZ    -469.1876
      XXYZ      85.9356   XYYZ    -178.6429   YYYZ     225.9799
      XXZZ   -1445.6985   XYZZ      25.1964   YYZZ    -846.3291
      XZZZ    -304.1403   YZZZ      57.2447   ZZZZ    -708.0566
 -----------------------------------------------------------------
 Calculating analytic gradient of the SCF energy
 Gradient of SCF Energy
            1           2           3           4           5           6
    1   0.0002008  -0.0001408   0.0002605  -0.0002245  -0.0002089  -0.0002871
    2   0.0000501   0.0000164  -0.0001508   0.0001197   0.0010119  -0.0004001
    3  -0.0001266   0.0001521  -0.0002889   0.0000221   0.0001915   0.0003682
            7           8           9          10          11          12
    1   0.0000083  -0.0001854   0.0002329   0.0000364  -0.0000086  -0.0000270
    2  -0.0000683  -0.0000105  -0.0003166  -0.0000093   0.0000535   0.0003708
    3   0.0000701  -0.0002134   0.0002047  -0.0000522   0.0000001   0.0001371
           13          14          15          16          17          18
    1  -0.0001683  -0.0000567   0.0000598  -0.0000160  -0.0000179  -0.0003229
    2   0.0000147  -0.0000572   0.0003843  -0.0000566  -0.0000428  -0.0003076
    3  -0.0001411   0.0000229  -0.0001802   0.0000014  -0.0000091  -0.0001134
           19          20          21          22          23          24
    1  -0.0001189   0.0001110   0.0000332   0.0000253   0.0001342  -0.0000273
    2   0.0000613  -0.0000976   0.0000048   0.0000818  -0.0000649   0.0000161
    3  -0.0000179  -0.0000014  -0.0003190  -0.0000370   0.0000545  -0.0000153
           25          26          27          28          29          30
    1   0.0000437  -0.0001383  -0.0000189   0.0001631   0.0000851   0.0000046
    2   0.0000334  -0.0000979   0.0000447  -0.0000888   0.0001557   0.0000309
    3   0.0000488   0.0000551  -0.0000661   0.0000414   0.0001292   0.0000397
           31          32          33          34          35          36
    1   0.0000732   0.0003971  -0.0005650  -0.0002113  -0.0000339   0.0001837
    2  -0.0001863  -0.0005236  -0.0003100   0.0000363  -0.0003868   0.0001533
    3  -0.0001730   0.0000919  -0.0003746  -0.0000098   0.0003141  -0.0000248
           37          38          39          40          41          42
    1   0.0003778   0.0001028  -0.0001367   0.0000402   0.0006268  -0.0001098
    2   0.0013491  -0.0009362   0.0002623  -0.0003216  -0.0005769   0.0000521
    3   0.0001083   0.0002386  -0.0001675   0.0000274  -0.0001299  -0.0000050
           43          44          45          46          47          48
    1  -0.0001718   0.0001034  -0.0001625  -0.0000254   0.0001372   0.0000062
    2  -0.0000204   0.0001611   0.0001548  -0.0000426   0.0000470   0.0000174
    3   0.0000392  -0.0000334   0.0003186  -0.0000101   0.0001278  -0.0001536
           49          50          51          52
    1   0.0001125   0.0000759  -0.0003412   0.0000897
    2   0.0003944   0.0002304  -0.0003813   0.0001465
    3  -0.0001379   0.0001170  -0.0001180  -0.0000027
 Max gradient component =       1.349E-03
 RMS gradient           =       2.429E-04
 Gradient time:  CPU 541.19 s  wall 91.36 s
 Geometry Optimization Parameters
   NAtoms,    NIC,     NZ,  NCons,   NDum,   NFix, NCnnct, MaxDiis
       52     415       0       0       0       0       0       0

 Cartesian Hessian Update
 Hessian Updated using BFGS Update


** GEOMETRY OPTIMIZATION IN DELOCALIZED INTERNAL COORDINATES **
   Searching for a Minimum

   Optimization Cycle:   9

                       Coordinates (Angstroms)
     ATOM                X               Y               Z
      1  C        -2.8038420195    0.9759022918   -0.6957382482
      2  H        -2.6433606682    0.7416365983   -1.7576122344
      3  C        -1.6592480606    0.2864196373    0.0639852890
      4  H        -1.7423218378    0.5182957592    1.1350561670
      5  O        -0.4230629376    0.8714399704   -0.4108175768
      6  C        -1.6760680660   -1.2341451434   -0.1259570352
      7  H        -1.4830162162   -1.4499957008   -1.1846323495
      8  H        -0.8534223662   -1.6762499267    0.4410974052
      9  C        -3.0144839462   -1.8559391930    0.2964210143
     10  H        -3.1606510738   -1.6730523611    1.3700970974
     11  C        -3.0324826113   -3.3755530808    0.1051506839
     12  O        -2.1026484045   -4.0696876055    0.9361029431
     13  H        -4.0159927569   -3.7641512748    0.3823671600
     14  H        -2.8677431977   -3.6263306595   -0.9529088843
     15  C        -4.1623561811   -1.1839177308   -0.4684080032
     16  H        -5.1247028292   -1.5871174348   -0.1336407903
     17  H        -4.0771594046   -1.4247388358   -1.5365150343
     18  C        -4.1458518329    0.3372480324   -0.2798733053
     19  H        -4.9603042259    0.7862629595   -0.8545905186
     20  H        -4.3505158113    0.5617561684    0.7737143210
     21  C        -2.7693158894    2.5238945086   -0.5773511655
     22  H        -1.7538296903    2.8194786923   -0.8562126006
     23  C        -3.7284047771    3.1872274295   -1.5769302209
     24  H        -3.6030398862    4.2739753888   -1.5644618892
     25  H        -3.5400467282    2.8442633941   -2.5992944436
     26  H        -4.7768394597    2.9802298235   -1.3412298164
     27  C        -3.0189076164    3.0533693040    0.8436131775
     28  H        -2.3136541030    2.6382673873    1.5681342325
     29  H        -4.0333574113    2.8356203601    1.1921700886
     30  H        -2.8952918574    4.1400367126    0.8651283423
     31  H        -1.2134390813   -3.9456960227    0.5903962943
     32  O         1.3528063536   -0.5556995739   -0.2791895266
     33  C         2.5447906677   -0.9514267119    0.3888739048
     34  H         2.3568886448   -1.1454284129    1.4523317506
     35  C         0.7215366318    0.6015661908    0.3022366412
     36  H         0.4994328405    0.3955580521    1.3623307414
     37  C         2.9661815080   -2.2864643691   -0.2194738275
     38  O         2.8795002876   -3.3451044523    0.3461142099
     39  O         3.4259737431   -2.1509483404   -1.4800219639
     40  H         3.6530830678   -3.0374000429   -1.8001249343
     41  C         3.6062429903    0.1466840780    0.2497531225
     42  H         3.8255970456    0.2772113525   -0.8192602060
     43  O         4.7650470695   -0.2676386377    0.9529417714
     44  H         5.3405297926    0.4989602587    1.0621212565
     45  C         3.0337151703    1.4437841178    0.8180535196
     46  H         2.9106239799    1.3253287632    1.8991788565
     47  O         3.9652365424    2.5278749130    0.6866661784
     48  H         4.1090639971    2.6995574504   -0.2529999185
     49  C         1.6760213171    1.7989157307    0.2048615147
     50  H         1.7976163638    2.0292190982   -0.8644299004
     51  O         1.0812604443    2.8903373804    0.8873259118
     52  H         1.7642030626    3.5566735483    1.0307784601
   Point Group: c1    Number of degrees of freedom:   150


   Energy is  -1228.716929992

 Hessian Updated using BFGS Update

148 Hessian modes will be used to form the next step
  Hessian Eigenvalues:
     0.002520    0.004549    0.004822    0.005039    0.005330    0.006009
     0.006605    0.006754    0.007806    0.007891    0.009399    0.010274
     0.011094    0.011538    0.012545    0.013660    0.015179    0.020154
     0.021060    0.022245    0.030372    0.032546    0.034219    0.035229
     0.037963    0.040137    0.044636    0.045431    0.045635    0.046650
     0.047194    0.047724    0.048154    0.049088    0.049436    0.049952
     0.050506    0.050865    0.051584    0.052565    0.054471    0.054970
     0.054981    0.055345    0.055954    0.056662    0.056741    0.057036
     0.057834    0.058765    0.060582    0.064129    0.066593    0.068449
     0.069950    0.075128    0.078966    0.082267    0.082436    0.082645
     0.084511    0.092864    0.095290    0.107096    0.113011    0.116140
     0.117723    0.132214    0.138221    0.143630    0.149784    0.154368
     0.158542    0.159685    0.159954    0.160000    0.160018    0.160090
     0.160408    0.160772    0.162054    0.166636    0.168813    0.173117
     0.175234    0.178435    0.188924    0.194374    0.196783    0.201276
     0.223232    0.232456    0.246086    0.253849    0.266537    0.268057
     0.271782    0.275150    0.281422    0.287203    0.288350    0.288848
     0.290102    0.291398    0.292226    0.295729    0.296798    0.300197
     0.301236    0.309225    0.336492    0.338220    0.338351    0.339055
     0.339519    0.339565    0.339970    0.340065    0.340415    0.340514
     0.340705    0.340859    0.341159    0.341612    0.341681    0.341732
     0.341884    0.342244    0.342452    0.342861    0.343223    0.343813
     0.347017    0.375583    0.394586    0.395672    0.402429    0.404015
     0.408094    0.427646    0.442752    0.514240    0.518689    0.521292
     0.524370    0.534635    0.548830    0.941302

 Minimum Search - Taking Simple RFO Step
 Searching for Lamda that Minimizes Along All modes
 Value Taken    Lamda =  -0.00012329
 Step Taken.  Stepsize is  0.147571

                             Maximum     Tolerance    Cnvgd?
         Gradient           0.001745      0.000300      NO
         Displacement       0.049613      0.001200      NO
         Energy change     -0.000096      0.000001      NO


 New Cartesian Coordinates Obtained by Inverse Iteration

 Displacement from previous Coordinates is:  0.469919
 ----------------------------------------------------------------
             Standard Nuclear Orientation (Angstroms)
    I     Atom           X                Y                Z
 ----------------------------------------------------------------
    1      C      -2.8033539070     0.9777954094    -0.6825804210
    2      H      -2.6368383267     0.7523183967    -1.7457612280
    3      C      -1.6578766027     0.2859210861     0.0741576389
    4      H      -1.7358508252     0.5157432396     1.1460915899
    5      O      -0.4243681585     0.8717141466    -0.4063345017
    6      C      -1.6751921442    -1.2338526978    -0.1177738558
    7      H      -1.4782298019    -1.4486631952    -1.1760939551
    8      H      -0.8549234496    -1.6769094023     0.4517994723
    9      C      -3.0144996002    -1.8563525028     0.2996534266
   10      H      -3.1652014018    -1.6740696221     1.3729530141
   11      C      -3.0256721152    -3.3760355151     0.1079444428
   12      O      -2.1019615871    -4.0668055241     0.9485967480
   13      H      -4.0100127864    -3.7691019884     0.3751777571
   14      H      -2.8476941990    -3.6248498428    -0.9484312944
   15      C      -4.1598026640    -1.1859393358    -0.4695038738
   16      H      -5.1237474245    -1.5901690227    -0.1405984495
   17      H      -4.0683692308    -1.4242580452    -1.5376010223
   18      C      -4.1461613750     0.3353219474    -0.2777291169
   19      H      -4.9563591357     0.7839161963    -0.8584776659
   20      H      -4.3605348122     0.5579367281     0.7742611892
   21      C      -2.7719117816     2.5246323726    -0.5513432728
   22      H      -1.7446678876     2.8200493290    -0.7831273071
   23      C      -3.6842713020     3.1981206136    -1.5876727488
   24      H      -3.5532412275     4.2840200115    -1.5641562199
   25      H      -3.4544206170     2.8591929341    -2.6029744594
   26      H      -4.7427424282     2.9962178384    -1.3980022787
   27      C      -3.0848119005     3.0440585290     0.8604019036
   28      H      -2.4150885214     2.6222103082     1.6140603227
   29      H      -4.1146659519     2.8255199884     1.1603935713
   30      H      -2.9607929313     4.1302663909     0.8952064563
   31      H      -1.2082858953    -3.9269233877     0.6211024433
   32      O       1.3520742233    -0.5538402165    -0.2804709212
   33      C       2.5457489404    -0.9519882881     0.3834149207
   34      H       2.3620311022    -1.1463006988     1.4475604085
   35      C       0.7233558214     0.6034244561     0.3023676441
   36      H       0.5039785710     0.3989603631     1.3635628505
   37      C       2.9576875151    -2.2889810975    -0.2276448410
   38      O       2.8506113200    -3.3487927671     0.3315868531
   39      O       3.4313235572    -2.1537592498    -1.4830382794
   40      H       3.6513722211    -3.0409343448    -1.8054476114
   41      C       3.6080481054     0.1437224803     0.2399038628
   42      H       3.8290491752     0.2708696922    -0.8290820897
   43      O       4.7671775989    -0.2702390645     0.9439316043
   44      H       5.3416194468     0.4967885255     1.0547279834
   45      C       3.0385744572     1.4434472372     0.8040924713
   46      H       2.9196817822     1.3304707682     1.8861946751
   47      O       3.9700657074     2.5265422264     0.6643309483
   48      H       4.1083539174     2.6959710066    -0.2763982586
   49      C       1.6787374443     1.7977011843     0.1947300980
   50      H       1.7964408717     2.0196193546    -0.8766821880
   51      O       1.0932280253     2.8979021718     0.8726095928
   52      H       1.7823807611     3.5587007182     1.0114396334
 ----------------------------------------------------------------
 Molecular Point Group                 C1    NOp =  1
 Largest Abelian Subgroup              C1    NOp =  1
 Nuclear Repulsion Energy =  2360.8024942016 hartrees
 There are       94 alpha and       94 beta electrons
 Applying Cartesian multipole field
    Component          Value
    ---------          -----
     (2,0,0)        1.00000E-12
     (0,2,0)        2.00000E-11
     (0,0,2)       -3.00000E-11
 Nucleus-field energy     =     0.0000000569 hartrees
 Requested basis set is 6-311++G(d,p)
 There are 284 shells and 724 basis functions
 A cutoff of  1.0D-11 yielded  29068 shell pairs
 There are    183913 function pairs (    194541 Cartesian)
 Smallest overlap matrix eigenvalue = 7.16E-07

 Q-Chem warning in module stvman/mkSTV.C, line 306:

 Overlap eigenvalue is smaller than square root of threshold
 Use THRESH >= 12 to get rid of this warning

 Linear dependence detected in AO basis
 Tighter screening thresholds may be required for diffuse basis sets
 Use S2THRESH > 14 and THRESH = 14 in case of SCF convergence issues
 Number of orthogonalized atomic orbitals = 723
 Maximum deviation from orthogonality = 2.806E-10
 Guess MOs from SCF MO coefficient file

 -----------------------------------------------------------------------
  General SCF calculation program by
  Eric Jon Sundstrom, Paul Horn, Yuezhi Mao, Dmitri Zuev, Alec White,
  David Stuck, Shaama M.S., Shane Yost, Joonho Lee, David Small,
  Daniel Levine, Susi Lehtola, Hugh Burton, Evgeny Epifanovsky
 -----------------------------------------------------------------------
 Exchange:     0.2000 Hartree-Fock + 0.0800 Slater + 0.7200 B88
 Correlation:  0.1900 VWN1RPA + 0.8100 LYP
 Using SG-1 standard quadrature grid
 using 6 threads for integral computing
 -------------------------------------------------------
 OpenMP Integral computing Module                
 Release: version 2.0, May 2017, Q-Chem Inc. Pleasanton 
 -------------------------------------------------------
 -------------------------------------------------------
 OpenMP BLAS3 based DFT computing Module                
 Release: version 1.0, May 2013, Q-Chem Inc. Pittsburgh 
 -------------------------------------------------------
 A restricted SCF calculation will be
 performed using DIIS
 SCF converges when DIIS error is below 1.0e-08
 ---------------------------------------
  Cycle       Energy         DIIS error
 ---------------------------------------
    1   -1228.7137166862      2.04e-04  
    2   -1228.7169332391      2.23e-05  
    3   -1228.7169321692      2.90e-05  
    4   -1228.7169698749      4.82e-06  
    5   -1228.7169706117      2.69e-06  
    6   -1228.7169709545      8.46e-07  
    7   -1228.7169709828      3.45e-07  
    8   -1228.7169709888      6.57e-08  
    9   -1228.7169709890      2.55e-08  
   10   -1228.7169709889      6.99e-09  Convergence criterion met
 ---------------------------------------
 SCF time:   CPU 1940.61s  wall 342.00s 
 SCF   energy in the final basis set =    -1228.7169709889
 Total energy in the final basis set =    -1228.7169709889

 --------------------------------------------------------------

                    Orbital Energies (a.u.)
 --------------------------------------------------------------

 Alpha MOs
 -- Occupied --
-19.191 -19.167 -19.157 -19.149 -19.146 -19.144 -19.136 -19.121
-10.327 -10.296 -10.262 -10.255 -10.253 -10.249 -10.231 -10.216
-10.176 -10.175 -10.171 -10.170 -10.169 -10.168 -10.155 -10.153
 -1.135  -1.099  -1.075  -1.055  -1.045  -1.042  -1.038  -1.022
 -0.850  -0.812  -0.803  -0.796  -0.749  -0.745  -0.701  -0.682
 -0.680  -0.667  -0.642  -0.627  -0.615  -0.613  -0.574  -0.563
 -0.560  -0.551  -0.544  -0.524  -0.517  -0.512  -0.507  -0.501
 -0.493  -0.486  -0.477  -0.463  -0.455  -0.452  -0.450  -0.438
 -0.434  -0.428  -0.426  -0.424  -0.408  -0.399  -0.397  -0.393
 -0.385  -0.379  -0.374  -0.373  -0.367  -0.362  -0.354  -0.347
 -0.347  -0.341  -0.335  -0.333  -0.328  -0.320  -0.317  -0.311
 -0.308  -0.304  -0.295  -0.290  -0.283  -0.272
 -- Virtual --
 -0.035  -0.025  -0.014  -0.010  -0.006   0.002   0.004   0.005
  0.012   0.017   0.023   0.025   0.030   0.032   0.038   0.040
  0.045   0.047   0.051   0.053   0.058   0.061   0.064   0.067
  0.074   0.075   0.077   0.079   0.081   0.086   0.087   0.088
  0.092   0.097   0.098   0.100   0.103   0.105   0.107   0.109
  0.113   0.114   0.115   0.119   0.120   0.124   0.126   0.127
  0.129   0.131   0.133   0.136   0.137   0.139   0.142   0.144
  0.145   0.148   0.149   0.151   0.154   0.157   0.157   0.160
  0.161   0.163   0.166   0.167   0.171   0.174   0.174   0.175
  0.180   0.181   0.183   0.188   0.190   0.191   0.192   0.197
  0.199   0.202   0.203   0.206   0.208   0.210   0.212   0.214
  0.217   0.217   0.221   0.223   0.226   0.229   0.229   0.234
  0.236   0.238   0.240   0.242   0.244   0.250   0.251   0.251
  0.254   0.260   0.261   0.263   0.268   0.270   0.272   0.276
  0.279   0.282   0.284   0.286   0.290   0.293   0.294   0.298
  0.299   0.303   0.305   0.308   0.312   0.314   0.318   0.321
  0.323   0.323   0.326   0.327   0.332   0.335   0.337   0.340
  0.343   0.345   0.347   0.349   0.353   0.354   0.359   0.361
  0.365   0.366   0.371   0.372   0.373   0.378   0.382   0.386
  0.389   0.392   0.398   0.400   0.402   0.407   0.415   0.417
  0.423   0.426   0.432   0.434   0.440   0.443   0.444   0.446
  0.451   0.462   0.466   0.472   0.482   0.485   0.490   0.497
  0.500   0.511   0.514   0.521   0.533   0.534   0.542   0.544
  0.549   0.556   0.562   0.569   0.572   0.578   0.580   0.588
  0.593   0.597   0.605   0.609   0.614   0.618   0.621   0.625
  0.632   0.638   0.643   0.651   0.653   0.663   0.666   0.668
  0.673   0.676   0.681   0.689   0.701   0.702   0.707   0.713
  0.717   0.724   0.728   0.731   0.734   0.744   0.749   0.755
  0.760   0.765   0.771   0.773   0.774   0.780   0.782   0.785
  0.789   0.791   0.793   0.800   0.804   0.813   0.816   0.819
  0.825   0.828   0.831   0.850   0.854   0.855   0.862   0.871
  0.890   0.907   0.928   0.940   0.944   0.965   0.969   0.977
  0.985   0.996   1.009   1.019   1.024   1.037   1.044   1.047
  1.062   1.068   1.076   1.086   1.095   1.102   1.118   1.123
  1.127   1.133   1.142   1.152   1.157   1.162   1.168   1.171
  1.183   1.189   1.196   1.203   1.210   1.217   1.220   1.229
  1.233   1.238   1.244   1.251   1.254   1.268   1.271   1.283
  1.289   1.304   1.317   1.323   1.333   1.348   1.355   1.365
  1.379   1.395   1.397   1.411   1.416   1.423   1.443   1.444
  1.458   1.465   1.467   1.479   1.481   1.495   1.500   1.509
  1.517   1.525   1.527   1.531   1.538   1.547   1.548   1.557
  1.561   1.572   1.576   1.582   1.585   1.589   1.596   1.599
  1.602   1.607   1.615   1.616   1.624   1.626   1.628   1.635
  1.639   1.647   1.652   1.654   1.656   1.661   1.665   1.671
  1.677   1.679   1.690   1.695   1.700   1.707   1.711   1.717
  1.727   1.739   1.747   1.752   1.760   1.765   1.772   1.786
  1.788   1.794   1.800   1.805   1.816   1.821   1.824   1.835
  1.844   1.850   1.860   1.866   1.882   1.886   1.894   1.896
  1.912   1.916   1.928   1.935   1.941   1.953   1.965   1.978
  1.986   2.000   2.008   2.021   2.030   2.047   2.050   2.053
  2.058   2.068   2.082   2.092   2.099   2.103   2.104   2.114
  2.126   2.135   2.145   2.149   2.164   2.168   2.176   2.188
  2.193   2.197   2.205   2.209   2.233   2.242   2.254   2.265
  2.271   2.284   2.298   2.307   2.319   2.332   2.348   2.356
  2.377   2.393   2.398   2.407   2.416   2.429   2.444   2.446
  2.492   2.495   2.519   2.528   2.533   2.537   2.541   2.546
  2.554   2.560   2.568   2.573   2.580   2.586   2.599   2.604
  2.609   2.634   2.636   2.641   2.650   2.662   2.670   2.673
  2.686   2.693   2.709   2.722   2.743   2.753   2.755   2.770
  2.778   2.785   2.792   2.800   2.810   2.820   2.824   2.834
  2.847   2.856   2.881   2.884   2.897   2.903   2.911   2.922
  2.925   2.935   2.943   2.946   2.957   2.970   2.976   2.980
  2.999   3.004   3.018   3.034   3.039   3.043   3.051   3.057
  3.064   3.081   3.085   3.088   3.094   3.113   3.127   3.129
  3.138   3.149   3.159   3.163   3.169   3.172   3.183   3.189
  3.207   3.211   3.227   3.251   3.266   3.275   3.284   3.304
  3.306   3.317   3.326   3.336   3.343   3.368   3.388   3.420
  3.442   3.467   3.490   3.541   3.552   3.569   3.617   3.686
  3.779   3.780   3.793   3.804   3.808   3.816   3.842   3.848
  3.855   3.878   3.904   3.912   3.917   3.929   3.939   3.957
  3.990   3.998   4.000   4.014   4.057   4.068   4.093   4.119
  4.145   4.159   4.176   4.184   4.234   4.263   4.275   4.303
  4.311   4.312   4.337   4.375   4.407   4.999   5.076   5.093
  5.104   5.111   5.118   5.161   5.208   5.225   5.366   5.372
  5.401   5.417   5.433   5.459   5.481   5.592   5.617   5.654
  5.665   5.669   5.706   5.834   5.852  23.754  23.773  23.793
 23.807  23.818  23.830  23.847  23.854  23.874  23.882  23.904
 23.939  23.964  23.985  23.993  24.018  49.871  49.903  49.934
 49.939  49.949  49.963  50.010  50.013
 --------------------------------------------------------------

          Ground-State Mulliken Net Atomic Charges

     Atom                 Charge (a.u.)
  ----------------------------------------
      1 C                     0.191548
      2 H                     0.223514
      3 C                    -0.543002
      4 H                     0.144786
      5 O                     0.100811
      6 C                    -1.050679
      7 H                     0.232152
      8 H                     0.137957
      9 C                     0.685926
     10 H                     0.214071
     11 C                    -0.554487
     12 O                    -0.224440
     13 H                     0.186770
     14 H                     0.152565
     15 C                    -0.708270
     16 H                     0.164835
     17 H                     0.154158
     18 C                    -0.415166
     19 H                     0.168421
     20 H                     0.152035
     21 C                     0.456459
     22 H                     0.221491
     23 C                    -0.693984
     24 H                     0.152718
     25 H                     0.131162
     26 H                     0.139543
     27 C                    -0.686755
     28 H                     0.145739
     29 H                     0.155339
     30 H                     0.153318
     31 H                     0.240458
     32 O                     0.056622
     33 C                    -0.265141
     34 H                     0.271753
     35 C                     0.398809
     36 H                     0.209972
     37 C                    -0.065435
     38 O                    -0.191984
     39 O                    -0.093967
     40 H                     0.287236
     41 C                    -0.392866
     42 H                     0.282566
     43 O                    -0.132494
     44 H                     0.258654
     45 C                    -0.560395
     46 H                     0.307223
     47 O                    -0.207703
     48 H                     0.269317
     49 C                    -0.631173
     50 H                     0.241285
     51 O                    -0.114924
     52 H                     0.243651
  ----------------------------------------
  Sum of atomic charges =     0.000000

 -----------------------------------------------------------------
                    Cartesian Multipole Moments
 -----------------------------------------------------------------
    Charge (ESU x 10^10)
                 0.0000
    Dipole Moment (Debye)
         X       1.1965      Y       3.2108      Z      -2.5779
       Tot       4.2879
    Quadrupole Moments (Debye-Ang)
        XX    -137.6282     XY       7.1335     YY    -161.1174
        XZ      -6.3191     YZ       9.6664     ZZ    -148.3458
    Octopole Moments (Debye-Ang^2)
       XXX      86.5115    XXY      25.5238    XYY      62.4271
       YYY      67.9707    XXZ     -49.8102    XYZ       1.2083
       YYZ     -70.4864    XZZ      37.8910    YZZ      -5.7856
       ZZZ     -19.9617
    Hexadecapole Moments (Debye-Ang^3)
      XXXX   -7729.3033   XXXY     348.5249   XXYY   -2073.5984
      XYYY     113.5114   YYYY   -4575.5858   XXXZ    -453.2687
      XXYZ      85.5292   XYYZ    -173.6683   YYYZ     226.4588
      XXZZ   -1444.4089   XYZZ      25.3834   YYZZ    -846.2464
      XZZZ    -291.8202   YZZZ      59.2061   ZZZZ    -706.8438
 -----------------------------------------------------------------
 Calculating analytic gradient of the SCF energy
 Gradient of SCF Energy
            1           2           3           4           5           6
    1   0.0000534  -0.0000656   0.0004951  -0.0000716  -0.0004430  -0.0003358
    2   0.0001300   0.0001115  -0.0004504  -0.0000543   0.0010297  -0.0004635
    3   0.0000024  -0.0001106  -0.0002322   0.0000226   0.0000538   0.0004538
            7           8           9          10          11          12
    1   0.0000881  -0.0003336   0.0001736   0.0000240  -0.0000296   0.0001170
    2  -0.0000797  -0.0000055  -0.0000548   0.0000128   0.0000550   0.0003844
    3  -0.0000468  -0.0001980   0.0000073   0.0000191  -0.0001115   0.0001164
           13          14          15          16          17          18
    1  -0.0001014   0.0000540   0.0000370  -0.0001036   0.0000192  -0.0001753
    2   0.0000089   0.0000339   0.0000415   0.0000347  -0.0000073  -0.0000106
    3  -0.0000754   0.0000340  -0.0000378  -0.0000240   0.0000183   0.0000285
           19          20          21          22          23          24
    1   0.0000822   0.0000587  -0.0000957   0.0001787  -0.0000600   0.0000484
    2  -0.0001730   0.0000937  -0.0001116  -0.0000298   0.0000062   0.0000043
    3   0.0000732   0.0000544  -0.0000155  -0.0000147   0.0000986   0.0000025
           25          26          27          28          29          30
    1   0.0000011   0.0001953   0.0000109  -0.0001077   0.0000138  -0.0000964
    2  -0.0000159   0.0001091   0.0000663   0.0001039  -0.0001576  -0.0000096
    3  -0.0000799  -0.0000760   0.0001695  -0.0000772  -0.0000315  -0.0000381
           31          32          33          34          35          36
    1  -0.0000598   0.0005127  -0.0004959  -0.0001281   0.0003652  -0.0001192
    2  -0.0001743  -0.0000240  -0.0002006  -0.0000620  -0.0003880   0.0000577
    3  -0.0000769   0.0000539  -0.0001764  -0.0000055   0.0002209   0.0000499
           37          38          39          40          41          42
    1   0.0003776   0.0000560  -0.0001662   0.0000692  -0.0000336   0.0000808
    2   0.0010320  -0.0004730  -0.0000599  -0.0001173  -0.0005180   0.0000775
    3   0.0003330  -0.0000191  -0.0002336   0.0000365  -0.0001511   0.0000423
           43          44          45          46          47          48
    1   0.0000570   0.0000334  -0.0000406   0.0000210   0.0001553  -0.0000663
    2   0.0000303   0.0000880   0.0000299   0.0000040   0.0000654   0.0000417
    3  -0.0000153   0.0000470   0.0002713  -0.0000630  -0.0000657   0.0000168
           49          50          51          52
    1  -0.0003421   0.0000950  -0.0000554   0.0000527
    2  -0.0004048   0.0001138   0.0002250   0.0000544
    3  -0.0004886   0.0001487   0.0001261  -0.0000364
 Max gradient component =       1.032E-03
 RMS gradient           =       2.093E-04
 Gradient time:  CPU 540.65 s  wall 91.27 s
 Geometry Optimization Parameters
   NAtoms,    NIC,     NZ,  NCons,   NDum,   NFix, NCnnct, MaxDiis
       52     415       0       0       0       0       0       0

 Cartesian Hessian Update
 Hessian Updated using BFGS Update


** GEOMETRY OPTIMIZATION IN DELOCALIZED INTERNAL COORDINATES **
   Searching for a Minimum

   Optimization Cycle:  10

                       Coordinates (Angstroms)
     ATOM                X               Y               Z
      1  C        -2.8033539070    0.9777954094   -0.6825804210
      2  H        -2.6368383267    0.7523183967   -1.7457612280
      3  C        -1.6578766027    0.2859210861    0.0741576389
      4  H        -1.7358508252    0.5157432396    1.1460915899
      5  O        -0.4243681585    0.8717141466   -0.4063345017
      6  C        -1.6751921442   -1.2338526978   -0.1177738558
      7  H        -1.4782298019   -1.4486631952   -1.1760939551
      8  H        -0.8549234496   -1.6769094023    0.4517994723
      9  C        -3.0144996002   -1.8563525028    0.2996534266
     10  H        -3.1652014018   -1.6740696221    1.3729530141
     11  C        -3.0256721152   -3.3760355151    0.1079444428
     12  O        -2.1019615871   -4.0668055241    0.9485967480
     13  H        -4.0100127864   -3.7691019884    0.3751777571
     14  H        -2.8476941990   -3.6248498428   -0.9484312944
     15  C        -4.1598026640   -1.1859393358   -0.4695038738
     16  H        -5.1237474245   -1.5901690227   -0.1405984495
     17  H        -4.0683692308   -1.4242580452   -1.5376010223
     18  C        -4.1461613750    0.3353219474   -0.2777291169
     19  H        -4.9563591357    0.7839161963   -0.8584776659
     20  H        -4.3605348122    0.5579367281    0.7742611892
     21  C        -2.7719117816    2.5246323726   -0.5513432728
     22  H        -1.7446678876    2.8200493290   -0.7831273071
     23  C        -3.6842713020    3.1981206136   -1.5876727488
     24  H        -3.5532412275    4.2840200115   -1.5641562199
     25  H        -3.4544206170    2.8591929341   -2.6029744594
     26  H        -4.7427424282    2.9962178384   -1.3980022787
     27  C        -3.0848119005    3.0440585290    0.8604019036
     28  H        -2.4150885214    2.6222103082    1.6140603227
     29  H        -4.1146659519    2.8255199884    1.1603935713
     30  H        -2.9607929313    4.1302663909    0.8952064563
     31  H        -1.2082858953   -3.9269233877    0.6211024433
     32  O         1.3520742233   -0.5538402165   -0.2804709212
     33  C         2.5457489404   -0.9519882881    0.3834149207
     34  H         2.3620311022   -1.1463006988    1.4475604085
     35  C         0.7233558214    0.6034244561    0.3023676441
     36  H         0.5039785710    0.3989603631    1.3635628505
     37  C         2.9576875151   -2.2889810975   -0.2276448410
     38  O         2.8506113200   -3.3487927671    0.3315868531
     39  O         3.4313235572   -2.1537592498   -1.4830382794
     40  H         3.6513722211   -3.0409343448   -1.8054476114
     41  C         3.6080481054    0.1437224803    0.2399038628
     42  H         3.8290491752    0.2708696922   -0.8290820897
     43  O         4.7671775989   -0.2702390645    0.9439316043
     44  H         5.3416194468    0.4967885255    1.0547279834
     45  C         3.0385744572    1.4434472372    0.8040924713
     46  H         2.9196817822    1.3304707682    1.8861946751
     47  O         3.9700657074    2.5265422264    0.6643309483
     48  H         4.1083539174    2.6959710066   -0.2763982586
     49  C         1.6787374443    1.7977011843    0.1947300980
     50  H         1.7964408717    2.0196193546   -0.8766821880
     51  O         1.0932280253    2.8979021718    0.8726095928
     52  H         1.7823807611    3.5587007182    1.0114396334
   Point Group: c1    Number of degrees of freedom:   150


   Energy is  -1228.716970989

 Hessian Updated using BFGS Update

149 Hessian modes will be used to form the next step
  Hessian Eigenvalues:
     0.003674    0.004105    0.004823    0.005023    0.005564    0.006269
     0.006678    0.006977    0.007802    0.007939    0.009564    0.010257
     0.011201    0.011531    0.012549    0.013657    0.015417    0.020141
     0.020980    0.022259    0.030481    0.032180    0.034333    0.035216
     0.037978    0.040063    0.043647    0.045398    0.045983    0.046656
     0.047362    0.047689    0.048137    0.049109    0.049429    0.049952
     0.050451    0.050826    0.051666    0.052592    0.054576    0.054970
     0.055001    0.055841    0.056118    0.056727    0.056824    0.057096
     0.057823    0.058832    0.060566    0.063786    0.067035    0.068345
     0.070233    0.075134    0.078843    0.082163    0.082399    0.082649
     0.084442    0.092763    0.095077    0.106488    0.112514    0.116262
     0.116670    0.131577    0.137699    0.143842    0.150425    0.153683
     0.158445    0.159554    0.159921    0.160000    0.160003    0.160034
     0.160091    0.160405    0.160925    0.162552    0.166931    0.169229
     0.174681    0.177852    0.179562    0.188808    0.194899    0.197076
     0.200389    0.212957    0.226539    0.245276    0.251545    0.266181
     0.267924    0.270869    0.275248    0.281600    0.282474    0.287367
     0.288778    0.289078    0.290321    0.291518    0.293160    0.296055
     0.297930    0.301145    0.306686    0.336570    0.338299    0.338360
     0.338983    0.339523    0.339567    0.340006    0.340132    0.340406
     0.340518    0.340563    0.340839    0.341199    0.341531    0.341688
     0.341755    0.342075    0.342263    0.342447    0.342593    0.342875
     0.344345    0.346764    0.375593    0.393679    0.395463    0.397765
     0.403623    0.407839    0.427064    0.439905    0.513812    0.518598
     0.521185    0.524071    0.534217    0.548875    0.935768

 Minimum Search - Taking Simple RFO Step
 Searching for Lamda that Minimizes Along All modes
 Value Taken    Lamda =  -0.00008017
 Step Taken.  Stepsize is  0.091261

                             Maximum     Tolerance    Cnvgd?
         Gradient           0.001774      0.000300      NO
         Displacement       0.027416      0.001200      NO
         Energy change     -0.000041      0.000001      NO


 New Cartesian Coordinates Obtained by Inverse Iteration

 Displacement from previous Coordinates is:  0.455599
 ----------------------------------------------------------------
             Standard Nuclear Orientation (Angstroms)
    I     Atom           X                Y                Z
 ----------------------------------------------------------------
    1      C      -2.8054501515     0.9837238464    -0.6852184272
    2      H      -2.6348412666     0.7637736964    -1.7489776830
    3      C      -1.6562724254     0.2971892292     0.0699566872
    4      H      -1.7334499029     0.5237011104     1.1426964229
    5      O      -0.4250266727     0.8872644281    -0.4103761256
    6      C      -1.6624972182    -1.2211699642    -0.1274200538
    7      H      -1.4621691574    -1.4300027880    -1.1862620477
    8      H      -0.8392390400    -1.6593301424     0.4423582289
    9      C      -2.9979902474    -1.8558146367     0.2851380011
   10      H      -3.1523380953    -1.6792927312     1.3589069374
   11      C      -2.9957457522    -3.3752535378     0.0867367143
   12      O      -2.0697773948    -4.0636756545     0.9269189101
   13      H      -3.9771437005    -3.7784722586     0.3489720895
   14      H      -2.8120060822    -3.6169348029    -0.9703911709
   15      C      -4.1468346041    -1.1909175223    -0.4833110404
   16      H      -5.1082432887    -1.6034069654    -0.1576026488
   17      H      -4.0517506168    -1.4241113965    -1.5522360558
   18      C      -4.1441997249     0.3300592590    -0.2858666806
   19      H      -4.9556036712     0.7756141626    -0.8675108393
   20      H      -4.3639132241     0.5471734523     0.7661122770
   21      C      -2.7852178618     2.5300328992    -0.5459029225
   22      H      -1.7646935795     2.8352863203    -0.7930680891
   23      C      -3.7214508614     3.2012993816    -1.5624569253
   24      H      -3.5992871187     4.2881336852    -1.5353964017
   25      H      -3.5069978347     2.8695927910    -2.5834464483
   26      H      -4.7747041567     2.9892593917    -1.3549235575
   27      C      -3.0774407166     3.0388584360     0.8738063510
   28      H      -2.3957857347     2.6126954116     1.6144618257
   29      H      -4.1023722409     2.8170438429     1.1880331406
   30      H      -2.9541211607     4.1249505644     0.9142230669
   31      H      -1.1750291875    -3.9037764871     0.6117066227
   32      O       1.3386239185    -0.5485493957    -0.2686310125
   33      C       2.5275168998    -0.9510828233     0.4013350004
   34      H       2.3413472658    -1.1297555385     1.4678203779
   35      C       0.7203552916     0.6206482318     0.3005679776
   36      H       0.4996891570     0.4291817585     1.3640118461
   37      C       2.9207001843    -2.3020113540    -0.1926751445
   38      O       2.7816906398    -3.3537414788     0.3739208819
   39      O       3.4180297303    -2.1862900506    -1.4406487599
   40      H       3.6246090738    -3.0796277233    -1.7542104371
   41      C       3.6004508794     0.1320204178     0.2450421284
   42      H       3.8242827963     0.2430808197    -0.8251539037
   43      O       4.7542717965    -0.2858458162     0.9553975934
   44      H       5.3367723406     0.4760223320     1.0579669450
   45      C       3.0429195702     1.4436843780     0.7926543804
   46      H       2.9218436823     1.3445561699     1.8759533717
   47      O       3.9845879006     2.5161061087     0.6419405882
   48      H       4.1266824879     2.6731196523    -0.3002895915
   49      C       1.6868845522     1.8043127939     0.1783668530
   50      H       1.8065825809     2.0098186428    -0.8962672172
   51      O       1.1132812991     2.9190276122     0.8421744486
   52      H       1.8104612159     3.5721420835     0.9763911780
 ----------------------------------------------------------------
 Molecular Point Group                 C1    NOp =  1
 Largest Abelian Subgroup              C1    NOp =  1
 Nuclear Repulsion Energy =  2362.6615771800 hartrees
 There are       94 alpha and       94 beta electrons
 Applying Cartesian multipole field
    Component          Value
    ---------          -----
     (2,0,0)        1.00000E-12
     (0,2,0)        2.00000E-11
     (0,0,2)       -3.00000E-11
 Nucleus-field energy     =     0.0000000573 hartrees
 Requested basis set is 6-311++G(d,p)
 There are 284 shells and 724 basis functions
 A cutoff of  1.0D-11 yielded  29096 shell pairs
 There are    184071 function pairs (    194699 Cartesian)
 Smallest overlap matrix eigenvalue = 7.08E-07

 Q-Chem warning in module stvman/mkSTV.C, line 306:

 Overlap eigenvalue is smaller than square root of threshold
 Use THRESH >= 12 to get rid of this warning

 Linear dependence detected in AO basis
 Tighter screening thresholds may be required for diffuse basis sets
 Use S2THRESH > 14 and THRESH = 14 in case of SCF convergence issues
 Number of orthogonalized atomic orbitals = 723
 Maximum deviation from orthogonality = 3.666E-10
 Guess MOs from SCF MO coefficient file

 -----------------------------------------------------------------------
  General SCF calculation program by
  Eric Jon Sundstrom, Paul Horn, Yuezhi Mao, Dmitri Zuev, Alec White,
  David Stuck, Shaama M.S., Shane Yost, Joonho Lee, David Small,
  Daniel Levine, Susi Lehtola, Hugh Burton, Evgeny Epifanovsky
 -----------------------------------------------------------------------
 Exchange:     0.2000 Hartree-Fock + 0.0800 Slater + 0.7200 B88
 Correlation:  0.1900 VWN1RPA + 0.8100 LYP
 Using SG-1 standard quadrature grid
 using 6 threads for integral computing
 -------------------------------------------------------
 OpenMP Integral computing Module                
 Release: version 2.0, May 2017, Q-Chem Inc. Pleasanton 
 -------------------------------------------------------
 -------------------------------------------------------
 OpenMP BLAS3 based DFT computing Module                
 Release: version 1.0, May 2013, Q-Chem Inc. Pittsburgh 
 -------------------------------------------------------
 A restricted SCF calculation will be
 performed using DIIS
 SCF converges when DIIS error is below 1.0e-08
 ---------------------------------------
  Cycle       Energy         DIIS error
 ---------------------------------------
    1   -1228.7139732392      1.90e-04  
    2   -1228.7169604795      2.88e-05  
    3   -1228.7169333061      4.11e-05  
    4   -1228.7170081608      6.71e-06  
    5   -1228.7170093682      4.44e-06  
    6   -1228.7170102643      9.66e-07  
    7   -1228.7170103045      3.61e-07  
    8   -1228.7170103108      8.65e-08  
    9   -1228.7170103110      2.90e-08  
   10   -1228.7170103113      7.86e-09  Convergence criterion met
 ---------------------------------------
 SCF time:   CPU 1941.55s  wall 342.00s 
 SCF   energy in the final basis set =    -1228.7170103113
 Total energy in the final basis set =    -1228.7170103113

 --------------------------------------------------------------

                    Orbital Energies (a.u.)
 --------------------------------------------------------------

 Alpha MOs
 -- Occupied --
-19.191 -19.167 -19.157 -19.149 -19.146 -19.144 -19.136 -19.121
-10.327 -10.295 -10.262 -10.255 -10.253 -10.249 -10.231 -10.215
-10.176 -10.175 -10.171 -10.169 -10.169 -10.168 -10.155 -10.153
 -1.135  -1.099  -1.075  -1.055  -1.045  -1.042  -1.038  -1.021
 -0.850  -0.812  -0.803  -0.796  -0.749  -0.745  -0.701  -0.682
 -0.679  -0.667  -0.642  -0.627  -0.615  -0.613  -0.574  -0.563
 -0.560  -0.551  -0.545  -0.524  -0.518  -0.512  -0.507  -0.501
 -0.494  -0.486  -0.477  -0.463  -0.455  -0.453  -0.449  -0.438
 -0.434  -0.428  -0.426  -0.424  -0.408  -0.399  -0.397  -0.393
 -0.385  -0.379  -0.374  -0.373  -0.367  -0.362  -0.354  -0.348
 -0.347  -0.341  -0.335  -0.333  -0.328  -0.320  -0.317  -0.311
 -0.308  -0.304  -0.294  -0.290  -0.283  -0.271
 -- Virtual --
 -0.036  -0.025  -0.014  -0.010  -0.006   0.002   0.004   0.005
  0.012   0.017   0.023   0.025   0.030   0.032   0.038   0.040
  0.045   0.047   0.051   0.053   0.058   0.061   0.064   0.067
  0.074   0.075   0.077   0.079   0.081   0.086   0.087   0.088
  0.092   0.097   0.098   0.100   0.103   0.105   0.106   0.110
  0.113   0.114   0.115   0.119   0.120   0.124   0.126   0.127
  0.129   0.132   0.133   0.137   0.137   0.139   0.142   0.145
  0.145   0.148   0.149   0.151   0.154   0.157   0.157   0.161
  0.161   0.163   0.166   0.167   0.172   0.173   0.174   0.175
  0.180   0.181   0.183   0.189   0.190   0.191   0.192   0.197
  0.198   0.202   0.204   0.206   0.208   0.210   0.212   0.214
  0.217   0.217   0.221   0.223   0.226   0.229   0.230   0.234
  0.236   0.239   0.240   0.242   0.244   0.250   0.251   0.252
  0.254   0.261   0.261   0.263   0.268   0.270   0.272   0.276
  0.279   0.282   0.284   0.287   0.291   0.293   0.294   0.299
  0.299   0.303   0.305   0.308   0.311   0.314   0.318   0.321
  0.323   0.324   0.326   0.327   0.332   0.335   0.336   0.340
  0.343   0.345   0.347   0.349   0.353   0.354   0.359   0.362
  0.365   0.367   0.371   0.372   0.373   0.378   0.382   0.386
  0.390   0.392   0.397   0.399   0.402   0.407   0.415   0.417
  0.423   0.425   0.432   0.435   0.439   0.443   0.444   0.446
  0.451   0.462   0.466   0.472   0.482   0.485   0.489   0.497
  0.500   0.512   0.514   0.522   0.533   0.535   0.543   0.543
  0.548   0.556   0.562   0.570   0.573   0.578   0.580   0.587
  0.594   0.598   0.606   0.610   0.615   0.619   0.621   0.625
  0.633   0.638   0.643   0.651   0.653   0.663   0.666   0.670
  0.674   0.676   0.681   0.689   0.701   0.702   0.707   0.714
  0.718   0.723   0.729   0.732   0.735   0.744   0.749   0.755
  0.761   0.764   0.771   0.773   0.775   0.780   0.782   0.785
  0.789   0.791   0.793   0.800   0.804   0.812   0.817   0.819
  0.825   0.828   0.833   0.850   0.853   0.856   0.863   0.872
  0.890   0.908   0.928   0.940   0.945   0.963   0.969   0.979
  0.986   0.997   1.008   1.019   1.025   1.037   1.043   1.047
  1.061   1.069   1.076   1.085   1.095   1.102   1.119   1.122
  1.128   1.132   1.142   1.152   1.157   1.161   1.169   1.171
  1.183   1.191   1.197   1.203   1.210   1.217   1.221   1.229
  1.233   1.237   1.244   1.250   1.255   1.268   1.272   1.284
  1.290   1.304   1.316   1.323   1.334   1.348   1.355   1.366
  1.380   1.396   1.397   1.409   1.416   1.423   1.443   1.444
  1.459   1.466   1.468   1.478   1.481   1.495   1.500   1.509
  1.517   1.524   1.526   1.531   1.537   1.547   1.550   1.557
  1.561   1.573   1.577   1.582   1.586   1.589   1.597   1.599
  1.602   1.608   1.615   1.616   1.625   1.626   1.628   1.635
  1.640   1.648   1.652   1.654   1.656   1.661   1.665   1.671
  1.677   1.680   1.691   1.695   1.700   1.706   1.712   1.717
  1.727   1.738   1.747   1.752   1.759   1.764   1.772   1.787
  1.788   1.794   1.800   1.806   1.817   1.822   1.824   1.836
  1.844   1.851   1.860   1.866   1.881   1.886   1.894   1.895
  1.912   1.915   1.927   1.934   1.942   1.954   1.966   1.978
  1.986   2.001   2.009   2.021   2.030   2.047   2.050   2.054
  2.058   2.068   2.083   2.091   2.100   2.103   2.105   2.113
  2.125   2.135   2.146   2.149   2.165   2.168   2.176   2.188
  2.193   2.198   2.204   2.210   2.234   2.242   2.254   2.265
  2.272   2.285   2.299   2.308   2.319   2.333   2.348   2.356
  2.377   2.392   2.399   2.408   2.416   2.430   2.445   2.446
  2.493   2.494   2.520   2.528   2.533   2.537   2.541   2.546
  2.554   2.560   2.568   2.573   2.579   2.585   2.600   2.604
  2.609   2.634   2.635   2.641   2.650   2.662   2.671   2.674
  2.686   2.693   2.710   2.722   2.744   2.754   2.755   2.769
  2.778   2.785   2.792   2.801   2.811   2.820   2.825   2.834
  2.846   2.857   2.881   2.884   2.897   2.904   2.910   2.922
  2.925   2.935   2.943   2.947   2.955   2.971   2.976   2.980
  2.999   3.005   3.019   3.034   3.040   3.045   3.052   3.057
  3.064   3.082   3.085   3.088   3.094   3.114   3.127   3.129
  3.139   3.149   3.159   3.164   3.170   3.172   3.184   3.190
  3.208   3.211   3.226   3.252   3.267   3.276   3.284   3.305
  3.307   3.317   3.326   3.337   3.344   3.369   3.389   3.421
  3.443   3.467   3.491   3.541   3.552   3.569   3.616   3.687
  3.779   3.779   3.793   3.804   3.808   3.817   3.842   3.848
  3.855   3.879   3.906   3.913   3.917   3.929   3.939   3.959
  3.990   3.997   4.000   4.015   4.057   4.069   4.092   4.117
  4.146   4.159   4.176   4.184   4.234   4.264   4.275   4.302
  4.311   4.315   4.337   4.376   4.407   5.000   5.076   5.093
  5.104   5.110   5.117   5.161   5.209   5.225   5.366   5.372
  5.402   5.417   5.434   5.460   5.481   5.592   5.617   5.655
  5.666   5.669   5.707   5.834   5.852  23.755  23.773  23.793
 23.807  23.818  23.831  23.847  23.854  23.874  23.882  23.904
 23.939  23.964  23.985  23.993  24.017  49.871  49.904  49.934
 49.939  49.949  49.963  50.010  50.013
 --------------------------------------------------------------

          Ground-State Mulliken Net Atomic Charges

     Atom                 Charge (a.u.)
  ----------------------------------------
      1 C                     0.200218
      2 H                     0.223017
      3 C                    -0.524040
      4 H                     0.142882
      5 O                     0.099949
      6 C                    -1.067939
      7 H                     0.232962
      8 H                     0.140506
      9 C                     0.685748
     10 H                     0.214302
     11 C                    -0.557972
     12 O                    -0.223677
     13 H                     0.186457
     14 H                     0.152818
     15 C                    -0.709630
     16 H                     0.165277
     17 H                     0.154413
     18 C                    -0.414387
     19 H                     0.166738
     20 H                     0.153028
     21 C                     0.447689
     22 H                     0.220799
     23 C                    -0.691554
     24 H                     0.152542
     25 H                     0.131454
     26 H                     0.140413
     27 C                    -0.683440
     28 H                     0.144688
     29 H                     0.154834
     30 H                     0.153566
     31 H                     0.239998
     32 O                     0.057352
     33 C                    -0.250308
     34 H                     0.271994
     35 C                     0.413398
     36 H                     0.209785
     37 C                    -0.078425
     38 O                    -0.191974
     39 O                    -0.093608
     40 H                     0.286751
     41 C                    -0.399492
     42 H                     0.282458
     43 O                    -0.132640
     44 H                     0.258812
     45 C                    -0.556065
     46 H                     0.306905
     47 O                    -0.207889
     48 H                     0.269245
     49 C                    -0.647817
     50 H                     0.240632
     51 O                    -0.114195
     52 H                     0.243418
  ----------------------------------------
  Sum of atomic charges =     0.000000

 -----------------------------------------------------------------
                    Cartesian Multipole Moments
 -----------------------------------------------------------------
    Charge (ESU x 10^10)
                 0.0000
    Dipole Moment (Debye)
         X       1.2701      Y       3.1960      Z      -2.5923
       Tot       4.3067
    Quadrupole Moments (Debye-Ang)
        XX    -137.1879     XY       6.7152     YY    -161.3931
        XZ      -6.3786     YZ       9.6995     ZZ    -148.3259
    Octopole Moments (Debye-Ang^2)
       XXX      89.4217    XXY      23.6457    XYY      63.8142
       YYY      67.2868    XXZ     -49.3370    XYZ       1.3503
       YYZ     -70.7446    XZZ      37.4541    YZZ      -5.1651
       ZZZ     -20.1004
    Hexadecapole Moments (Debye-Ang^3)
      XXXX   -7688.8750   XXXY     348.1242   XXYY   -2060.5766
      XYYY     110.6806   YYYY   -4589.5913   XXXZ    -460.6016
      XXYZ      82.1559   XYYZ    -178.6368   YYYZ     229.0142
      XXZZ   -1438.3150   XYZZ      31.4015   YYZZ    -846.7065
      XZZZ    -300.2813   YZZZ      58.5306   ZZZZ    -697.2274
 -----------------------------------------------------------------
 Calculating analytic gradient of the SCF energy
 Gradient of SCF Energy
            1           2           3           4           5           6
    1  -0.0000892   0.0000601   0.0003265   0.0000630  -0.0000283   0.0001566
    2   0.0000432  -0.0000217  -0.0001756   0.0000119  -0.0000600   0.0002422
    3  -0.0001559  -0.0000787  -0.0000014   0.0001547   0.0001291  -0.0000624
            7           8           9          10          11          12
    1   0.0000430   0.0000764  -0.0000542  -0.0000144  -0.0000389   0.0001908
    2  -0.0000046  -0.0000055   0.0001361   0.0000199   0.0000199   0.0001754
    3  -0.0000870   0.0000662  -0.0000622   0.0000117  -0.0000954   0.0001686
           13          14          15          16          17          18
    1   0.0000284   0.0000347  -0.0000354  -0.0000424   0.0000243   0.0000587
    2  -0.0000379   0.0000247  -0.0000338  -0.0000058   0.0000041   0.0000677
    3  -0.0000343   0.0000206   0.0000635  -0.0000275   0.0000030   0.0000634
           19          20          21          22          23          24
    1   0.0000629  -0.0000324   0.0000941  -0.0000517  -0.0000747   0.0000196
    2   0.0000105  -0.0000075  -0.0000492  -0.0000291   0.0000390  -0.0000048
    3  -0.0000207  -0.0000043   0.0000958   0.0000936  -0.0000058  -0.0000089
           25          26          27          28          29          30
    1  -0.0000036  -0.0000013   0.0000437  -0.0000026   0.0000151  -0.0000354
    2  -0.0000041   0.0000182   0.0000066  -0.0000496  -0.0000437  -0.0000062
    3  -0.0000295  -0.0000391  -0.0000636   0.0000303  -0.0000151  -0.0000202
           31          32          33          34          35          36
    1  -0.0001643  -0.0000962  -0.0002640  -0.0000267   0.0000465  -0.0001781
    2  -0.0001890   0.0001693  -0.0000895  -0.0000642  -0.0000703  -0.0000327
    3  -0.0000749   0.0000397  -0.0000053  -0.0000285  -0.0000574  -0.0000028
           37          38          39          40          41          42
    1  -0.0001178   0.0001691  -0.0000243   0.0000225  -0.0001096   0.0000981
    2  -0.0000425   0.0001200  -0.0000531   0.0001012   0.0000014   0.0000037
    3   0.0002179   0.0000026  -0.0001717   0.0000611   0.0000919   0.0000171
           43          44          45          46          47          48
    1   0.0000771  -0.0001025  -0.0000742   0.0000295   0.0000620  -0.0000429
    2  -0.0000016  -0.0000221  -0.0000599   0.0000383  -0.0000102   0.0000121
    3  -0.0001222   0.0000302   0.0000386  -0.0000249  -0.0000736   0.0000776
           49          50          51          52
    1  -0.0001686   0.0000532   0.0000368  -0.0000192
    2  -0.0002582  -0.0000860   0.0003358  -0.0000824
    3  -0.0002955   0.0000315   0.0002094  -0.0000495
 Max gradient component =       3.358E-04
 RMS gradient           =       9.484E-05
 Gradient time:  CPU 541.63 s  wall 91.44 s
 Geometry Optimization Parameters
   NAtoms,    NIC,     NZ,  NCons,   NDum,   NFix, NCnnct, MaxDiis
       52     415       0       0       0       0       0       0

 Cartesian Hessian Update
 Hessian Updated using BFGS Update


** GEOMETRY OPTIMIZATION IN DELOCALIZED INTERNAL COORDINATES **
   Searching for a Minimum

   Optimization Cycle:  11

                       Coordinates (Angstroms)
     ATOM                X               Y               Z
      1  C        -2.8054501515    0.9837238464   -0.6852184272
      2  H        -2.6348412666    0.7637736964   -1.7489776830
      3  C        -1.6562724254    0.2971892292    0.0699566872
      4  H        -1.7334499029    0.5237011104    1.1426964229
      5  O        -0.4250266727    0.8872644281   -0.4103761256
      6  C        -1.6624972182   -1.2211699642   -0.1274200538
      7  H        -1.4621691574   -1.4300027880   -1.1862620477
      8  H        -0.8392390400   -1.6593301424    0.4423582289
      9  C        -2.9979902474   -1.8558146367    0.2851380011
     10  H        -3.1523380953   -1.6792927312    1.3589069374
     11  C        -2.9957457522   -3.3752535378    0.0867367143
     12  O        -2.0697773948   -4.0636756545    0.9269189101
     13  H        -3.9771437005   -3.7784722586    0.3489720895
     14  H        -2.8120060822   -3.6169348029   -0.9703911709
     15  C        -4.1468346041   -1.1909175223   -0.4833110404
     16  H        -5.1082432887   -1.6034069654   -0.1576026488
     17  H        -4.0517506168   -1.4241113965   -1.5522360558
     18  C        -4.1441997249    0.3300592590   -0.2858666806
     19  H        -4.9556036712    0.7756141626   -0.8675108393
     20  H        -4.3639132241    0.5471734523    0.7661122770
     21  C        -2.7852178618    2.5300328992   -0.5459029225
     22  H        -1.7646935795    2.8352863203   -0.7930680891
     23  C        -3.7214508614    3.2012993816   -1.5624569253
     24  H        -3.5992871187    4.2881336852   -1.5353964017
     25  H        -3.5069978347    2.8695927910   -2.5834464483
     26  H        -4.7747041567    2.9892593917   -1.3549235575
     27  C        -3.0774407166    3.0388584360    0.8738063510
     28  H        -2.3957857347    2.6126954116    1.6144618257
     29  H        -4.1023722409    2.8170438429    1.1880331406
     30  H        -2.9541211607    4.1249505644    0.9142230669
     31  H        -1.1750291875   -3.9037764871    0.6117066227
     32  O         1.3386239185   -0.5485493957   -0.2686310125
     33  C         2.5275168998   -0.9510828233    0.4013350004
     34  H         2.3413472658   -1.1297555385    1.4678203779
     35  C         0.7203552916    0.6206482318    0.3005679776
     36  H         0.4996891570    0.4291817585    1.3640118461
     37  C         2.9207001843   -2.3020113540   -0.1926751445
     38  O         2.7816906398   -3.3537414788    0.3739208819
     39  O         3.4180297303   -2.1862900506   -1.4406487599
     40  H         3.6246090738   -3.0796277233   -1.7542104371
     41  C         3.6004508794    0.1320204178    0.2450421284
     42  H         3.8242827963    0.2430808197   -0.8251539037
     43  O         4.7542717965   -0.2858458162    0.9553975934
     44  H         5.3367723406    0.4760223320    1.0579669450
     45  C         3.0429195702    1.4436843780    0.7926543804
     46  H         2.9218436823    1.3445561699    1.8759533717
     47  O         3.9845879006    2.5161061087    0.6419405882
     48  H         4.1266824879    2.6731196523   -0.3002895915
     49  C         1.6868845522    1.8043127939    0.1783668530
     50  H         1.8065825809    2.0098186428   -0.8962672172
     51  O         1.1132812991    2.9190276122    0.8421744486
     52  H         1.8104612159    3.5721420835    0.9763911780
   Point Group: c1    Number of degrees of freedom:   150


   Energy is  -1228.717010311

 Hessian Updated using BFGS Update

150 Hessian modes will be used to form the next step
  Hessian Eigenvalues:
     0.003371    0.004181    0.004821    0.004913    0.005838    0.006198
     0.006585    0.006748    0.007803    0.007898    0.009545    0.010215
     0.011091    0.011518    0.011586    0.013750    0.015602    0.020174
     0.021102    0.022222    0.030422    0.032216    0.034251    0.035536
     0.037940    0.040105    0.044612    0.045443    0.046161    0.046702
     0.047290    0.047762    0.048143    0.049103    0.049449    0.050005
     0.050545    0.051049    0.051652    0.052677    0.054542    0.054945
     0.055007    0.055516    0.055906    0.056710    0.056738    0.057027
     0.057784    0.058789    0.060573    0.064087    0.066878    0.068265
     0.069648    0.075084    0.079229    0.082190    0.082413    0.082647
     0.084506    0.093029    0.095589    0.107125    0.112424    0.116230
     0.117399    0.130986    0.137378    0.143239    0.151156    0.153284
     0.158526    0.159651    0.159916    0.159997    0.160000    0.160004
     0.160049    0.160090    0.160422    0.161343    0.162442    0.166926
     0.169349    0.174149    0.177016    0.180002    0.189039    0.191382
     0.196901    0.201495    0.216699    0.226842    0.246384    0.250963
     0.266575    0.268220    0.272848    0.275159    0.281994    0.287351
     0.288118    0.288879    0.290217    0.291265    0.292453    0.293696
     0.297449    0.301002    0.304151    0.308268    0.336558    0.338203
     0.338357    0.339143    0.339522    0.339566    0.339900    0.340155
     0.340270    0.340493    0.340538    0.340819    0.341244    0.341632
     0.341688    0.341879    0.342226    0.342412    0.342539    0.342810
     0.343380    0.344828    0.346905    0.376864    0.394431    0.396115
     0.401261    0.403641    0.407881    0.428515    0.470612    0.514053
     0.518727    0.521279    0.524131    0.535442    0.548919    0.937322

 Minimum Search - Taking Simple RFO Step
 Searching for Lamda that Minimizes Along All modes
 Value Taken    Lamda =  -0.00002811
 Step Taken.  Stepsize is  0.054237

                             Maximum     Tolerance    Cnvgd?
         Gradient           0.000764      0.000300      NO
         Displacement       0.017828      0.001200      NO
         Energy change     -0.000039      0.000001      NO


 New Cartesian Coordinates Obtained by Inverse Iteration

 Displacement from previous Coordinates is:  0.142393
 ----------------------------------------------------------------
             Standard Nuclear Orientation (Angstroms)
    I     Atom           X                Y                Z
 ----------------------------------------------------------------
    1      C      -2.8070178081     0.9822795241    -0.6849710802
    2      H      -2.6397892626     0.7581879526    -1.7482849052
    3      C      -1.6572409690     0.2958728300     0.0688107310
    4      H      -1.7322583162     0.5238872539     1.1411141362
    5      O      -0.4246351058     0.8822907139    -0.4139730368
    6      C      -1.6659212742    -1.2228066653    -0.1272494368
    7      H      -1.4690967167    -1.4319996444    -1.1865097911
    8      H      -0.8411445742    -1.6612900174     0.4403118752
    9      C      -3.0007482011    -1.8568224982     0.2890145080
   10      H      -3.1516127130    -1.6815479458     1.3634505078
   11      C      -3.0004531701    -3.3760957117     0.0880014214
   12      O      -2.0717338554    -4.0673986368     0.9226619321
   13      H      -3.9809589336    -3.7793635377     0.3533087893
   14      H      -2.8210838526    -3.6152663536    -0.9705168892
   15      C      -4.1512606477    -1.1900568465    -0.4754148642
   16      H      -5.1118669532    -1.6007619177    -0.1454266804
   17      H      -4.0610034586    -1.4242610377    -1.5445594850
   18      C      -4.1454078145     0.3313450127    -0.2798551017
   19      H      -4.9583387677     0.7773618687    -0.8591277739
   20      H      -4.3609749079     0.5504382919     0.7725569128
   21      C      -2.7841826500     2.5293487766    -0.5522026925
   22      H      -1.7645226349     2.8321570222    -0.8060367066
   23      C      -3.7242645976     3.1970857582    -1.5673927645
   24      H      -3.6010014690     4.2839156044    -1.5457592410
   25      H      -3.5150161070     2.8604970319    -2.5878116342
   26      H      -4.7767080138     2.9870119615    -1.3537195717
   27      C      -3.0692129740     3.0454752827     0.8664213370
   28      H      -2.3864128213     2.6202017960     1.6064452408
   29      H      -4.0939526535     2.8293134840     1.1852183819
   30      H      -2.9411945941     4.1312227959     0.9015592371
   31      H      -1.1773207933    -3.8981577924     0.6110826575
   32      O       1.3435389241    -0.5484306278    -0.2750125802
   33      C       2.5322501998    -0.9508938147     0.3957585038
   34      H       2.3442896899    -1.1325172435     1.4614456698
   35      C       0.7211384591     0.6169480203     0.2973131855
   36      H       0.5007344064     0.4208640606     1.3599209045
   37      C       2.9250419119    -2.3010563881    -0.2015244368
   38      O       2.7686946389    -3.3550412224     0.3559123123
   39      O       3.4416104616    -2.1806420482    -1.4410159206
   40      H       3.6442062128    -3.0732433464    -1.7591965591
   41      C       3.6033459608     0.1348057602     0.2454629064
   42      H       3.8285588940     0.2499846846    -0.8240012203
   43      O       4.7560506619    -0.2840375697     0.9571649458
   44      H       5.3387088277     0.4773298832     1.0621410849
   45      C       3.0415997957     1.4428819152     0.7973689065
   46      H       2.9182934611     1.3383007744     1.8799872917
   47      O       3.9809168314     2.5181928970     0.6540068141
   48      H       4.1272721276     2.6781326804    -0.2870847986
   49      C       1.6855883563     1.8033003519     0.1826353875
   50      H       1.8057273845     2.0148354599    -0.8909150274
   51      O       1.1071035611     2.9120630210     0.8512857441
   52      H       1.8016564163     3.5664682370     0.9925285353
 ----------------------------------------------------------------
 Molecular Point Group                 C1    NOp =  1
 Largest Abelian Subgroup              C1    NOp =  1
 Nuclear Repulsion Energy =  2362.2055890059 hartrees
 There are       94 alpha and       94 beta electrons
 Applying Cartesian multipole field
    Component          Value
    ---------          -----
     (2,0,0)        1.00000E-12
     (0,2,0)        2.00000E-11
     (0,0,2)       -3.00000E-11
 Nucleus-field energy     =     0.0000000573 hartrees
 Requested basis set is 6-311++G(d,p)
 There are 284 shells and 724 basis functions
 A cutoff of  1.0D-11 yielded  29086 shell pairs
 There are    183953 function pairs (    194566 Cartesian)
 Smallest overlap matrix eigenvalue = 7.12E-07

 Q-Chem warning in module stvman/mkSTV.C, line 306:

 Overlap eigenvalue is smaller than square root of threshold
 Use THRESH >= 12 to get rid of this warning

 Linear dependence detected in AO basis
 Tighter screening thresholds may be required for diffuse basis sets
 Use S2THRESH > 14 and THRESH = 14 in case of SCF convergence issues
 Number of orthogonalized atomic orbitals = 723
 Maximum deviation from orthogonality = 4.321E-10
 Guess MOs from SCF MO coefficient file

 -----------------------------------------------------------------------
  General SCF calculation program by
  Eric Jon Sundstrom, Paul Horn, Yuezhi Mao, Dmitri Zuev, Alec White,
  David Stuck, Shaama M.S., Shane Yost, Joonho Lee, David Small,
  Daniel Levine, Susi Lehtola, Hugh Burton, Evgeny Epifanovsky
 -----------------------------------------------------------------------
 Exchange:     0.2000 Hartree-Fock + 0.0800 Slater + 0.7200 B88
 Correlation:  0.1900 VWN1RPA + 0.8100 LYP
 Using SG-1 standard quadrature grid
 using 6 threads for integral computing
 -------------------------------------------------------
 OpenMP Integral computing Module                
 Release: version 2.0, May 2017, Q-Chem Inc. Pleasanton 
 -------------------------------------------------------
 -------------------------------------------------------
 OpenMP BLAS3 based DFT computing Module                
 Release: version 1.0, May 2013, Q-Chem Inc. Pittsburgh 
 -------------------------------------------------------
 A restricted SCF calculation will be
 performed using DIIS
 SCF converges when DIIS error is below 1.0e-08
 ---------------------------------------
  Cycle       Energy         DIIS error
 ---------------------------------------
    1   -1228.7164073055      8.03e-05  
    2   -1228.7170189197      1.28e-05  
    3   -1228.7170188879      1.54e-05  
    4   -1228.7170288913      3.26e-06  
    5   -1228.7170293133      1.18e-06  
    6   -1228.7170293711      4.97e-07  
    7   -1228.7170293817      1.45e-07  
    8   -1228.7170293832      2.41e-08  
    9   -1228.7170293827      1.53e-08  
   10   -1228.7170293830      3.86e-09  Convergence criterion met
 ---------------------------------------
 SCF time:   CPU 1942.62s  wall 342.00s 
 SCF   energy in the final basis set =    -1228.7170293830
 Total energy in the final basis set =    -1228.7170293830

 --------------------------------------------------------------

                    Orbital Energies (a.u.)
 --------------------------------------------------------------

 Alpha MOs
 -- Occupied --
-19.191 -19.167 -19.157 -19.149 -19.146 -19.144 -19.136 -19.121
-10.327 -10.295 -10.262 -10.255 -10.253 -10.249 -10.231 -10.215
-10.176 -10.175 -10.171 -10.170 -10.169 -10.168 -10.155 -10.153
 -1.135  -1.099  -1.075  -1.055  -1.045  -1.042  -1.038  -1.021
 -0.850  -0.812  -0.803  -0.796  -0.749  -0.745  -0.701  -0.682
 -0.679  -0.667  -0.642  -0.627  -0.615  -0.613  -0.574  -0.563
 -0.560  -0.551  -0.545  -0.524  -0.518  -0.512  -0.507  -0.501
 -0.493  -0.486  -0.477  -0.463  -0.455  -0.453  -0.449  -0.438
 -0.434  -0.428  -0.426  -0.424  -0.408  -0.399  -0.397  -0.393
 -0.385  -0.379  -0.374  -0.373  -0.367  -0.362  -0.354  -0.348
 -0.347  -0.341  -0.335  -0.333  -0.328  -0.320  -0.317  -0.311
 -0.308  -0.304  -0.294  -0.290  -0.283  -0.271
 -- Virtual --
 -0.036  -0.025  -0.014  -0.010  -0.006   0.002   0.004   0.005
  0.012   0.017   0.023   0.025   0.031   0.032   0.038   0.040
  0.045   0.048   0.051   0.053   0.058   0.061   0.064   0.067
  0.074   0.075   0.077   0.079   0.081   0.086   0.087   0.088
  0.092   0.097   0.098   0.100   0.103   0.105   0.106   0.110
  0.113   0.114   0.115   0.119   0.121   0.124   0.126   0.127
  0.130   0.132   0.133   0.137   0.137   0.139   0.142   0.144
  0.145   0.148   0.149   0.151   0.154   0.156   0.157   0.161
  0.161   0.163   0.166   0.167   0.172   0.173   0.174   0.175
  0.180   0.181   0.183   0.189   0.190   0.191   0.192   0.197
  0.198   0.202   0.204   0.206   0.208   0.210   0.212   0.214
  0.217   0.217   0.221   0.223   0.226   0.229   0.230   0.234
  0.236   0.239   0.239   0.242   0.245   0.250   0.251   0.252
  0.254   0.261   0.262   0.263   0.268   0.270   0.272   0.276
  0.279   0.282   0.285   0.287   0.291   0.293   0.294   0.299
  0.299   0.303   0.305   0.308   0.312   0.315   0.318   0.321
  0.323   0.324   0.326   0.327   0.332   0.335   0.336   0.340
  0.343   0.345   0.347   0.349   0.353   0.354   0.358   0.362
  0.365   0.367   0.371   0.372   0.373   0.378   0.382   0.386
  0.389   0.392   0.397   0.399   0.401   0.407   0.414   0.417
  0.423   0.426   0.432   0.435   0.440   0.443   0.444   0.446
  0.451   0.462   0.466   0.472   0.482   0.484   0.489   0.497
  0.500   0.512   0.515   0.522   0.533   0.535   0.543   0.544
  0.548   0.556   0.562   0.570   0.573   0.578   0.580   0.587
  0.594   0.598   0.606   0.610   0.615   0.619   0.621   0.625
  0.633   0.638   0.643   0.651   0.653   0.662   0.666   0.670
  0.674   0.676   0.681   0.689   0.701   0.702   0.708   0.714
  0.718   0.723   0.729   0.732   0.735   0.744   0.749   0.755
  0.761   0.764   0.771   0.773   0.775   0.779   0.782   0.785
  0.789   0.791   0.793   0.800   0.803   0.812   0.817   0.819
  0.825   0.828   0.832   0.850   0.853   0.856   0.863   0.872
  0.890   0.907   0.928   0.940   0.944   0.963   0.968   0.979
  0.986   0.997   1.008   1.018   1.025   1.038   1.043   1.047
  1.061   1.069   1.076   1.085   1.095   1.102   1.119   1.123
  1.127   1.132   1.143   1.152   1.156   1.160   1.169   1.171
  1.183   1.190   1.197   1.203   1.210   1.217   1.221   1.229
  1.232   1.237   1.243   1.250   1.255   1.268   1.272   1.284
  1.290   1.304   1.316   1.323   1.334   1.347   1.354   1.366
  1.381   1.395   1.396   1.408   1.416   1.423   1.442   1.444
  1.459   1.466   1.468   1.478   1.481   1.495   1.500   1.509
  1.517   1.524   1.526   1.530   1.538   1.547   1.550   1.557
  1.561   1.573   1.578   1.582   1.586   1.589   1.596   1.599
  1.602   1.608   1.616   1.616   1.625   1.626   1.628   1.634
  1.640   1.648   1.652   1.653   1.656   1.661   1.665   1.672
  1.677   1.680   1.690   1.695   1.700   1.706   1.712   1.717
  1.727   1.738   1.747   1.752   1.759   1.764   1.772   1.787
  1.788   1.794   1.800   1.806   1.817   1.822   1.824   1.836
  1.844   1.850   1.860   1.865   1.881   1.886   1.893   1.894
  1.912   1.916   1.927   1.934   1.942   1.954   1.965   1.978
  1.986   2.000   2.009   2.021   2.030   2.047   2.051   2.054
  2.058   2.068   2.083   2.091   2.100   2.103   2.105   2.113
  2.124   2.136   2.145   2.149   2.165   2.168   2.176   2.188
  2.193   2.198   2.204   2.210   2.233   2.242   2.253   2.265
  2.272   2.285   2.299   2.308   2.319   2.333   2.348   2.356
  2.377   2.392   2.399   2.408   2.416   2.430   2.445   2.446
  2.493   2.494   2.519   2.527   2.533   2.537   2.542   2.546
  2.554   2.559   2.568   2.573   2.579   2.585   2.599   2.604
  2.609   2.634   2.635   2.641   2.650   2.662   2.671   2.674
  2.686   2.693   2.709   2.722   2.744   2.753   2.755   2.769
  2.778   2.785   2.792   2.801   2.811   2.820   2.825   2.834
  2.846   2.857   2.881   2.883   2.896   2.904   2.910   2.922
  2.925   2.935   2.943   2.947   2.955   2.971   2.976   2.980
  2.999   3.004   3.019   3.034   3.040   3.044   3.052   3.057
  3.064   3.082   3.085   3.088   3.094   3.113   3.127   3.129
  3.138   3.148   3.159   3.164   3.170   3.173   3.185   3.190
  3.208   3.211   3.225   3.252   3.267   3.276   3.284   3.305
  3.308   3.317   3.327   3.338   3.343   3.368   3.389   3.421
  3.443   3.467   3.490   3.541   3.552   3.569   3.616   3.688
  3.778   3.779   3.793   3.804   3.808   3.817   3.842   3.847
  3.855   3.879   3.907   3.913   3.917   3.928   3.939   3.959
  3.990   3.997   4.000   4.014   4.056   4.069   4.092   4.117
  4.145   4.159   4.175   4.184   4.233   4.264   4.275   4.302
  4.311   4.316   4.337   4.375   4.407   5.000   5.075   5.093
  5.104   5.110   5.117   5.161   5.209   5.225   5.366   5.372
  5.402   5.416   5.433   5.459   5.481   5.591   5.618   5.656
  5.666   5.670   5.707   5.834   5.852  23.755  23.773  23.792
 23.807  23.818  23.830  23.846  23.854  23.874  23.882  23.903
 23.939  23.964  23.985  23.993  24.017  49.870  49.904  49.934
 49.939  49.949  49.963  50.009  50.013
 --------------------------------------------------------------

          Ground-State Mulliken Net Atomic Charges

     Atom                 Charge (a.u.)
  ----------------------------------------
      1 C                     0.206069
      2 H                     0.222739
      3 C                    -0.517054
      4 H                     0.142472
      5 O                     0.099536
      6 C                    -1.068873
      7 H                     0.232853
      8 H                     0.139904
      9 C                     0.685932
     10 H                     0.214539
     11 C                    -0.558129
     12 O                    -0.223500
     13 H                     0.186252
     14 H                     0.153045
     15 C                    -0.711711
     16 H                     0.165278
     17 H                     0.154571
     18 C                    -0.415653
     19 H                     0.166514
     20 H                     0.153497
     21 C                     0.444288
     22 H                     0.219962
     23 C                    -0.691546
     24 H                     0.152529
     25 H                     0.131548
     26 H                     0.140429
     27 C                    -0.682450
     28 H                     0.145241
     29 H                     0.154662
     30 H                     0.153413
     31 H                     0.239905
     32 O                     0.055492
     33 C                    -0.238760
     34 H                     0.272086
     35 C                     0.405846
     36 H                     0.209865
     37 C                    -0.078148
     38 O                    -0.193793
     39 O                    -0.094876
     40 H                     0.286671
     41 C                    -0.409922
     42 H                     0.282785
     43 O                    -0.132501
     44 H                     0.258550
     45 C                    -0.551386
     46 H                     0.306801
     47 O                    -0.208151
     48 H                     0.269107
     49 C                    -0.645688
     50 H                     0.240225
     51 O                    -0.114058
     52 H                     0.243594
  ----------------------------------------
  Sum of atomic charges =     0.000000

 -----------------------------------------------------------------
                    Cartesian Multipole Moments
 -----------------------------------------------------------------
    Charge (ESU x 10^10)
                 0.0000
    Dipole Moment (Debye)
         X       1.2912      Y       3.2258      Z      -2.5625
       Tot       4.3173
    Quadrupole Moments (Debye-Ang)
        XX    -136.9657     XY       6.6109     YY    -161.5113
        XZ      -6.3312     YZ       9.6201     ZZ    -148.2799
    Octopole Moments (Debye-Ang^2)
       XXX      90.1713    XXY      23.1051    XYY      64.4152
       YYY      68.8236    XXZ     -48.9789    XYZ       1.3147
       YYZ     -70.1872    XZZ      37.4766    YZZ      -5.4742
       ZZZ     -19.8630
    Hexadecapole Moments (Debye-Ang^3)
      XXXX   -7691.5169   XXXY     345.5678   XXYY   -2058.5384
      XYYY     107.9581   YYYY   -4594.7256   XXXZ    -459.6810
      XXYZ      81.3384   XYYZ    -177.9125   YYYZ     226.2014
      XXZZ   -1439.3649   XYZZ      30.0640   YYZZ    -845.7606
      XZZZ    -300.1503   YZZZ      57.2775   ZZZZ    -697.8676
 -----------------------------------------------------------------
 Calculating analytic gradient of the SCF energy
 Gradient of SCF Energy
            1           2           3           4           5           6
    1  -0.0001461   0.0000703   0.0000180   0.0000558  -0.0000142   0.0001338
    2  -0.0000919  -0.0000552   0.0000270  -0.0000262  -0.0002787   0.0002055
    3  -0.0000037   0.0000238  -0.0000655   0.0000090   0.0000915  -0.0001627
            7           8           9          10          11          12
    1  -0.0000096   0.0000742  -0.0001143  -0.0000110  -0.0001183   0.0001784
    2   0.0000424  -0.0000273   0.0000887   0.0000028  -0.0000345   0.0000949
    3  -0.0000045   0.0000934  -0.0000473   0.0000072  -0.0000486   0.0001470
           13          14          15          16          17          18
    1   0.0000405   0.0000317  -0.0000603   0.0000314   0.0000127   0.0000891
    2  -0.0000476   0.0000573  -0.0001052  -0.0000152   0.0000217   0.0000923
    3  -0.0000348   0.0000053   0.0000555  -0.0000196  -0.0000231   0.0000243
           19          20          21          22          23          24
    1   0.0000117  -0.0000396   0.0000733  -0.0000822   0.0000041   0.0000075
    2   0.0000423  -0.0000103   0.0000667  -0.0000004   0.0000282   0.0000018
    3  -0.0000308  -0.0000577   0.0000978   0.0000164  -0.0000357  -0.0000072
           25          26          27          28          29          30
    1  -0.0000047  -0.0000147   0.0000157  -0.0000011  -0.0000116   0.0000073
    2  -0.0000095   0.0000019   0.0000005  -0.0000005   0.0000335  -0.0000116
    3  -0.0000005   0.0000046  -0.0000560   0.0000121   0.0000119  -0.0000132
           31          32          33          34          35          36
    1  -0.0001051  -0.0000322  -0.0001233  -0.0000027  -0.0000409  -0.0000237
    2  -0.0001501   0.0002636  -0.0000487  -0.0000220   0.0001540  -0.0000451
    3  -0.0000521   0.0001443  -0.0000625  -0.0000390  -0.0002886  -0.0000019
           37          38          39          40          41          42
    1  -0.0001553   0.0001746  -0.0000132   0.0000040   0.0000313  -0.0000191
    2  -0.0005447   0.0003551  -0.0000454   0.0001328   0.0002242  -0.0000470
    3   0.0001808  -0.0000472  -0.0000604   0.0000234   0.0001589  -0.0000196
           43          44          45          46          47          48
    1   0.0000852  -0.0000703  -0.0000038   0.0000080   0.0000178   0.0000035
    2  -0.0000026  -0.0000648  -0.0000249   0.0000247  -0.0000342  -0.0000022
    3  -0.0000549   0.0000257  -0.0000595   0.0000060  -0.0000344   0.0000737
           49          50          51          52
    1   0.0000945  -0.0000416   0.0000385  -0.0000542
    2  -0.0000996  -0.0000904   0.0000423  -0.0000682
    3   0.0001079  -0.0000454   0.0000475   0.0000082
 Max gradient component =       5.447E-04
 RMS gradient           =       9.462E-05
 Gradient time:  CPU 541.65 s  wall 91.46 s
 Geometry Optimization Parameters
   NAtoms,    NIC,     NZ,  NCons,   NDum,   NFix, NCnnct, MaxDiis
       52     415       0       0       0       0       0       0

 Cartesian Hessian Update
 Hessian Updated using BFGS Update


** GEOMETRY OPTIMIZATION IN DELOCALIZED INTERNAL COORDINATES **
   Searching for a Minimum

   Optimization Cycle:  12

                       Coordinates (Angstroms)
     ATOM                X               Y               Z
      1  C        -2.8070178081    0.9822795241   -0.6849710802
      2  H        -2.6397892626    0.7581879526   -1.7482849052
      3  C        -1.6572409690    0.2958728300    0.0688107310
      4  H        -1.7322583162    0.5238872539    1.1411141362
      5  O        -0.4246351058    0.8822907139   -0.4139730368
      6  C        -1.6659212742   -1.2228066653   -0.1272494368
      7  H        -1.4690967167   -1.4319996444   -1.1865097911
      8  H        -0.8411445742   -1.6612900174    0.4403118752
      9  C        -3.0007482011   -1.8568224982    0.2890145080
     10  H        -3.1516127130   -1.6815479458    1.3634505078
     11  C        -3.0004531701   -3.3760957117    0.0880014214
     12  O        -2.0717338554   -4.0673986368    0.9226619321
     13  H        -3.9809589336   -3.7793635377    0.3533087893
     14  H        -2.8210838526   -3.6152663536   -0.9705168892
     15  C        -4.1512606477   -1.1900568465   -0.4754148642
     16  H        -5.1118669532   -1.6007619177   -0.1454266804
     17  H        -4.0610034586   -1.4242610377   -1.5445594850
     18  C        -4.1454078145    0.3313450127   -0.2798551017
     19  H        -4.9583387677    0.7773618687   -0.8591277739
     20  H        -4.3609749079    0.5504382919    0.7725569128
     21  C        -2.7841826500    2.5293487766   -0.5522026925
     22  H        -1.7645226349    2.8321570222   -0.8060367066
     23  C        -3.7242645976    3.1970857582   -1.5673927645
     24  H        -3.6010014690    4.2839156044   -1.5457592410
     25  H        -3.5150161070    2.8604970319   -2.5878116342
     26  H        -4.7767080138    2.9870119615   -1.3537195717
     27  C        -3.0692129740    3.0454752827    0.8664213370
     28  H        -2.3864128213    2.6202017960    1.6064452408
     29  H        -4.0939526535    2.8293134840    1.1852183819
     30  H        -2.9411945941    4.1312227959    0.9015592371
     31  H        -1.1773207933   -3.8981577924    0.6110826575
     32  O         1.3435389241   -0.5484306278   -0.2750125802
     33  C         2.5322501998   -0.9508938147    0.3957585038
     34  H         2.3442896899   -1.1325172435    1.4614456698
     35  C         0.7211384591    0.6169480203    0.2973131855
     36  H         0.5007344064    0.4208640606    1.3599209045
     37  C         2.9250419119   -2.3010563881   -0.2015244368
     38  O         2.7686946389   -3.3550412224    0.3559123123
     39  O         3.4416104616   -2.1806420482   -1.4410159206
     40  H         3.6442062128   -3.0732433464   -1.7591965591
     41  C         3.6033459608    0.1348057602    0.2454629064
     42  H         3.8285588940    0.2499846846   -0.8240012203
     43  O         4.7560506619   -0.2840375697    0.9571649458
     44  H         5.3387088277    0.4773298832    1.0621410849
     45  C         3.0415997957    1.4428819152    0.7973689065
     46  H         2.9182934611    1.3383007744    1.8799872917
     47  O         3.9809168314    2.5181928970    0.6540068141
     48  H         4.1272721276    2.6781326804   -0.2870847986
     49  C         1.6855883563    1.8033003519    0.1826353875
     50  H         1.8057273845    2.0148354599   -0.8909150274
     51  O         1.1071035611    2.9120630210    0.8512857441
     52  H         1.8016564163    3.5664682370    0.9925285353
   Point Group: c1    Number of degrees of freedom:   150


   Energy is  -1228.717029383

 Hessian Updated using BFGS Update

150 Hessian modes will be used to form the next step
  Hessian Eigenvalues:
     0.001971    0.004122    0.004747    0.004851    0.005555    0.006269
     0.006682    0.006827    0.007811    0.007969    0.009729    0.010199
     0.010901    0.011388    0.011898    0.013760    0.015529    0.020504
     0.021202    0.022188    0.030479    0.032222    0.034485    0.035682
     0.038012    0.040107    0.044038    0.045303    0.046177    0.046657
     0.047389    0.047883    0.048478    0.049072    0.049420    0.050330
     0.050479    0.050823    0.051731    0.052584    0.054645    0.054934
     0.055005    0.055876    0.056677    0.056707    0.056810    0.057171
     0.058044    0.058630    0.060571    0.063913    0.066725    0.068360
     0.072434    0.075190    0.079138    0.082250    0.082455    0.082645
     0.084495    0.092918    0.095825    0.106940    0.112436    0.116192
     0.116943    0.131679    0.137951    0.142555    0.150882    0.154251
     0.158542    0.159522    0.159929    0.159988    0.160001    0.160006
     0.160075    0.160113    0.160600    0.160970    0.162424    0.166935
     0.171107    0.175246    0.177995    0.180278    0.188031    0.190438
     0.196928    0.204003    0.216961    0.227136    0.246614    0.251031
     0.266516    0.269772    0.274170    0.275521    0.283442    0.287300
     0.287812    0.289029    0.290361    0.291280    0.291721    0.293849
     0.297366    0.301045    0.302968    0.307030    0.336651    0.338338
     0.338444    0.339054    0.339544    0.339554    0.340048    0.340151
     0.340437    0.340522    0.340732    0.340889    0.341559    0.341628
     0.341702    0.342067    0.342267    0.342414    0.342571    0.342757
     0.343017    0.344755    0.346880    0.377384    0.394099    0.395514
     0.399185    0.404756    0.407868    0.427000    0.466607    0.514201
     0.518640    0.521299    0.524250    0.533576    0.548283    0.939663

 Minimum Search - Taking Simple RFO Step
 Searching for Lamda that Minimizes Along All modes
 Value Taken    Lamda =  -0.00002492
 Step Taken.  Stepsize is  0.099196

                             Maximum     Tolerance    Cnvgd?
         Gradient           0.000334      0.000300      NO
         Displacement       0.034048      0.001200      NO
         Energy change     -0.000019      0.000001      NO


 New Cartesian Coordinates Obtained by Inverse Iteration

 Displacement from previous Coordinates is:  0.138349
 ----------------------------------------------------------------
             Standard Nuclear Orientation (Angstroms)
    I     Atom           X                Y                Z
 ----------------------------------------------------------------
    1      C      -2.8081976084     0.9820829591    -0.6835405608
    2      H      -2.6435823364     0.7577852065    -1.7471964895
    3      C      -1.6575419916     0.2954904689     0.0684345474
    4      H      -1.7312916188     0.5237597402     1.1406152290
    5      O      -0.4246155504     0.8815983206    -0.4158563657
    6      C      -1.6674125159    -1.2235959841    -0.1278757389
    7      H      -1.4721335805    -1.4322099313    -1.1874576989
    8      H      -0.8416726955    -1.6624173212     0.4377651991
    9      C      -3.0013373717    -1.8589657143     0.2888761173
   10      H      -3.1504752537    -1.6875182546     1.3641535328
   11      C      -3.0003365179    -3.3774177191     0.0817145417
   12      O      -2.0702744632    -4.0720425092     0.9116878195
   13      H      -3.9801311733    -3.7824640420     0.3468338069
   14      H      -2.8222817065    -3.6115090165    -0.9782731544
   15      C      -4.1529815519    -1.1900211732    -0.4719578365
   16      H      -5.1131495435    -1.5997257546    -0.1395283738
   17      H      -4.0661316831    -1.4236359340    -1.5414870568
   18      C      -4.1456882523     0.3313142509    -0.2754548332
   19      H      -4.9600682009     0.7778071692    -0.8523518528
   20      H      -4.3584619684     0.5499360662     0.7776739599
   21      C      -2.7851156952     2.5290454601    -0.5520829073
   22      H      -1.7660286424     2.8317166958    -0.8089711896
   23      C      -3.7280694222     3.1956693684    -1.5652605140
   24      H      -3.6063726514     4.2826652249    -1.5436269755
   25      H      -3.5203481357     2.8596304253    -2.5861430382
   26      H      -4.7797234522     2.9839183778    -1.3493671475
   27      C      -3.0669567993     3.0460080210     0.8669241972
   28      H      -2.3840212348     2.6194057248     1.6060430490
   29      H      -4.0917147940     2.8319950430     1.1872270342
   30      H      -2.9364153584     4.1314785758     0.9019142106
   31      H      -1.1751283550    -3.8819330428     0.6139386962
   32      O       1.3454977589    -0.5473642063    -0.2770762458
   33      C       2.5334899146    -0.9497835061     0.3954568031
   34      H       2.3435106349    -1.1303734661     1.4610443698
   35      C       0.7222397495     0.6179588997     0.2948968048
   36      H       0.5033711331     0.4229666910     1.3580034672
   37      C       2.9194943246    -2.3022954761    -0.2016737088
   38      O       2.7250524992    -3.3572281035     0.3419647072
   39      O       3.4725521436    -2.1830584930    -1.4251840453
   40      H       3.6637559263    -3.0773124495    -1.7460702431
   41      C       3.6052872611     0.1349433481     0.2467208631
   42      H       3.8346186714     0.2483658023    -0.8219693058
   43      O       4.7546635052    -0.2833794501     0.9644945858
   44      H       5.3386458315     0.4770832500     1.0689542300
   45      C       3.0420903878     1.4442592072     0.7948535250
   46      H       2.9167379860     1.3412402491     1.8774349239
   47      O       3.9811000577     2.5197659537     0.6515851887
   48      H       4.1309601612     2.6765564899    -0.2895201000
   49      C       1.6865475547     1.8041410502     0.1782312694
   50      H       1.8072689830     2.0140422272    -0.8955951790
   51      O       1.1078330263     2.9142204917     0.8441062412
   52      H       1.8029331866     3.5677106302     0.9872993032
 ----------------------------------------------------------------
 Molecular Point Group                 C1    NOp =  1
 Largest Abelian Subgroup              C1    NOp =  1
 Nuclear Repulsion Energy =  2362.1505627242 hartrees
 There are       94 alpha and       94 beta electrons
 Applying Cartesian multipole field
    Component          Value
    ---------          -----
     (2,0,0)        1.00000E-12
     (0,2,0)        2.00000E-11
     (0,0,2)       -3.00000E-11
 Nucleus-field energy     =     0.0000000574 hartrees
 Requested basis set is 6-311++G(d,p)
 There are 284 shells and 724 basis functions
 A cutoff of  1.0D-11 yielded  29087 shell pairs
 There are    183968 function pairs (    194560 Cartesian)
 Smallest overlap matrix eigenvalue = 7.14E-07

 Q-Chem warning in module stvman/mkSTV.C, line 306:

 Overlap eigenvalue is smaller than square root of threshold
 Use THRESH >= 12 to get rid of this warning

 Linear dependence detected in AO basis
 Tighter screening thresholds may be required for diffuse basis sets
 Use S2THRESH > 14 and THRESH = 14 in case of SCF convergence issues
 Number of orthogonalized atomic orbitals = 723
 Maximum deviation from orthogonality = 2.827E-10
 Guess MOs from SCF MO coefficient file

 -----------------------------------------------------------------------
  General SCF calculation program by
  Eric Jon Sundstrom, Paul Horn, Yuezhi Mao, Dmitri Zuev, Alec White,
  David Stuck, Shaama M.S., Shane Yost, Joonho Lee, David Small,
  Daniel Levine, Susi Lehtola, Hugh Burton, Evgeny Epifanovsky
 -----------------------------------------------------------------------
 Exchange:     0.2000 Hartree-Fock + 0.0800 Slater + 0.7200 B88
 Correlation:  0.1900 VWN1RPA + 0.8100 LYP
 Using SG-1 standard quadrature grid
 using 6 threads for integral computing
 -------------------------------------------------------
 OpenMP Integral computing Module                
 Release: version 2.0, May 2017, Q-Chem Inc. Pleasanton 
 -------------------------------------------------------
 -------------------------------------------------------
 OpenMP BLAS3 based DFT computing Module                
 Release: version 1.0, May 2013, Q-Chem Inc. Pittsburgh 
 -------------------------------------------------------
 A restricted SCF calculation will be
 performed using DIIS
 SCF converges when DIIS error is below 1.0e-08
 ---------------------------------------
  Cycle       Energy         DIIS error
 ---------------------------------------
    1   -1228.7154813422      1.23e-04  
    2   -1228.7170227331      1.81e-05  
    3   -1228.7170415046      9.07e-06  
    4   -1228.7170431567      6.95e-06  
    5   -1228.7170453417      1.13e-06  
    6   -1228.7170453699      8.73e-07  
    7   -1228.7170454056      1.24e-07  
    8   -1228.7170454062      3.59e-08  
    9   -1228.7170454063      1.50e-08  
   10   -1228.7170454065      4.18e-09  Convergence criterion met
 ---------------------------------------
 SCF time:   CPU 1942.92s  wall 342.00s 
 SCF   energy in the final basis set =    -1228.7170454065
 Total energy in the final basis set =    -1228.7170454065

 --------------------------------------------------------------

                    Orbital Energies (a.u.)
 --------------------------------------------------------------

 Alpha MOs
 -- Occupied --
-19.192 -19.167 -19.157 -19.149 -19.146 -19.144 -19.136 -19.120
-10.327 -10.295 -10.262 -10.255 -10.253 -10.249 -10.231 -10.215
-10.176 -10.175 -10.171 -10.170 -10.170 -10.168 -10.155 -10.153
 -1.135  -1.099  -1.075  -1.055  -1.046  -1.042  -1.038  -1.021
 -0.850  -0.812  -0.803  -0.796  -0.749  -0.745  -0.701  -0.682
 -0.679  -0.667  -0.642  -0.627  -0.615  -0.613  -0.574  -0.563
 -0.560  -0.551  -0.545  -0.524  -0.518  -0.511  -0.508  -0.501
 -0.493  -0.486  -0.477  -0.463  -0.455  -0.453  -0.449  -0.438
 -0.434  -0.428  -0.426  -0.424  -0.408  -0.398  -0.397  -0.393
 -0.385  -0.379  -0.374  -0.373  -0.367  -0.362  -0.354  -0.348
 -0.347  -0.341  -0.335  -0.333  -0.328  -0.320  -0.317  -0.311
 -0.308  -0.304  -0.294  -0.290  -0.283  -0.271
 -- Virtual --
 -0.036  -0.025  -0.014  -0.010  -0.006   0.002   0.004   0.005
  0.013   0.018   0.023   0.025   0.031   0.032   0.038   0.041
  0.045   0.048   0.051   0.053   0.058   0.061   0.064   0.067
  0.074   0.075   0.077   0.079   0.081   0.086   0.087   0.088
  0.092   0.097   0.098   0.100   0.103   0.105   0.106   0.110
  0.113   0.114   0.115   0.119   0.121   0.124   0.126   0.127
  0.130   0.132   0.133   0.136   0.137   0.139   0.142   0.144
  0.145   0.148   0.149   0.151   0.154   0.156   0.157   0.161
  0.161   0.163   0.166   0.167   0.171   0.173   0.174   0.176
  0.180   0.181   0.183   0.189   0.190   0.191   0.192   0.197
  0.198   0.202   0.204   0.206   0.208   0.210   0.212   0.214
  0.217   0.218   0.221   0.223   0.226   0.229   0.230   0.234
  0.236   0.239   0.239   0.242   0.245   0.250   0.251   0.252
  0.254   0.261   0.262   0.263   0.268   0.270   0.272   0.276
  0.279   0.282   0.285   0.287   0.291   0.293   0.294   0.299
  0.299   0.303   0.306   0.308   0.312   0.315   0.318   0.321
  0.323   0.324   0.326   0.328   0.332   0.334   0.336   0.340
  0.343   0.345   0.346   0.349   0.353   0.354   0.358   0.363
  0.365   0.367   0.371   0.371   0.373   0.378   0.382   0.385
  0.389   0.391   0.396   0.399   0.401   0.407   0.414   0.416
  0.422   0.426   0.432   0.435   0.439   0.443   0.444   0.447
  0.451   0.462   0.467   0.472   0.480   0.484   0.489   0.497
  0.500   0.512   0.514   0.522   0.533   0.534   0.543   0.544
  0.548   0.556   0.562   0.570   0.573   0.579   0.580   0.587
  0.594   0.599   0.606   0.610   0.615   0.620   0.621   0.624
  0.633   0.639   0.643   0.651   0.654   0.662   0.666   0.671
  0.674   0.675   0.680   0.688   0.701   0.703   0.708   0.714
  0.718   0.723   0.729   0.733   0.735   0.744   0.748   0.755
  0.761   0.764   0.771   0.772   0.775   0.779   0.782   0.785
  0.789   0.791   0.793   0.800   0.803   0.812   0.817   0.819
  0.824   0.829   0.832   0.850   0.853   0.856   0.863   0.872
  0.890   0.907   0.928   0.939   0.944   0.962   0.968   0.979
  0.986   0.997   1.008   1.017   1.026   1.038   1.042   1.048
  1.060   1.069   1.076   1.084   1.095   1.103   1.118   1.122
  1.127   1.131   1.143   1.151   1.156   1.161   1.169   1.172
  1.183   1.190   1.197   1.203   1.210   1.217   1.221   1.229
  1.232   1.237   1.243   1.249   1.255   1.268   1.272   1.284
  1.290   1.304   1.315   1.322   1.335   1.346   1.354   1.366
  1.381   1.395   1.396   1.407   1.415   1.423   1.442   1.444
  1.459   1.466   1.468   1.478   1.481   1.495   1.500   1.509
  1.517   1.523   1.526   1.530   1.538   1.547   1.550   1.557
  1.561   1.573   1.578   1.581   1.586   1.589   1.596   1.598
  1.602   1.608   1.615   1.616   1.625   1.626   1.628   1.634
  1.640   1.648   1.653   1.653   1.656   1.661   1.665   1.672
  1.677   1.680   1.690   1.695   1.699   1.706   1.712   1.717
  1.728   1.738   1.746   1.752   1.758   1.764   1.773   1.787
  1.788   1.795   1.800   1.806   1.817   1.822   1.824   1.836
  1.844   1.850   1.859   1.865   1.879   1.886   1.892   1.894
  1.912   1.916   1.927   1.935   1.942   1.954   1.964   1.978
  1.985   2.000   2.009   2.021   2.030   2.047   2.051   2.054
  2.057   2.068   2.083   2.091   2.100   2.103   2.104   2.113
  2.124   2.136   2.144   2.149   2.165   2.169   2.176   2.188
  2.193   2.198   2.204   2.209   2.233   2.242   2.254   2.265
  2.272   2.285   2.299   2.308   2.319   2.333   2.347   2.356
  2.377   2.392   2.399   2.408   2.416   2.429   2.445   2.446
  2.493   2.494   2.519   2.527   2.533   2.537   2.542   2.546
  2.554   2.559   2.569   2.573   2.579   2.585   2.600   2.604
  2.609   2.633   2.635   2.641   2.650   2.662   2.671   2.674
  2.686   2.694   2.709   2.722   2.744   2.753   2.754   2.769
  2.778   2.785   2.792   2.800   2.811   2.820   2.824   2.834
  2.846   2.857   2.880   2.883   2.896   2.904   2.910   2.922
  2.925   2.935   2.943   2.947   2.955   2.972   2.977   2.980
  2.999   3.004   3.020   3.034   3.040   3.044   3.053   3.056
  3.064   3.081   3.085   3.088   3.093   3.113   3.126   3.129
  3.137   3.147   3.159   3.163   3.171   3.173   3.186   3.191
  3.208   3.211   3.225   3.252   3.266   3.275   3.284   3.305
  3.308   3.318   3.327   3.338   3.343   3.367   3.390   3.420
  3.442   3.467   3.490   3.542   3.552   3.569   3.616   3.689
  3.778   3.779   3.794   3.805   3.808   3.817   3.842   3.847
  3.855   3.879   3.909   3.913   3.918   3.928   3.939   3.959
  3.990   3.996   4.000   4.014   4.055   4.070   4.091   4.116
  4.144   4.158   4.174   4.183   4.232   4.263   4.274   4.302
  4.311   4.319   4.336   4.375   4.408   5.000   5.074   5.093
  5.103   5.110   5.116   5.161   5.209   5.225   5.365   5.372
  5.403   5.414   5.433   5.459   5.481   5.588   5.618   5.657
  5.666   5.670   5.707   5.835   5.851  23.755  23.773  23.792
 23.806  23.818  23.830  23.847  23.854  23.873  23.882  23.903
 23.939  23.964  23.985  23.993  24.017  49.870  49.904  49.934
 49.940  49.949  49.963  50.009  50.013
 --------------------------------------------------------------

          Ground-State Mulliken Net Atomic Charges

     Atom                 Charge (a.u.)
  ----------------------------------------
      1 C                     0.207295
      2 H                     0.222594
      3 C                    -0.506491
      4 H                     0.142202
      5 O                     0.098727
      6 C                    -1.069193
      7 H                     0.232916
      8 H                     0.140114
      9 C                     0.680727
     10 H                     0.215083
     11 C                    -0.558379
     12 O                    -0.222726
     13 H                     0.185790
     14 H                     0.153502
     15 C                    -0.715283
     16 H                     0.165308
     17 H                     0.154724
     18 C                    -0.414646
     19 H                     0.166388
     20 H                     0.153660
     21 C                     0.442881
     22 H                     0.220137
     23 C                    -0.691380
     24 H                     0.152563
     25 H                     0.131521
     26 H                     0.140347
     27 C                    -0.681937
     28 H                     0.145127
     29 H                     0.154839
     30 H                     0.153394
     31 H                     0.239405
     32 O                     0.053159
     33 C                    -0.211230
     34 H                     0.272279
     35 C                     0.407577
     36 H                     0.209523
     37 C                    -0.082846
     38 O                    -0.197309
     39 O                    -0.096616
     40 H                     0.286427
     41 C                    -0.427698
     42 H                     0.283189
     43 O                    -0.132904
     44 H                     0.258457
     45 C                    -0.548036
     46 H                     0.306578
     47 O                    -0.208440
     48 H                     0.269064
     49 C                    -0.649246
     50 H                     0.239523
     51 O                    -0.114153
     52 H                     0.243491
  ----------------------------------------
  Sum of atomic charges =     0.000000

 -----------------------------------------------------------------
                    Cartesian Multipole Moments
 -----------------------------------------------------------------
    Charge (ESU x 10^10)
                 0.0000
    Dipole Moment (Debye)
         X       1.3496      Y       3.2540      Z      -2.5231
       Tot       4.3331
    Quadrupole Moments (Debye-Ang)
        XX    -136.6121     XY       6.2783     YY    -161.8443
        XZ      -6.2731     YZ       9.4630     ZZ    -148.1687
    Octopole Moments (Debye-Ang^2)
       XXX      91.6254    XXY      21.6293    XYY      65.8755
       YYY      70.5168    XXZ     -48.4118    XYZ       1.1017
       YYZ     -69.4218    XZZ      37.5642    YZZ      -5.6587
       ZZZ     -19.5300
    Hexadecapole Moments (Debye-Ang^3)
      XXXX   -7687.4777   XXXY     338.2369   XXYY   -2052.5963
      XYYY      99.4166   YYYY   -4607.8949   XXXZ    -457.1530
      XXYZ      79.4519   XYYZ    -177.0468   YYYZ     222.9743
      XXZZ   -1438.6212   XYZZ      29.7153   YYZZ    -844.6458
      XZZZ    -299.7511   YZZZ      55.8194   ZZZZ    -694.3885
 -----------------------------------------------------------------
 Calculating analytic gradient of the SCF energy
 Gradient of SCF Energy
            1           2           3           4           5           6
    1  -0.0001344   0.0000208  -0.0001835   0.0000152   0.0000502  -0.0000221
    2  -0.0000423  -0.0000010   0.0001362  -0.0000166  -0.0001608  -0.0000314
    3   0.0001460   0.0000279  -0.0000412  -0.0000761  -0.0000421  -0.0000094
            7           8           9          10          11          12
    1  -0.0000424  -0.0000354  -0.0000857   0.0000101  -0.0000989   0.0000817
    2   0.0000335  -0.0000433  -0.0000477  -0.0000164  -0.0000375   0.0000161
    3   0.0000461   0.0000097  -0.0000413   0.0000100  -0.0000547   0.0000966
           13          14          15          16          17          18
    1   0.0000229   0.0000108   0.0000181   0.0000396  -0.0000132   0.0001314
    2  -0.0000108   0.0000582  -0.0001316   0.0000294   0.0000118   0.0001284
    3  -0.0000165  -0.0000091  -0.0000039  -0.0000018  -0.0000207  -0.0000326
           19          20          21          22          23          24
    1  -0.0000087  -0.0000386   0.0000183  -0.0000096   0.0000053   0.0000036
    2   0.0000440  -0.0000046   0.0000079   0.0000033   0.0000109  -0.0000033
    3  -0.0000439  -0.0000449   0.0000272  -0.0000431  -0.0000458  -0.0000097
           25          26          27          28          29          30
    1   0.0000022  -0.0000217  -0.0000104  -0.0000089  -0.0000393   0.0000355
    2   0.0000024  -0.0000240  -0.0000397   0.0000028   0.0000458  -0.0000032
    3   0.0000154   0.0000285  -0.0000700   0.0000116   0.0000331   0.0000017
           31          32          33          34          35          36
    1  -0.0000029   0.0000737  -0.0000357  -0.0000152   0.0001222   0.0000439
    2  -0.0000201   0.0001689   0.0000390   0.0000014   0.0001638   0.0000250
    3  -0.0000127   0.0000303  -0.0000675  -0.0000239  -0.0000884   0.0000166
           37          38          39          40          41          42
    1  -0.0001038   0.0001087  -0.0000299  -0.0000091   0.0000910  -0.0001026
    2  -0.0005051   0.0002990  -0.0000143   0.0000681   0.0002159  -0.0000397
    3   0.0001220  -0.0000565   0.0000191  -0.0000119   0.0000930  -0.0000237
           43          44          45          46          47          48
    1   0.0000940  -0.0000244   0.0001130  -0.0000265  -0.0000403   0.0000246
    2  -0.0000415  -0.0000381  -0.0000563   0.0000078   0.0000157  -0.0000244
    3   0.0000241   0.0000504  -0.0001257   0.0000133   0.0000119   0.0000318
           49          50          51          52
    1   0.0000974  -0.0000657   0.0000055  -0.0000307
    2  -0.0000664  -0.0000281  -0.0000592  -0.0000278
    3   0.0002510  -0.0000501  -0.0000953   0.0000450
 Max gradient component =       5.051E-04
 RMS gradient           =       7.967E-05
 Gradient time:  CPU 541.70 s  wall 91.44 s
 Geometry Optimization Parameters
   NAtoms,    NIC,     NZ,  NCons,   NDum,   NFix, NCnnct, MaxDiis
       52     415       0       0       0       0       0       0

 Cartesian Hessian Update
 Hessian Updated using BFGS Update


** GEOMETRY OPTIMIZATION IN DELOCALIZED INTERNAL COORDINATES **
   Searching for a Minimum

   Optimization Cycle:  13

                       Coordinates (Angstroms)
     ATOM                X               Y               Z
      1  C        -2.8081976084    0.9820829591   -0.6835405608
      2  H        -2.6435823364    0.7577852065   -1.7471964895
      3  C        -1.6575419916    0.2954904689    0.0684345474
      4  H        -1.7312916188    0.5237597402    1.1406152290
      5  O        -0.4246155504    0.8815983206   -0.4158563657
      6  C        -1.6674125159   -1.2235959841   -0.1278757389
      7  H        -1.4721335805   -1.4322099313   -1.1874576989
      8  H        -0.8416726955   -1.6624173212    0.4377651991
      9  C        -3.0013373717   -1.8589657143    0.2888761173
     10  H        -3.1504752537   -1.6875182546    1.3641535328
     11  C        -3.0003365179   -3.3774177191    0.0817145417
     12  O        -2.0702744632   -4.0720425092    0.9116878195
     13  H        -3.9801311733   -3.7824640420    0.3468338069
     14  H        -2.8222817065   -3.6115090165   -0.9782731544
     15  C        -4.1529815519   -1.1900211732   -0.4719578365
     16  H        -5.1131495435   -1.5997257546   -0.1395283738
     17  H        -4.0661316831   -1.4236359340   -1.5414870568
     18  C        -4.1456882523    0.3313142509   -0.2754548332
     19  H        -4.9600682009    0.7778071692   -0.8523518528
     20  H        -4.3584619684    0.5499360662    0.7776739599
     21  C        -2.7851156952    2.5290454601   -0.5520829073
     22  H        -1.7660286424    2.8317166958   -0.8089711896
     23  C        -3.7280694222    3.1956693684   -1.5652605140
     24  H        -3.6063726514    4.2826652249   -1.5436269755
     25  H        -3.5203481357    2.8596304253   -2.5861430382
     26  H        -4.7797234522    2.9839183778   -1.3493671475
     27  C        -3.0669567993    3.0460080210    0.8669241972
     28  H        -2.3840212348    2.6194057248    1.6060430490
     29  H        -4.0917147940    2.8319950430    1.1872270342
     30  H        -2.9364153584    4.1314785758    0.9019142106
     31  H        -1.1751283550   -3.8819330428    0.6139386962
     32  O         1.3454977589   -0.5473642063   -0.2770762458
     33  C         2.5334899146   -0.9497835061    0.3954568031
     34  H         2.3435106349   -1.1303734661    1.4610443698
     35  C         0.7222397495    0.6179588997    0.2948968048
     36  H         0.5033711331    0.4229666910    1.3580034672
     37  C         2.9194943246   -2.3022954761   -0.2016737088
     38  O         2.7250524992   -3.3572281035    0.3419647072
     39  O         3.4725521436   -2.1830584930   -1.4251840453
     40  H         3.6637559263   -3.0773124495   -1.7460702431
     41  C         3.6052872611    0.1349433481    0.2467208631
     42  H         3.8346186714    0.2483658023   -0.8219693058
     43  O         4.7546635052   -0.2833794501    0.9644945858
     44  H         5.3386458315    0.4770832500    1.0689542300
     45  C         3.0420903878    1.4442592072    0.7948535250
     46  H         2.9167379860    1.3412402491    1.8774349239
     47  O         3.9811000577    2.5197659537    0.6515851887
     48  H         4.1309601612    2.6765564899   -0.2895201000
     49  C         1.6865475547    1.8041410502    0.1782312694
     50  H         1.8072689830    2.0140422272   -0.8955951790
     51  O         1.1078330263    2.9142204917    0.8441062412
     52  H         1.8029331866    3.5677106302    0.9872993032
   Point Group: c1    Number of degrees of freedom:   150


   Energy is  -1228.717045406

 Hessian Updated using BFGS Update

150 Hessian modes will be used to form the next step
  Hessian Eigenvalues:
     0.001270    0.004110    0.004685    0.004850    0.005498    0.006260
     0.006696    0.006824    0.007828    0.007955    0.009717    0.010317
     0.011028    0.011409    0.012016    0.013762    0.015495    0.020437
     0.021249    0.022265    0.030478    0.032295    0.034609    0.035753
     0.038033    0.040115    0.044246    0.045281    0.046199    0.046625
     0.047377    0.047865    0.048338    0.049132    0.049426    0.050302
     0.050513    0.051029    0.051851    0.052828    0.054637    0.054935
     0.055006    0.056006    0.056706    0.056739    0.056807    0.057153
     0.058034    0.058704    0.060581    0.063850    0.066793    0.068429
     0.071879    0.075245    0.079201    0.082255    0.082485    0.082645
     0.084622    0.092915    0.096612    0.106810    0.112435    0.116147
     0.117094    0.131880    0.137838    0.142894    0.150992    0.154132
     0.158488    0.159404    0.159943    0.160000    0.160006    0.160028
     0.160091    0.160145    0.160573    0.161150    0.162684    0.166973
     0.171102    0.175065    0.177886    0.180047    0.188011    0.190916
     0.197446    0.203524    0.214851    0.227677    0.244781    0.251041
     0.266362    0.270577    0.274008    0.275477    0.282372    0.287195
     0.287744    0.289004    0.290354    0.291466    0.291596    0.293667
     0.298150    0.301048    0.306182    0.309958    0.336674    0.338338
     0.338439    0.339163    0.339541    0.339552    0.340090    0.340173
     0.340464    0.340543    0.340725    0.341023    0.341429    0.341594
     0.341702    0.342034    0.342290    0.342423    0.342553    0.342639
     0.343802    0.344480    0.346798    0.377552    0.393974    0.395497
     0.399206    0.404613    0.408332    0.426687    0.504069    0.514345
     0.518669    0.521219    0.524283    0.533516    0.548318    0.934772

 Minimum Search - Taking Simple RFO Step
 Searching for Lamda that Minimizes Along All modes
 Value Taken    Lamda =  -0.00001081
 Step Taken.  Stepsize is  0.073529

                             Maximum     Tolerance    Cnvgd?
         Gradient           0.000290      0.000300     YES
         Displacement       0.024894      0.001200      NO
         Energy change     -0.000016      0.000001      NO


 New Cartesian Coordinates Obtained by Inverse Iteration

 Displacement from previous Coordinates is:  0.114403
 ----------------------------------------------------------------
             Standard Nuclear Orientation (Angstroms)
    I     Atom           X                Y                Z
 ----------------------------------------------------------------
    1      C      -2.8094762630     0.9818314493    -0.6823732541
    2      H      -2.6476935967     0.7557242736    -1.7460995530
    3      C      -1.6575938152     0.2962834071     0.0683864663
    4      H      -1.7305880111     0.5243917494     1.1406789509
    5      O      -0.4254791615     0.8833470311    -0.4168345196
    6      C      -1.6664273587    -1.2227246934    -0.1283151540
    7      H      -1.4729010827    -1.4310088543    -1.1883418209
    8      H      -0.8388341590    -1.6603873294     0.4354259288
    9      C      -2.9988291863    -1.8595438368     0.2909969635
   10      H      -3.1454158870    -1.6899941227     1.3669086362
   11      C      -2.9975823089    -3.3776141164     0.0806976591
   12      O      -2.0655162193    -4.0745424924     0.9060515839
   13      H      -3.9765340185    -3.7834336889     0.3477820415
   14      H      -2.8225300772    -3.6092974612    -0.9803897947
   15      C      -4.1531093352    -1.1902748865    -0.4657828983
   16      H      -5.1122123352    -1.6001091665    -0.1302848929
   17      H      -4.0697687057    -1.4238786352    -1.5355611498
   18      C      -4.1455592986     0.3309544324    -0.2693349740
   19      H      -4.9623364566     0.7770266086    -0.8430811823
   20      H      -4.3541697068     0.5495780866     0.7846565242
   21      C      -2.7860379080     2.5290543927    -0.5537586782
   22      H      -1.7667188151     2.8308614309    -0.8108698693
   23      C      -3.7281587133     3.1942045521    -1.5686282276
   24      H      -3.6069901311     4.2812826139    -1.5479244066
   25      H      -3.5190161269     2.8572964419    -2.5889450421
   26      H      -4.7799651542     2.9822366828    -1.3538679397
   27      C      -3.0679740920     3.0488905292     0.8642288363
   28      H      -2.3849579410     2.6237989126     1.6041376900
   29      H      -4.0926687539     2.8351718862     1.1847831188
   30      H      -2.9377152600     4.1344599405     0.8971577077
   31      H      -1.1706373273    -3.8728968402     0.6149179651
   32      O       1.3445289295    -0.5459231538    -0.2808328889
   33      C       2.5316252031    -0.9504205920     0.3923863124
   34      H       2.3398693813    -1.1334170244     1.4573147689
   35      C       0.7215041531     0.6186614636     0.2931306035
   36      H       0.5028078911     0.4217979847     1.3559198723
   37      C       2.9136166118    -2.3024296167    -0.2085157036
   38      O       2.6907921687    -3.3593386004     0.3205353975
   39      O       3.4955540352    -2.1808974447    -1.4181913227
   40      H       3.6798136941    -3.0752858784    -1.7429549959
   41      C       3.6042924744     0.1336178606     0.2479505051
   42      H       3.8379765454     0.2481592413    -0.8196269113
   43      O       4.7506865285    -0.2862704022     0.9695252123
   44      H       5.3364155477     0.4728600800     1.0740918889
   45      C       3.0407844707     1.4431108763     0.7959765841
   46      H       2.9138361180     1.3391993941     1.8782903163
   47      O       3.9806508080     2.5181409857     0.6549301104
   48      H       4.1319556060     2.6754843231    -0.2858641042
   49      C       1.6862849061     1.8046829278     0.1779436074
   50      H       1.8085123557     2.0154800096    -0.8954784156
   51      O       1.1081265154     2.9147890646     0.8442644647
   52      H       1.8037538347     3.5676200457     0.9881156452
 ----------------------------------------------------------------
 Molecular Point Group                 C1    NOp =  1
 Largest Abelian Subgroup              C1    NOp =  1
 Nuclear Repulsion Energy =  2362.4230827438 hartrees
 There are       94 alpha and       94 beta electrons
 Applying Cartesian multipole field
    Component          Value
    ---------          -----
     (2,0,0)        1.00000E-12
     (0,2,0)        2.00000E-11
     (0,0,2)       -3.00000E-11
 Nucleus-field energy     =     0.0000000574 hartrees
 Requested basis set is 6-311++G(d,p)
 There are 284 shells and 724 basis functions
 A cutoff of  1.0D-11 yielded  29092 shell pairs
 There are    184009 function pairs (    194608 Cartesian)
 Smallest overlap matrix eigenvalue = 7.15E-07

 Q-Chem warning in module stvman/mkSTV.C, line 306:

 Overlap eigenvalue is smaller than square root of threshold
 Use THRESH >= 12 to get rid of this warning

 Linear dependence detected in AO basis
 Tighter screening thresholds may be required for diffuse basis sets
 Use S2THRESH > 14 and THRESH = 14 in case of SCF convergence issues
 Number of orthogonalized atomic orbitals = 723
 Maximum deviation from orthogonality = 2.678E-10
 Guess MOs from SCF MO coefficient file

 -----------------------------------------------------------------------
  General SCF calculation program by
  Eric Jon Sundstrom, Paul Horn, Yuezhi Mao, Dmitri Zuev, Alec White,
  David Stuck, Shaama M.S., Shane Yost, Joonho Lee, David Small,
  Daniel Levine, Susi Lehtola, Hugh Burton, Evgeny Epifanovsky
 -----------------------------------------------------------------------
 Exchange:     0.2000 Hartree-Fock + 0.0800 Slater + 0.7200 B88
 Correlation:  0.1900 VWN1RPA + 0.8100 LYP
 Using SG-1 standard quadrature grid
 using 6 threads for integral computing
 -------------------------------------------------------
 OpenMP Integral computing Module                
 Release: version 2.0, May 2017, Q-Chem Inc. Pleasanton 
 -------------------------------------------------------
 -------------------------------------------------------
 OpenMP BLAS3 based DFT computing Module                
 Release: version 1.0, May 2013, Q-Chem Inc. Pittsburgh 
 -------------------------------------------------------
 A restricted SCF calculation will be
 performed using DIIS
 SCF converges when DIIS error is below 1.0e-08
 ---------------------------------------
  Cycle       Energy         DIIS error
 ---------------------------------------
    1   -1228.7160802966      9.65e-05  
    2   -1228.7170373771      1.45e-05  
    3   -1228.7170484058      8.65e-06  
    4   -1228.7170504237      5.58e-06  
    5   -1228.7170517939      7.76e-07  
    6   -1228.7170518047      6.57e-07  
    7   -1228.7170518244      1.39e-07  
    8   -1228.7170518254      2.73e-08  
    9   -1228.7170518255      1.63e-08  
   10   -1228.7170518254      3.51e-09  Convergence criterion met
 ---------------------------------------
 SCF time:   CPU 1940.49s  wall 342.00s 
 SCF   energy in the final basis set =    -1228.7170518254
 Total energy in the final basis set =    -1228.7170518254

 --------------------------------------------------------------

                    Orbital Energies (a.u.)
 --------------------------------------------------------------

 Alpha MOs
 -- Occupied --
-19.192 -19.167 -19.157 -19.149 -19.146 -19.144 -19.136 -19.120
-10.327 -10.295 -10.262 -10.255 -10.253 -10.249 -10.231 -10.215
-10.176 -10.175 -10.171 -10.170 -10.170 -10.168 -10.155 -10.153
 -1.135  -1.099  -1.075  -1.055  -1.046  -1.042  -1.038  -1.021
 -0.850  -0.812  -0.803  -0.796  -0.749  -0.745  -0.701  -0.682
 -0.679  -0.667  -0.642  -0.627  -0.615  -0.613  -0.574  -0.563
 -0.560  -0.551  -0.545  -0.524  -0.518  -0.511  -0.508  -0.500
 -0.494  -0.486  -0.477  -0.463  -0.455  -0.453  -0.449  -0.438
 -0.434  -0.428  -0.426  -0.424  -0.408  -0.398  -0.397  -0.393
 -0.385  -0.379  -0.374  -0.373  -0.367  -0.362  -0.354  -0.348
 -0.347  -0.341  -0.335  -0.333  -0.328  -0.320  -0.317  -0.311
 -0.308  -0.304  -0.294  -0.290  -0.283  -0.271
 -- Virtual --
 -0.036  -0.025  -0.014  -0.010  -0.006   0.002   0.004   0.005
  0.013   0.018   0.023   0.025   0.031   0.032   0.038   0.041
  0.045   0.048   0.051   0.053   0.058   0.061   0.064   0.068
  0.074   0.075   0.077   0.079   0.081   0.086   0.087   0.088
  0.093   0.097   0.098   0.100   0.103   0.105   0.106   0.110
  0.113   0.114   0.115   0.119   0.121   0.124   0.126   0.127
  0.130   0.132   0.133   0.136   0.137   0.139   0.142   0.144
  0.145   0.148   0.149   0.151   0.154   0.156   0.157   0.161
  0.161   0.163   0.166   0.167   0.171   0.173   0.174   0.176
  0.180   0.181   0.183   0.189   0.190   0.191   0.192   0.197
  0.198   0.202   0.204   0.206   0.209   0.210   0.212   0.214
  0.217   0.218   0.221   0.223   0.226   0.229   0.230   0.234
  0.235   0.238   0.239   0.242   0.245   0.250   0.251   0.252
  0.254   0.260   0.262   0.263   0.269   0.270   0.272   0.276
  0.279   0.282   0.285   0.287   0.291   0.293   0.294   0.299
  0.299   0.303   0.306   0.308   0.312   0.315   0.318   0.321
  0.323   0.324   0.326   0.328   0.332   0.334   0.336   0.339
  0.343   0.345   0.346   0.349   0.353   0.355   0.358   0.363
  0.365   0.367   0.371   0.371   0.373   0.378   0.381   0.385
  0.389   0.391   0.396   0.398   0.401   0.407   0.414   0.416
  0.422   0.426   0.432   0.436   0.439   0.443   0.444   0.447
  0.451   0.463   0.467   0.472   0.479   0.484   0.489   0.497
  0.499   0.512   0.514   0.522   0.533   0.534   0.543   0.544
  0.549   0.556   0.562   0.570   0.574   0.579   0.581   0.587
  0.594   0.599   0.606   0.610   0.615   0.620   0.621   0.624
  0.633   0.639   0.643   0.651   0.654   0.661   0.666   0.672
  0.674   0.675   0.680   0.688   0.701   0.703   0.709   0.714
  0.718   0.723   0.729   0.733   0.736   0.744   0.748   0.755
  0.761   0.764   0.771   0.772   0.775   0.779   0.782   0.785
  0.789   0.791   0.793   0.800   0.803   0.812   0.817   0.820
  0.824   0.829   0.832   0.850   0.853   0.856   0.863   0.871
  0.891   0.906   0.928   0.939   0.944   0.962   0.968   0.979
  0.986   0.996   1.009   1.015   1.026   1.038   1.041   1.048
  1.060   1.070   1.076   1.084   1.095   1.103   1.118   1.122
  1.127   1.130   1.144   1.151   1.156   1.161   1.169   1.173
  1.183   1.190   1.197   1.203   1.210   1.217   1.221   1.229
  1.232   1.237   1.243   1.249   1.255   1.268   1.272   1.285
  1.290   1.305   1.315   1.322   1.335   1.346   1.354   1.367
  1.381   1.395   1.396   1.407   1.415   1.422   1.442   1.444
  1.459   1.466   1.468   1.478   1.481   1.495   1.500   1.509
  1.517   1.522   1.525   1.530   1.538   1.546   1.550   1.557
  1.562   1.573   1.578   1.581   1.586   1.589   1.596   1.598
  1.602   1.608   1.615   1.617   1.625   1.626   1.629   1.634
  1.640   1.649   1.652   1.653   1.656   1.661   1.665   1.673
  1.677   1.680   1.689   1.695   1.699   1.707   1.712   1.717
  1.728   1.737   1.746   1.752   1.758   1.764   1.773   1.787
  1.788   1.795   1.800   1.806   1.817   1.822   1.824   1.836
  1.845   1.849   1.859   1.864   1.878   1.885   1.892   1.894
  1.912   1.916   1.927   1.935   1.943   1.954   1.964   1.978
  1.985   2.000   2.009   2.021   2.030   2.047   2.050   2.054
  2.057   2.068   2.084   2.090   2.100   2.103   2.104   2.113
  2.123   2.137   2.144   2.149   2.165   2.169   2.176   2.188
  2.193   2.199   2.204   2.209   2.233   2.242   2.254   2.265
  2.271   2.285   2.299   2.308   2.319   2.333   2.347   2.357
  2.377   2.392   2.399   2.408   2.416   2.430   2.445   2.446
  2.493   2.494   2.519   2.527   2.533   2.538   2.542   2.546
  2.554   2.559   2.569   2.574   2.579   2.585   2.600   2.604
  2.608   2.633   2.635   2.641   2.650   2.662   2.671   2.674
  2.686   2.694   2.708   2.722   2.744   2.752   2.754   2.770
  2.778   2.785   2.792   2.800   2.811   2.820   2.824   2.834
  2.846   2.856   2.880   2.883   2.896   2.904   2.910   2.922
  2.925   2.935   2.943   2.948   2.955   2.972   2.977   2.980
  2.999   3.003   3.020   3.034   3.040   3.043   3.053   3.056
  3.063   3.081   3.084   3.088   3.094   3.113   3.126   3.129
  3.136   3.146   3.159   3.163   3.171   3.173   3.187   3.192
  3.208   3.211   3.225   3.252   3.266   3.274   3.285   3.305
  3.308   3.318   3.327   3.339   3.343   3.366   3.390   3.420
  3.442   3.467   3.491   3.542   3.552   3.569   3.616   3.689
  3.778   3.779   3.794   3.805   3.808   3.817   3.842   3.848
  3.855   3.878   3.910   3.914   3.918   3.927   3.939   3.959
  3.991   3.996   4.001   4.014   4.055   4.070   4.091   4.116
  4.143   4.158   4.174   4.184   4.231   4.262   4.274   4.302
  4.311   4.321   4.336   4.375   4.408   5.000   5.073   5.093
  5.103   5.110   5.115   5.162   5.210   5.225   5.365   5.372
  5.403   5.413   5.433   5.459   5.481   5.586   5.618   5.657
  5.667   5.670   5.707   5.835   5.851  23.755  23.773  23.791
 23.806  23.819  23.830  23.847  23.853  23.873  23.882  23.903
 23.939  23.964  23.985  23.993  24.018  49.869  49.904  49.934
 49.940  49.949  49.962  50.009  50.013
 --------------------------------------------------------------

          Ground-State Mulliken Net Atomic Charges

     Atom                 Charge (a.u.)
  ----------------------------------------
      1 C                     0.210424
      2 H                     0.222539
      3 C                    -0.505212
      4 H                     0.142784
      5 O                     0.098576
      6 C                    -1.065379
      7 H                     0.233018
      8 H                     0.140507
      9 C                     0.677568
     10 H                     0.215416
     11 C                    -0.558079
     12 O                    -0.222310
     13 H                     0.185380
     14 H                     0.153786
     15 C                    -0.717985
     16 H                     0.165254
     17 H                     0.154666
     18 C                    -0.415634
     19 H                     0.166807
     20 H                     0.153548
     21 C                     0.441838
     22 H                     0.220057
     23 C                    -0.691526
     24 H                     0.152595
     25 H                     0.131420
     26 H                     0.140147
     27 C                    -0.681648
     28 H                     0.145271
     29 H                     0.155013
     30 H                     0.153305
     31 H                     0.239144
     32 O                     0.051481
     33 C                    -0.190558
     34 H                     0.272334
     35 C                     0.408557
     36 H                     0.209386
     37 C                    -0.085866
     38 O                    -0.200315
     39 O                    -0.098056
     40 H                     0.286309
     41 C                    -0.441063
     42 H                     0.283497
     43 O                    -0.133232
     44 H                     0.258374
     45 C                    -0.546345
     46 H                     0.306483
     47 O                    -0.208580
     48 H                     0.268987
     49 C                    -0.650759
     50 H                     0.238935
     51 O                    -0.114113
     52 H                     0.243257
  ----------------------------------------
  Sum of atomic charges =     0.000000

 -----------------------------------------------------------------
                    Cartesian Multipole Moments
 -----------------------------------------------------------------
    Charge (ESU x 10^10)
                 0.0000
    Dipole Moment (Debye)
         X       1.3959      Y       3.2707      Z      -2.4939
       Tot       4.3435
    Quadrupole Moments (Debye-Ang)
        XX    -136.3602     XY       6.0558     YY    -162.0600
        XZ      -6.2317     YZ       9.3197     ZZ    -148.0922
    Octopole Moments (Debye-Ang^2)
       XXX      92.8774    XXY      20.4382    XYY      66.8901
       YYY      71.7692    XXZ     -47.9265    XYZ       0.8917
       YYZ     -68.7413    XZZ      37.7384    YZZ      -5.9716
       ZZZ     -19.2609
    Hexadecapole Moments (Debye-Ang^3)
      XXXX   -7678.6528   XXXY     333.6533   XXYY   -2046.8946
      XYYY      96.1021   YYYY   -4615.1647   XXXZ    -454.5602
      XXYZ      77.7576   XYYZ    -175.7364   YYYZ     219.5865
      XXZZ   -1437.1317   XYZZ      29.2569   YYZZ    -843.8718
      XZZZ    -298.6943   YZZZ      54.6371   ZZZZ    -693.3143
 -----------------------------------------------------------------
 Calculating analytic gradient of the SCF energy
 Gradient of SCF Energy
            1           2           3           4           5           6
    1  -0.0000061  -0.0000006  -0.0001944   0.0000164   0.0000582  -0.0000149
    2  -0.0000372  -0.0000008   0.0000798  -0.0000291  -0.0001150  -0.0000581
    3   0.0001094  -0.0000015   0.0000724  -0.0000673  -0.0001160   0.0000133
            7           8           9          10          11          12
    1  -0.0000210  -0.0000339  -0.0000463  -0.0000097   0.0000012  -0.0000021
    2   0.0000135   0.0000177  -0.0000219  -0.0000152   0.0000060  -0.0000915
    3   0.0000032  -0.0000094  -0.0000260   0.0000001  -0.0000291  -0.0000096
           13          14          15          16          17          18
    1   0.0000175   0.0000031   0.0000239  -0.0000031  -0.0000059   0.0000737
    2   0.0000070   0.0000212  -0.0000623   0.0000375  -0.0000002   0.0000466
    3   0.0000150  -0.0000102  -0.0000059   0.0000001  -0.0000016  -0.0000255
           19          20          21          22          23          24
    1   0.0000043  -0.0000253  -0.0000358   0.0000160   0.0000040   0.0000023
    2   0.0000001  -0.0000069  -0.0000002   0.0000016   0.0000134   0.0000002
    3  -0.0000182  -0.0000307   0.0000122  -0.0000370  -0.0000318  -0.0000087
           25          26          27          28          29          30
    1   0.0000074   0.0000146  -0.0000010  -0.0000143  -0.0000208   0.0000281
    2   0.0000055  -0.0000026  -0.0000013   0.0000162   0.0000395   0.0000009
    3   0.0000034   0.0000128  -0.0000347   0.0000000   0.0000111   0.0000074
           31          32          33          34          35          36
    1   0.0000074   0.0000268  -0.0000264  -0.0000140   0.0000780   0.0000070
    2   0.0000677   0.0000641   0.0000326  -0.0000041   0.0000687   0.0000030
    3   0.0000339  -0.0000497   0.0000076  -0.0000050   0.0000190   0.0000095
           37          38          39          40          41          42
    1  -0.0000330   0.0000427  -0.0000227  -0.0000109   0.0000845  -0.0000466
    2  -0.0002449   0.0001422   0.0000147   0.0000197   0.0001018  -0.0000368
    3   0.0000790  -0.0000356   0.0000319  -0.0000116   0.0000619  -0.0000154
           43          44          45          46          47          48
    1   0.0000089  -0.0000022   0.0000945  -0.0000141  -0.0000551   0.0000144
    2  -0.0000140  -0.0000105  -0.0000196  -0.0000084   0.0000160  -0.0000184
    3  -0.0000285   0.0000507  -0.0000815   0.0000167   0.0000267   0.0000156
           49          50          51          52
    1   0.0000248  -0.0000253   0.0000378  -0.0000120
    2   0.0000165  -0.0000044  -0.0000463  -0.0000040
    3   0.0001258  -0.0000149  -0.0000713   0.0000383
 Max gradient component =       2.449E-04
 RMS gradient           =       4.681E-05
 Gradient time:  CPU 541.70 s  wall 91.48 s
 Geometry Optimization Parameters
   NAtoms,    NIC,     NZ,  NCons,   NDum,   NFix, NCnnct, MaxDiis
       52     415       0       0       0       0       0       0

 Cartesian Hessian Update
 Hessian Updated using BFGS Update


** GEOMETRY OPTIMIZATION IN DELOCALIZED INTERNAL COORDINATES **
   Searching for a Minimum

   Optimization Cycle:  14

                       Coordinates (Angstroms)
     ATOM                X               Y               Z
      1  C        -2.8094762630    0.9818314493   -0.6823732541
      2  H        -2.6476935967    0.7557242736   -1.7460995530
      3  C        -1.6575938152    0.2962834071    0.0683864663
      4  H        -1.7305880111    0.5243917494    1.1406789509
      5  O        -0.4254791615    0.8833470311   -0.4168345196
      6  C        -1.6664273587   -1.2227246934   -0.1283151540
      7  H        -1.4729010827   -1.4310088543   -1.1883418209
      8  H        -0.8388341590   -1.6603873294    0.4354259288
      9  C        -2.9988291863   -1.8595438368    0.2909969635
     10  H        -3.1454158870   -1.6899941227    1.3669086362
     11  C        -2.9975823089   -3.3776141164    0.0806976591
     12  O        -2.0655162193   -4.0745424924    0.9060515839
     13  H        -3.9765340185   -3.7834336889    0.3477820415
     14  H        -2.8225300772   -3.6092974612   -0.9803897947
     15  C        -4.1531093352   -1.1902748865   -0.4657828983
     16  H        -5.1122123352   -1.6001091665   -0.1302848929
     17  H        -4.0697687057   -1.4238786352   -1.5355611498
     18  C        -4.1455592986    0.3309544324   -0.2693349740
     19  H        -4.9623364566    0.7770266086   -0.8430811823
     20  H        -4.3541697068    0.5495780866    0.7846565242
     21  C        -2.7860379080    2.5290543927   -0.5537586782
     22  H        -1.7667188151    2.8308614309   -0.8108698693
     23  C        -3.7281587133    3.1942045521   -1.5686282276
     24  H        -3.6069901311    4.2812826139   -1.5479244066
     25  H        -3.5190161269    2.8572964419   -2.5889450421
     26  H        -4.7799651542    2.9822366828   -1.3538679397
     27  C        -3.0679740920    3.0488905292    0.8642288363
     28  H        -2.3849579410    2.6237989126    1.6041376900
     29  H        -4.0926687539    2.8351718862    1.1847831188
     30  H        -2.9377152600    4.1344599405    0.8971577077
     31  H        -1.1706373273   -3.8728968402    0.6149179651
     32  O         1.3445289295   -0.5459231538   -0.2808328889
     33  C         2.5316252031   -0.9504205920    0.3923863124
     34  H         2.3398693813   -1.1334170244    1.4573147689
     35  C         0.7215041531    0.6186614636    0.2931306035
     36  H         0.5028078911    0.4217979847    1.3559198723
     37  C         2.9136166118   -2.3024296167   -0.2085157036
     38  O         2.6907921687   -3.3593386004    0.3205353975
     39  O         3.4955540352   -2.1808974447   -1.4181913227
     40  H         3.6798136941   -3.0752858784   -1.7429549959
     41  C         3.6042924744    0.1336178606    0.2479505051
     42  H         3.8379765454    0.2481592413   -0.8196269113
     43  O         4.7506865285   -0.2862704022    0.9695252123
     44  H         5.3364155477    0.4728600800    1.0740918889
     45  C         3.0407844707    1.4431108763    0.7959765841
     46  H         2.9138361180    1.3391993941    1.8782903163
     47  O         3.9806508080    2.5181409857    0.6549301104
     48  H         4.1319556060    2.6754843231   -0.2858641042
     49  C         1.6862849061    1.8046829278    0.1779436074
     50  H         1.8085123557    2.0154800096   -0.8954784156
     51  O         1.1081265154    2.9147890646    0.8442644647
     52  H         1.8037538347    3.5676200457    0.9881156452
   Point Group: c1    Number of degrees of freedom:   150


   Energy is  -1228.717051825

 Hessian Updated using BFGS Update

150 Hessian modes will be used to form the next step
  Hessian Eigenvalues:
     0.001223    0.004195    0.004564    0.004851    0.005385    0.006252
     0.006666    0.006821    0.007768    0.007957    0.009661    0.010196
     0.011195    0.011514    0.011955    0.013892    0.015636    0.020369
     0.021317    0.022236    0.030491    0.032183    0.034933    0.035841
     0.037876    0.040078    0.044227    0.045303    0.046298    0.046617
     0.047348    0.047844    0.048342    0.049127    0.049410    0.050300
     0.050509    0.050988    0.051830    0.052718    0.054580    0.054939
     0.055010    0.055904    0.056703    0.056715    0.056837    0.057155
     0.057911    0.058720    0.060550    0.063838    0.066861    0.068167
     0.071342    0.075176    0.079363    0.082262    0.082492    0.082668
     0.084669    0.092985    0.096101    0.106612    0.112456    0.116079
     0.117238    0.131370    0.137275    0.142912    0.151049    0.153166
     0.158478    0.159544    0.159908    0.159998    0.160003    0.160025
     0.160077    0.160213    0.160464    0.161126    0.162438    0.166944
     0.171283    0.174457    0.177879    0.179946    0.188390    0.190914
     0.196968    0.202752    0.213128    0.227854    0.242685    0.251058
     0.266007    0.270865    0.273574    0.276079    0.282215    0.287252
     0.287753    0.289268    0.290314    0.291484    0.291650    0.293611
     0.298142    0.301014    0.305346    0.308274    0.336673    0.338341
     0.338456    0.339172    0.339527    0.339568    0.340080    0.340187
     0.340433    0.340519    0.340648    0.340901    0.341292    0.341608
     0.341702    0.341948    0.342188    0.342430    0.342572    0.342687
     0.343421    0.344719    0.346994    0.377644    0.393881    0.395571
     0.399003    0.404468    0.408368    0.426710    0.477311    0.513320
     0.518668    0.521158    0.523874    0.533578    0.548337    0.928605

 Minimum Search - Taking Simple RFO Step
 Searching for Lamda that Minimizes Along All modes
 Value Taken    Lamda =  -0.00000401
 Step Taken.  Stepsize is  0.028493

                             Maximum     Tolerance    Cnvgd?
         Gradient           0.000193      0.000300     YES
         Displacement       0.007589      0.001200      NO
         Energy change     -0.000006      0.000001      NO


 New Cartesian Coordinates Obtained by Inverse Iteration

 Displacement from previous Coordinates is:  0.048529
 ----------------------------------------------------------------
             Standard Nuclear Orientation (Angstroms)
    I     Atom           X                Y                Z
 ----------------------------------------------------------------
    1      C      -2.8096483214     0.9824049372    -0.6828934511
    2      H      -2.6485506139     0.7565490542    -1.7467673289
    3      C      -1.6572173750     0.2973067125     0.0676632355
    4      H      -1.7311644984     0.5248071719     1.1401396439
    5      O      -0.4256428131     0.8862933305    -0.4161856457
    6      C      -1.6649275776    -1.2216672425    -0.1296054737
    7      H      -1.4716086520    -1.4298044366    -1.1897194735
    8      H      -0.8368456534    -1.6589648766     0.4336778269
    9      C      -2.9968267671    -1.8589541910     0.2904915962
   10      H      -3.1426782953    -1.6892202022     1.3664687434
   11      C      -2.9961421445    -3.3770556502     0.0805021967
   12      O      -2.0630348024    -4.0742705210     0.9042436214
   13      H      -3.9748979409    -3.7822926477     0.3493492384
   14      H      -2.8231794926    -3.6093031403    -0.9808159934
   15      C      -4.1519959529    -1.1901313510    -0.4654314814
   16      H      -5.1105879847    -1.6008395943    -0.1294629193
   17      H      -4.0691472741    -1.4234570496    -1.5353084394
   18      C      -4.1451522023     0.3308746898    -0.2684845486
   19      H      -4.9630030176     0.7768320647    -0.8407756534
   20      H      -4.3520779151     0.5489813781     0.7859805473
   21      C      -2.7871522592     2.5294867311    -0.5536839112
   22      H      -1.7681275852     2.8323607835    -0.8106316147
   23      C      -3.7300596153     3.1942461231    -1.5680207933
   24      H      -3.6104267505     4.2814768181    -1.5462289055
   25      H      -3.5201570317     2.8586434446    -2.5886291878
   26      H      -4.7816617606     2.9805934258    -1.3538881115
   27      C      -3.0693513757     3.0479290490     0.8647594899
   28      H      -2.3840516320     2.6247561088     1.6036750466
   29      H      -4.0929096305     2.8303392130     1.1862272318
   30      H      -2.9429609048     4.1339391480     0.8979632633
   31      H      -1.1684918531    -3.8733864489     0.6115322418
   32      O       1.3431100105    -0.5452740476    -0.2805167861
   33      C       2.5298501776    -0.9507822183     0.3928061216
   34      H       2.3376043395    -1.1338170211     1.4576675330
   35      C       0.7212830744     0.6202641273     0.2931542563
   36      H       0.5030023240     0.4239314324     1.3561184630
   37      C       2.9101521489    -2.3029879737    -0.2085648644
   38      O       2.6771391181    -3.3601363786     0.3159268250
   39      O       3.5026306963    -2.1820791073    -1.4131628290
   40      H       3.6848810277    -3.0769376224    -1.7378856508
   41      C       3.6034606017     0.1322058127     0.2489871467
   42      H       3.8388508375     0.2461770867    -0.8182496306
   43      O       4.7485905274    -0.2881906130     0.9722347810
   44      H       5.3359401986     0.4699931733     1.0746665323
   45      C       3.0409753094     1.4428700024     0.7956823972
   46      H       2.9137583522     1.3401694221     1.8780537064
   47      O       3.9823044000     2.5165444281     0.6535755179
   48      H       4.1332414251     2.6732423126    -0.2873987317
   49      C       1.6870778212     1.8053444412     0.1768765976
   50      H       1.8099581391     2.0150427595    -0.8966404804
   51      O       1.1098979001     2.9166995502     0.8420789432
   52      H       1.8059618363     3.5695574427     0.9837768232
 ----------------------------------------------------------------
 Molecular Point Group                 C1    NOp =  1
 Largest Abelian Subgroup              C1    NOp =  1
 Nuclear Repulsion Energy =  2362.5962069463 hartrees
 There are       94 alpha and       94 beta electrons
 Applying Cartesian multipole field
    Component          Value
    ---------          -----
     (2,0,0)        1.00000E-12
     (0,2,0)        2.00000E-11
     (0,0,2)       -3.00000E-11
 Nucleus-field energy     =     0.0000000575 hartrees
 Requested basis set is 6-311++G(d,p)
 There are 284 shells and 724 basis functions
 A cutoff of  1.0D-11 yielded  29092 shell pairs
 There are    184031 function pairs (    194633 Cartesian)
 Smallest overlap matrix eigenvalue = 7.15E-07

 Q-Chem warning in module stvman/mkSTV.C, line 306:

 Overlap eigenvalue is smaller than square root of threshold
 Use THRESH >= 12 to get rid of this warning

 Linear dependence detected in AO basis
 Tighter screening thresholds may be required for diffuse basis sets
 Use S2THRESH > 14 and THRESH = 14 in case of SCF convergence issues
 Number of orthogonalized atomic orbitals = 723
 Maximum deviation from orthogonality = 4.291E-10
 Guess MOs from SCF MO coefficient file

 -----------------------------------------------------------------------
  General SCF calculation program by
  Eric Jon Sundstrom, Paul Horn, Yuezhi Mao, Dmitri Zuev, Alec White,
  David Stuck, Shaama M.S., Shane Yost, Joonho Lee, David Small,
  Daniel Levine, Susi Lehtola, Hugh Burton, Evgeny Epifanovsky
 -----------------------------------------------------------------------
 Exchange:     0.2000 Hartree-Fock + 0.0800 Slater + 0.7200 B88
 Correlation:  0.1900 VWN1RPA + 0.8100 LYP
 Using SG-1 standard quadrature grid
 using 6 threads for integral computing
 -------------------------------------------------------
 OpenMP Integral computing Module                
 Release: version 2.0, May 2017, Q-Chem Inc. Pleasanton 
 -------------------------------------------------------
 -------------------------------------------------------
 OpenMP BLAS3 based DFT computing Module                
 Release: version 1.0, May 2013, Q-Chem Inc. Pittsburgh 
 -------------------------------------------------------
 A restricted SCF calculation will be
 performed using DIIS
 SCF converges when DIIS error is below 1.0e-08
 ---------------------------------------
  Cycle       Energy         DIIS error
 ---------------------------------------
    1   -1228.7169219010      3.56e-05  
    2   -1228.7170524675      5.02e-06  
    3   -1228.7170540456      2.33e-06  
    4   -1228.7170541239      2.02e-06  
    5   -1228.7170543128      4.08e-07  
    6   -1228.7170543192      1.95e-07  
    7   -1228.7170543209      5.10e-08  
    8   -1228.7170543210      9.61e-09  Convergence criterion met
 ---------------------------------------
 SCF time:   CPU 1554.95s  wall 275.00s 
 SCF   energy in the final basis set =    -1228.7170543210
 Total energy in the final basis set =    -1228.7170543210

 --------------------------------------------------------------

                    Orbital Energies (a.u.)
 --------------------------------------------------------------

 Alpha MOs
 -- Occupied --
-19.192 -19.167 -19.157 -19.149 -19.146 -19.144 -19.136 -19.120
-10.328 -10.296 -10.262 -10.255 -10.253 -10.249 -10.231 -10.215
-10.176 -10.175 -10.171 -10.170 -10.169 -10.168 -10.155 -10.153
 -1.136  -1.099  -1.075  -1.055  -1.046  -1.042  -1.038  -1.021
 -0.850  -0.812  -0.803  -0.796  -0.749  -0.745  -0.701  -0.682
 -0.679  -0.667  -0.642  -0.627  -0.615  -0.613  -0.574  -0.563
 -0.560  -0.551  -0.545  -0.524  -0.518  -0.511  -0.508  -0.500
 -0.494  -0.486  -0.477  -0.463  -0.455  -0.453  -0.449  -0.438
 -0.434  -0.428  -0.426  -0.424  -0.408  -0.398  -0.397  -0.393
 -0.385  -0.379  -0.374  -0.373  -0.367  -0.362  -0.354  -0.348
 -0.347  -0.341  -0.335  -0.333  -0.328  -0.320  -0.317  -0.311
 -0.308  -0.304  -0.294  -0.290  -0.283  -0.271
 -- Virtual --
 -0.036  -0.025  -0.014  -0.010  -0.006   0.002   0.005   0.005
  0.013   0.018   0.023   0.025   0.031   0.032   0.038   0.041
  0.045   0.048   0.051   0.053   0.058   0.061   0.064   0.068
  0.074   0.075   0.077   0.079   0.081   0.086   0.087   0.088
  0.093   0.097   0.098   0.100   0.103   0.105   0.106   0.110
  0.113   0.114   0.115   0.119   0.121   0.124   0.126   0.127
  0.130   0.132   0.133   0.136   0.137   0.139   0.142   0.144
  0.145   0.148   0.149   0.151   0.154   0.156   0.157   0.161
  0.161   0.163   0.166   0.167   0.171   0.173   0.174   0.176
  0.180   0.181   0.183   0.189   0.190   0.191   0.192   0.197
  0.199   0.202   0.204   0.206   0.209   0.210   0.212   0.214
  0.217   0.218   0.221   0.223   0.226   0.229   0.230   0.234
  0.235   0.238   0.239   0.242   0.245   0.250   0.251   0.253
  0.254   0.260   0.262   0.263   0.269   0.270   0.272   0.276
  0.279   0.282   0.285   0.287   0.291   0.293   0.294   0.299
  0.300   0.303   0.306   0.308   0.312   0.315   0.318   0.321
  0.323   0.324   0.326   0.328   0.332   0.334   0.336   0.340
  0.343   0.345   0.346   0.349   0.353   0.355   0.358   0.363
  0.365   0.367   0.370   0.371   0.373   0.378   0.381   0.385
  0.389   0.391   0.396   0.398   0.401   0.407   0.414   0.416
  0.422   0.427   0.432   0.436   0.439   0.443   0.444   0.447
  0.451   0.463   0.467   0.472   0.479   0.484   0.489   0.497
  0.499   0.512   0.514   0.522   0.533   0.534   0.543   0.545
  0.549   0.556   0.562   0.570   0.574   0.579   0.581   0.587
  0.594   0.599   0.606   0.610   0.615   0.620   0.621   0.624
  0.633   0.640   0.643   0.651   0.654   0.661   0.666   0.672
  0.674   0.675   0.680   0.687   0.701   0.703   0.709   0.714
  0.718   0.723   0.729   0.733   0.736   0.744   0.748   0.755
  0.761   0.764   0.771   0.772   0.775   0.779   0.782   0.785
  0.789   0.791   0.793   0.800   0.803   0.812   0.817   0.819
  0.825   0.829   0.832   0.850   0.853   0.856   0.863   0.872
  0.891   0.906   0.928   0.939   0.944   0.962   0.968   0.979
  0.987   0.996   1.009   1.015   1.026   1.038   1.041   1.048
  1.060   1.070   1.076   1.084   1.095   1.103   1.118   1.122
  1.127   1.129   1.144   1.150   1.156   1.161   1.169   1.173
  1.183   1.190   1.197   1.203   1.211   1.217   1.221   1.229
  1.232   1.236   1.243   1.249   1.255   1.268   1.272   1.285
  1.290   1.305   1.315   1.322   1.336   1.346   1.354   1.367
  1.382   1.395   1.396   1.408   1.414   1.422   1.442   1.444
  1.459   1.466   1.468   1.478   1.481   1.495   1.500   1.509
  1.517   1.522   1.525   1.530   1.538   1.547   1.551   1.557
  1.562   1.573   1.578   1.581   1.586   1.589   1.596   1.598
  1.602   1.608   1.615   1.617   1.625   1.626   1.629   1.634
  1.640   1.649   1.652   1.653   1.656   1.661   1.664   1.673
  1.677   1.680   1.688   1.695   1.699   1.707   1.712   1.717
  1.729   1.737   1.746   1.751   1.758   1.764   1.774   1.787
  1.788   1.795   1.800   1.807   1.817   1.822   1.824   1.836
  1.845   1.849   1.859   1.864   1.878   1.885   1.892   1.894
  1.913   1.916   1.927   1.935   1.943   1.954   1.964   1.978
  1.985   2.000   2.009   2.021   2.030   2.047   2.050   2.054
  2.056   2.068   2.084   2.090   2.100   2.103   2.104   2.113
  2.123   2.137   2.143   2.149   2.165   2.169   2.176   2.188
  2.193   2.199   2.204   2.209   2.233   2.242   2.254   2.265
  2.272   2.285   2.299   2.308   2.319   2.333   2.347   2.357
  2.377   2.392   2.399   2.408   2.416   2.430   2.445   2.446
  2.493   2.494   2.519   2.527   2.533   2.538   2.542   2.546
  2.554   2.559   2.569   2.574   2.579   2.585   2.600   2.604
  2.608   2.633   2.635   2.641   2.650   2.662   2.671   2.674
  2.686   2.694   2.708   2.722   2.744   2.752   2.754   2.770
  2.778   2.785   2.792   2.800   2.812   2.820   2.824   2.835
  2.846   2.856   2.880   2.883   2.896   2.904   2.910   2.922
  2.925   2.935   2.943   2.948   2.955   2.972   2.977   2.980
  2.999   3.003   3.020   3.034   3.040   3.043   3.053   3.056
  3.063   3.081   3.084   3.088   3.094   3.113   3.126   3.129
  3.136   3.146   3.158   3.163   3.170   3.173   3.187   3.192
  3.208   3.212   3.225   3.252   3.266   3.274   3.285   3.305
  3.308   3.319   3.327   3.339   3.343   3.366   3.390   3.420
  3.442   3.467   3.491   3.542   3.552   3.569   3.616   3.690
  3.778   3.779   3.794   3.805   3.808   3.817   3.842   3.848
  3.855   3.878   3.911   3.914   3.918   3.927   3.939   3.959
  3.991   3.996   4.001   4.013   4.055   4.070   4.090   4.117
  4.143   4.158   4.174   4.184   4.231   4.262   4.274   4.302
  4.311   4.322   4.336   4.375   4.408   5.000   5.073   5.093
  5.103   5.110   5.116   5.162   5.210   5.225   5.365   5.372
  5.403   5.413   5.433   5.459   5.481   5.585   5.617   5.657
  5.667   5.670   5.707   5.835   5.851  23.755  23.773  23.791
 23.806  23.819  23.830  23.847  23.854  23.872  23.882  23.903
 23.939  23.964  23.985  23.993  24.018  49.869  49.904  49.934
 49.940  49.949  49.962  50.009  50.013
 --------------------------------------------------------------

          Ground-State Mulliken Net Atomic Charges

     Atom                 Charge (a.u.)
  ----------------------------------------
      1 C                     0.208449
      2 H                     0.222533
      3 C                    -0.504004
      4 H                     0.143189
      5 O                     0.098648
      6 C                    -1.066171
      7 H                     0.232878
      8 H                     0.141344
      9 C                     0.676954
     10 H                     0.215360
     11 C                    -0.558515
     12 O                    -0.222317
     13 H                     0.185166
     14 H                     0.153757
     15 C                    -0.717161
     16 H                     0.165206
     17 H                     0.154545
     18 C                    -0.414577
     19 H                     0.166985
     20 H                     0.153190
     21 C                     0.441128
     22 H                     0.220144
     23 C                    -0.691259
     24 H                     0.152536
     25 H                     0.131371
     26 H                     0.140111
     27 C                    -0.681276
     28 H                     0.145398
     29 H                     0.155014
     30 H                     0.153283
     31 H                     0.239221
     32 O                     0.051009
     33 C                    -0.183346
     34 H                     0.272426
     35 C                     0.409961
     36 H                     0.209373
     37 C                    -0.087817
     38 O                    -0.201356
     39 O                    -0.098488
     40 H                     0.286246
     41 C                    -0.444758
     42 H                     0.283518
     43 O                    -0.133346
     44 H                     0.258363
     45 C                    -0.546404
     46 H                     0.306454
     47 O                    -0.208565
     48 H                     0.268953
     49 C                    -0.650943
     50 H                     0.238631
     51 O                    -0.114119
     52 H                     0.243076
  ----------------------------------------
  Sum of atomic charges =     0.000000

 -----------------------------------------------------------------
                    Cartesian Multipole Moments
 -----------------------------------------------------------------
    Charge (ESU x 10^10)
                 0.0000
    Dipole Moment (Debye)
         X       1.4139      Y       3.2636      Z      -2.4951
       Tot       4.3447
    Quadrupole Moments (Debye-Ang)
        XX    -136.2743     XY       5.9655     YY    -162.0703
        XZ      -6.2329     YZ       9.2824     ZZ    -148.0884
    Octopole Moments (Debye-Ang^2)
       XXX      93.4306    XXY      19.8879    XYY      67.2007
       YYY      71.6509    XXZ     -47.8446    XYZ       0.7779
       YYZ     -68.6238    XZZ      37.7388    YZZ      -6.0128
       ZZZ     -19.2335
    Hexadecapole Moments (Debye-Ang^3)
      XXXX   -7674.9913   XXXY     331.8230   XXYY   -2044.7398
      XYYY      95.3915   YYYY   -4615.0889   XXXZ    -454.6140
      XXYZ      77.0707   XYYZ    -175.5282   YYYZ     218.9412
      XXZZ   -1436.7074   XYZZ      29.5146   YYZZ    -843.8353
      XZZZ    -298.7909   YZZZ      54.3828   ZZZZ    -692.5395
 -----------------------------------------------------------------
 Calculating analytic gradient of the SCF energy
 Gradient of SCF Energy
            1           2           3           4           5           6
    1   0.0000301  -0.0000079  -0.0000799  -0.0000008   0.0000273  -0.0000398
    2   0.0000176   0.0000097   0.0000122   0.0000029   0.0000340  -0.0000428
    3   0.0000241  -0.0000113   0.0000191  -0.0000184  -0.0000393   0.0000204
            7           8           9          10          11          12
    1  -0.0000003  -0.0000119   0.0000014  -0.0000082   0.0000152  -0.0000278
    2  -0.0000037   0.0000217  -0.0000089  -0.0000098   0.0000216  -0.0000799
    3  -0.0000003  -0.0000139  -0.0000032  -0.0000071   0.0000109  -0.0000636
           13          14          15          16          17          18
    1  -0.0000055  -0.0000030   0.0000266  -0.0000083  -0.0000039   0.0000048
    2   0.0000145  -0.0000110   0.0000111   0.0000157  -0.0000067   0.0000048
    3   0.0000146  -0.0000057  -0.0000168   0.0000001  -0.0000015  -0.0000179
           19          20          21          22          23          24
    1  -0.0000054  -0.0000024  -0.0000078   0.0000140   0.0000011   0.0000040
    2  -0.0000017   0.0000091  -0.0000140  -0.0000003  -0.0000117  -0.0000000
    3  -0.0000058   0.0000053  -0.0000256  -0.0000131   0.0000001  -0.0000035
           25          26          27          28          29          30
    1   0.0000100   0.0000030  -0.0000121  -0.0000049  -0.0000068   0.0000113
    2   0.0000050  -0.0000040   0.0000028   0.0000017  -0.0000068   0.0000034
    3  -0.0000038  -0.0000053  -0.0000056   0.0000003  -0.0000164   0.0000008
           31          32          33          34          35          36
    1   0.0000062   0.0000210  -0.0000334  -0.0000189   0.0000059   0.0000176
    2   0.0000547  -0.0000070  -0.0000255   0.0000079  -0.0000066   0.0000089
    3   0.0000381  -0.0000186   0.0000078   0.0000037   0.0000357   0.0000002
           37          38          39          40          41          42
    1   0.0000291   0.0000023  -0.0000079  -0.0000038   0.0000818  -0.0000132
    2   0.0000270  -0.0000223   0.0000109  -0.0000155  -0.0000055  -0.0000202
    3   0.0000420   0.0000053   0.0000009   0.0000006   0.0000401   0.0000001
           43          44          45          46          47          48
    1  -0.0000158  -0.0000015   0.0000335  -0.0000057  -0.0000218   0.0000095
    2   0.0000051   0.0000075   0.0000039  -0.0000136  -0.0000012  -0.0000057
    3  -0.0000440   0.0000375  -0.0000099   0.0000123   0.0000224  -0.0000017
           49          50          51          52
    1  -0.0000059   0.0000001   0.0000001   0.0000087
    2   0.0000374   0.0000017  -0.0000256  -0.0000026
    3   0.0000210   0.0000122  -0.0000350   0.0000118
 Max gradient component =       8.180E-05
 RMS gradient           =       2.085E-05
 Gradient time:  CPU 541.18 s  wall 91.35 s
 Geometry Optimization Parameters
   NAtoms,    NIC,     NZ,  NCons,   NDum,   NFix, NCnnct, MaxDiis
       52     415       0       0       0       0       0       0

 Cartesian Hessian Update
 Hessian Updated using BFGS Update


** GEOMETRY OPTIMIZATION IN DELOCALIZED INTERNAL COORDINATES **
   Searching for a Minimum

   Optimization Cycle:  15

                       Coordinates (Angstroms)
     ATOM                X               Y               Z
      1  C        -2.8096483214    0.9824049372   -0.6828934511
      2  H        -2.6485506139    0.7565490542   -1.7467673289
      3  C        -1.6572173750    0.2973067125    0.0676632355
      4  H        -1.7311644984    0.5248071719    1.1401396439
      5  O        -0.4256428131    0.8862933305   -0.4161856457
      6  C        -1.6649275776   -1.2216672425   -0.1296054737
      7  H        -1.4716086520   -1.4298044366   -1.1897194735
      8  H        -0.8368456534   -1.6589648766    0.4336778269
      9  C        -2.9968267671   -1.8589541910    0.2904915962
     10  H        -3.1426782953   -1.6892202022    1.3664687434
     11  C        -2.9961421445   -3.3770556502    0.0805021967
     12  O        -2.0630348024   -4.0742705210    0.9042436214
     13  H        -3.9748979409   -3.7822926477    0.3493492384
     14  H        -2.8231794926   -3.6093031403   -0.9808159934
     15  C        -4.1519959529   -1.1901313510   -0.4654314814
     16  H        -5.1105879847   -1.6008395943   -0.1294629193
     17  H        -4.0691472741   -1.4234570496   -1.5353084394
     18  C        -4.1451522023    0.3308746898   -0.2684845486
     19  H        -4.9630030176    0.7768320647   -0.8407756534
     20  H        -4.3520779151    0.5489813781    0.7859805473
     21  C        -2.7871522592    2.5294867311   -0.5536839112
     22  H        -1.7681275852    2.8323607835   -0.8106316147
     23  C        -3.7300596153    3.1942461231   -1.5680207933
     24  H        -3.6104267505    4.2814768181   -1.5462289055
     25  H        -3.5201570317    2.8586434446   -2.5886291878
     26  H        -4.7816617606    2.9805934258   -1.3538881115
     27  C        -3.0693513757    3.0479290490    0.8647594899
     28  H        -2.3840516320    2.6247561088    1.6036750466
     29  H        -4.0929096305    2.8303392130    1.1862272318
     30  H        -2.9429609048    4.1339391480    0.8979632633
     31  H        -1.1684918531   -3.8733864489    0.6115322418
     32  O         1.3431100105   -0.5452740476   -0.2805167861
     33  C         2.5298501776   -0.9507822183    0.3928061216
     34  H         2.3376043395   -1.1338170211    1.4576675330
     35  C         0.7212830744    0.6202641273    0.2931542563
     36  H         0.5030023240    0.4239314324    1.3561184630
     37  C         2.9101521489   -2.3029879737   -0.2085648644
     38  O         2.6771391181   -3.3601363786    0.3159268250
     39  O         3.5026306963   -2.1820791073   -1.4131628290
     40  H         3.6848810277   -3.0769376224   -1.7378856508
     41  C         3.6034606017    0.1322058127    0.2489871467
     42  H         3.8388508375    0.2461770867   -0.8182496306
     43  O         4.7485905274   -0.2881906130    0.9722347810
     44  H         5.3359401986    0.4699931733    1.0746665323
     45  C         3.0409753094    1.4428700024    0.7956823972
     46  H         2.9137583522    1.3401694221    1.8780537064
     47  O         3.9823044000    2.5165444281    0.6535755179
     48  H         4.1332414251    2.6732423126   -0.2873987317
     49  C         1.6870778212    1.8053444412    0.1768765976
     50  H         1.8099581391    2.0150427595   -0.8966404804
     51  O         1.1098979001    2.9166995502    0.8420789432
     52  H         1.8059618363    3.5695574427    0.9837768232
   Point Group: c1    Number of degrees of freedom:   150


   Energy is  -1228.717054321

 Hessian Updated using BFGS Update

150 Hessian modes will be used to form the next step
  Hessian Eigenvalues:
     0.001217    0.004051    0.004392    0.004858    0.005287    0.006238
     0.006442    0.006879    0.007217    0.007967    0.008859    0.009926
     0.010620    0.011225    0.011731    0.013805    0.015659    0.020821
     0.021584    0.022185    0.030473    0.032258    0.035095    0.036642
     0.038145    0.040033    0.044414    0.045341    0.046345    0.046636
     0.047376    0.047901    0.048372    0.049128    0.049412    0.050310
     0.050492    0.050946    0.051802    0.052560    0.054755    0.054996
     0.055013    0.055788    0.056700    0.056732    0.056809    0.057161
     0.057875    0.058713    0.060542    0.063891    0.067548    0.068082
     0.071241    0.075225    0.079422    0.082274    0.082548    0.082725
     0.084680    0.092875    0.095930    0.106425    0.112349    0.116207
     0.117481    0.131090    0.137558    0.143149    0.151114    0.153472
     0.159240    0.159656    0.159793    0.159962    0.160009    0.160067
     0.160073    0.160358    0.160694    0.161394    0.163457    0.166660
     0.172495    0.176131    0.178139    0.180149    0.189657    0.191467
     0.196720    0.203460    0.217760    0.228348    0.242569    0.251048
     0.265921    0.272506    0.274117    0.277389    0.282299    0.287263
     0.287778    0.289243    0.289925    0.291504    0.291740    0.294008
     0.298208    0.300969    0.304828    0.307541    0.336678    0.338337
     0.338497    0.339195    0.339518    0.339586    0.340053    0.340186
     0.340453    0.340481    0.340703    0.340861    0.341564    0.341614
     0.341725    0.342067    0.342248    0.342423    0.342566    0.342671
     0.343166    0.344624    0.346998    0.377830    0.394238    0.395887
     0.399679    0.404424    0.408834    0.427195    0.455882    0.513554
     0.518639    0.521179    0.524076    0.533466    0.548397    0.932341

 Minimum Search - Taking Simple RFO Step
 Searching for Lamda that Minimizes Along All modes
 Value Taken    Lamda =  -0.00000153
 Step Taken.  Stepsize is  0.016413

                             Maximum     Tolerance    Cnvgd?
         Gradient           0.000149      0.000300     YES
         Displacement       0.004545      0.001200      NO
         Energy change     -0.000002      0.000001      NO


 New Cartesian Coordinates Obtained by Inverse Iteration

 Displacement from previous Coordinates is:  0.037496
 ----------------------------------------------------------------
             Standard Nuclear Orientation (Angstroms)
    I     Atom           X                Y                Z
 ----------------------------------------------------------------
    1      C      -2.8097421517     0.9825750611    -0.6834140667
    2      H      -2.6480252548     0.7563939173    -1.7471172328
    3      C      -1.6572240702     0.2983307351     0.0679157213
    4      H      -1.7321568305     0.5257246418     1.1404116026
    5      O      -0.4260508517     0.8884348957    -0.4149891252
    6      C      -1.6636402720    -1.2205899459    -0.1291774083
    7      H      -1.4699164611    -1.4289743112    -1.1891787501
    8      H      -0.8355471359    -1.6573883942     0.4345135514
    9      C      -2.9953147266    -1.8581130930     0.2911003158
   10      H      -3.1414746165    -1.6870456718     1.3668330209
   11      C      -2.9939864283    -3.3764729238     0.0832330216
   12      O      -2.0603280823    -4.0718174403     0.9078932398
   13      H      -3.9725393817    -3.7817036384     0.3528766960
   14      H      -2.8212159301    -3.6103517412    -0.9777474967
   15      C      -4.1506927367    -1.1906954414    -0.4657824820
   16      H      -5.1090837727    -1.6022677980    -0.1302915352
   17      H      -4.0669086866    -1.4242804184    -1.5355336777
   18      C      -4.1450839450     0.3303416869    -0.2692940188
   19      H      -4.9630238747     0.7756331663    -0.8419504484
   20      H      -4.3523858897     0.5485663056     0.7850573095
   21      C      -2.7878608215     2.5297721895    -0.5546435379
   22      H      -1.7689890480     2.8329067100    -0.8118079277
   23      C      -3.7309999816     3.1940213283    -1.5691249062
   24      H      -3.6112868114     4.2812604683    -1.5479882159
   25      H      -3.5213481709     2.8578226908    -2.5896008533
   26      H      -4.7825858749     2.9806044393    -1.3547313444
   27      C      -3.0696814308     3.0486287658     0.8637277643
   28      H      -2.3828840859     2.6271040261     1.6021875028
   29      H      -4.0925141281     2.8294980749     1.1863883026
   30      H      -2.9452436977     4.1348828918     0.8960365335
   31      H      -1.1660521711    -3.8739905300     0.6123164216
   32      O       1.3416003675    -0.5442820421    -0.2813081786
   33      C       2.5281315389    -0.9514308114     0.3912956803
   34      H       2.3358410579    -1.1360978381     1.4558795821
   35      C       0.7206636621     0.6209694291     0.2938653602
   36      H       0.5022835324     0.4234373369     1.3566038105
   37      C       2.9073853525    -2.3029457419    -0.2122697760
   38      O       2.6701271288    -3.3608336715     0.3089075938
   39      O       3.5041060101    -2.1806907667    -1.4146254465
   40      H       3.6857027826    -3.0752752528    -1.7404656346
   41      C       3.6022897524     0.1311031645     0.2491694852
   42      H       3.8385028222     0.2462430491    -0.8177506201
   43      O       4.7467837934    -0.2908243704     0.9725998758
   44      H       5.3355700121     0.4663727842     1.0740541983
   45      C       3.0406970256     1.4417478702     0.7969982043
   46      H       2.9136595671     1.3384441178     1.8793089159
   47      O       3.9829030460     2.5147564748     0.6553396225
   48      H       4.1330699660     2.6724791666    -0.2855817980
   49      C       1.6870301117     1.8056496454     0.1786460632
   50      H       1.8100045913     2.0163279953    -0.8946678881
   51      O       1.1106134831     2.9167381203     0.8451190216
   52      H       1.8068122900     3.5696105349     0.9860916139
 ----------------------------------------------------------------
 Molecular Point Group                 C1    NOp =  1
 Largest Abelian Subgroup              C1    NOp =  1
 Nuclear Repulsion Energy =  2362.7977206366 hartrees
 There are       94 alpha and       94 beta electrons
 Applying Cartesian multipole field
    Component          Value
    ---------          -----
     (2,0,0)        1.00000E-12
     (0,2,0)        2.00000E-11
     (0,0,2)       -3.00000E-11
 Nucleus-field energy     =     0.0000000574 hartrees
 Requested basis set is 6-311++G(d,p)
 There are 284 shells and 724 basis functions
 A cutoff of  1.0D-11 yielded  29095 shell pairs
 There are    184081 function pairs (    194699 Cartesian)
 Smallest overlap matrix eigenvalue = 7.15E-07

 Q-Chem warning in module stvman/mkSTV.C, line 306:

 Overlap eigenvalue is smaller than square root of threshold
 Use THRESH >= 12 to get rid of this warning

 Linear dependence detected in AO basis
 Tighter screening thresholds may be required for diffuse basis sets
 Use S2THRESH > 14 and THRESH = 14 in case of SCF convergence issues
 Number of orthogonalized atomic orbitals = 723
 Maximum deviation from orthogonality = 3.519E-10
 Guess MOs from SCF MO coefficient file

 -----------------------------------------------------------------------
  General SCF calculation program by
  Eric Jon Sundstrom, Paul Horn, Yuezhi Mao, Dmitri Zuev, Alec White,
  David Stuck, Shaama M.S., Shane Yost, Joonho Lee, David Small,
  Daniel Levine, Susi Lehtola, Hugh Burton, Evgeny Epifanovsky
 -----------------------------------------------------------------------
 Exchange:     0.2000 Hartree-Fock + 0.0800 Slater + 0.7200 B88
 Correlation:  0.1900 VWN1RPA + 0.8100 LYP
 Using SG-1 standard quadrature grid
 using 6 threads for integral computing
 -------------------------------------------------------
 OpenMP Integral computing Module                
 Release: version 2.0, May 2017, Q-Chem Inc. Pleasanton 
 -------------------------------------------------------
 -------------------------------------------------------
 OpenMP BLAS3 based DFT computing Module                
 Release: version 1.0, May 2013, Q-Chem Inc. Pittsburgh 
 -------------------------------------------------------
 A restricted SCF calculation will be
 performed using DIIS
 SCF converges when DIIS error is below 1.0e-08
 ---------------------------------------
  Cycle       Energy         DIIS error
 ---------------------------------------
    1   -1228.7170128839      2.12e-05  
    2   -1228.7170546524      3.19e-06  
    3   -1228.7170548535      3.15e-06  
    4   -1228.7170552463      1.04e-06  
    5   -1228.7170552904      3.13e-07  
    6   -1228.7170552944      1.29e-07  
    7   -1228.7170552948      4.36e-08  
    8   -1228.7170552950      5.88e-09  Convergence criterion met
 ---------------------------------------
 SCF time:   CPU 1555.81s  wall 275.00s 
 SCF   energy in the final basis set =    -1228.7170552950
 Total energy in the final basis set =    -1228.7170552950

 --------------------------------------------------------------

                    Orbital Energies (a.u.)
 --------------------------------------------------------------

 Alpha MOs
 -- Occupied --
-19.192 -19.167 -19.157 -19.149 -19.146 -19.144 -19.136 -19.120
-10.328 -10.295 -10.262 -10.255 -10.253 -10.249 -10.231 -10.215
-10.176 -10.175 -10.170 -10.170 -10.169 -10.168 -10.155 -10.153
 -1.136  -1.099  -1.075  -1.055  -1.046  -1.042  -1.038  -1.021
 -0.850  -0.812  -0.803  -0.796  -0.749  -0.745  -0.701  -0.682
 -0.679  -0.667  -0.642  -0.627  -0.615  -0.613  -0.574  -0.563
 -0.560  -0.551  -0.545  -0.524  -0.518  -0.511  -0.508  -0.500
 -0.494  -0.486  -0.477  -0.463  -0.455  -0.453  -0.449  -0.438
 -0.434  -0.428  -0.426  -0.424  -0.408  -0.398  -0.397  -0.393
 -0.385  -0.379  -0.374  -0.373  -0.367  -0.362  -0.353  -0.348
 -0.347  -0.341  -0.335  -0.333  -0.328  -0.320  -0.317  -0.311
 -0.308  -0.304  -0.294  -0.290  -0.283  -0.271
 -- Virtual --
 -0.036  -0.025  -0.014  -0.010  -0.006   0.002   0.005   0.005
  0.013   0.018   0.023   0.025   0.031   0.032   0.038   0.041
  0.045   0.048   0.051   0.053   0.058   0.061   0.064   0.068
  0.074   0.075   0.077   0.079   0.081   0.086   0.087   0.088
  0.093   0.097   0.098   0.100   0.103   0.105   0.106   0.110
  0.113   0.114   0.115   0.119   0.121   0.124   0.126   0.127
  0.130   0.132   0.133   0.137   0.137   0.139   0.142   0.144
  0.145   0.148   0.149   0.151   0.154   0.156   0.157   0.161
  0.161   0.163   0.166   0.167   0.171   0.173   0.174   0.176
  0.180   0.181   0.183   0.189   0.190   0.191   0.193   0.197
  0.199   0.202   0.204   0.206   0.209   0.210   0.213   0.214
  0.217   0.218   0.221   0.223   0.226   0.229   0.230   0.234
  0.235   0.238   0.239   0.242   0.245   0.250   0.251   0.253
  0.254   0.260   0.262   0.263   0.269   0.270   0.272   0.276
  0.279   0.282   0.285   0.288   0.291   0.293   0.294   0.299
  0.300   0.303   0.306   0.308   0.312   0.315   0.318   0.321
  0.323   0.325   0.326   0.328   0.332   0.334   0.336   0.340
  0.343   0.345   0.346   0.349   0.353   0.355   0.358   0.363
  0.365   0.367   0.370   0.371   0.373   0.378   0.381   0.385
  0.389   0.391   0.396   0.398   0.401   0.407   0.414   0.416
  0.422   0.427   0.432   0.436   0.439   0.443   0.444   0.447
  0.451   0.463   0.467   0.472   0.479   0.484   0.489   0.497
  0.499   0.512   0.514   0.522   0.533   0.534   0.543   0.545
  0.549   0.556   0.562   0.570   0.574   0.579   0.581   0.587
  0.594   0.599   0.606   0.610   0.615   0.620   0.622   0.624
  0.633   0.640   0.643   0.651   0.654   0.661   0.666   0.672
  0.674   0.675   0.680   0.687   0.701   0.703   0.709   0.714
  0.718   0.723   0.729   0.733   0.736   0.744   0.749   0.755
  0.761   0.764   0.771   0.772   0.775   0.779   0.783   0.785
  0.789   0.791   0.793   0.801   0.803   0.812   0.817   0.819
  0.825   0.829   0.832   0.850   0.853   0.856   0.863   0.872
  0.891   0.906   0.928   0.940   0.944   0.962   0.968   0.979
  0.987   0.996   1.009   1.014   1.026   1.039   1.041   1.048
  1.060   1.070   1.076   1.084   1.095   1.103   1.118   1.122
  1.127   1.129   1.144   1.150   1.156   1.161   1.169   1.173
  1.184   1.190   1.197   1.203   1.211   1.217   1.221   1.229
  1.232   1.236   1.243   1.249   1.255   1.268   1.272   1.285
  1.290   1.305   1.315   1.322   1.336   1.345   1.354   1.367
  1.382   1.395   1.396   1.408   1.414   1.422   1.442   1.444
  1.459   1.466   1.468   1.478   1.481   1.495   1.500   1.509
  1.517   1.522   1.525   1.530   1.539   1.547   1.551   1.557
  1.562   1.573   1.579   1.581   1.586   1.589   1.597   1.598
  1.602   1.608   1.615   1.617   1.625   1.626   1.629   1.634
  1.640   1.649   1.653   1.653   1.656   1.661   1.664   1.673
  1.677   1.680   1.688   1.695   1.699   1.707   1.712   1.717
  1.729   1.737   1.746   1.751   1.758   1.764   1.774   1.787
  1.788   1.795   1.800   1.807   1.817   1.822   1.824   1.836
  1.845   1.849   1.859   1.864   1.878   1.885   1.892   1.894
  1.913   1.916   1.927   1.935   1.943   1.954   1.964   1.978
  1.986   2.000   2.009   2.021   2.030   2.047   2.050   2.054
  2.057   2.068   2.084   2.090   2.100   2.103   2.104   2.113
  2.123   2.137   2.143   2.149   2.165   2.169   2.176   2.188
  2.193   2.199   2.204   2.209   2.232   2.242   2.254   2.265
  2.272   2.285   2.299   2.308   2.320   2.333   2.348   2.357
  2.377   2.392   2.399   2.408   2.416   2.430   2.445   2.446
  2.493   2.494   2.519   2.527   2.533   2.538   2.542   2.546
  2.554   2.559   2.569   2.574   2.579   2.585   2.600   2.604
  2.609   2.633   2.635   2.641   2.650   2.663   2.671   2.674
  2.686   2.694   2.708   2.722   2.744   2.753   2.754   2.770
  2.778   2.785   2.792   2.800   2.812   2.820   2.824   2.835
  2.846   2.857   2.880   2.883   2.896   2.904   2.910   2.922
  2.925   2.936   2.943   2.948   2.955   2.973   2.977   2.980
  2.999   3.004   3.020   3.034   3.040   3.043   3.053   3.056
  3.063   3.081   3.083   3.088   3.094   3.113   3.126   3.129
  3.137   3.146   3.158   3.163   3.170   3.173   3.187   3.192
  3.208   3.212   3.225   3.252   3.266   3.274   3.285   3.305
  3.309   3.318   3.327   3.339   3.343   3.366   3.390   3.420
  3.443   3.467   3.491   3.542   3.552   3.569   3.616   3.690
  3.778   3.779   3.794   3.805   3.808   3.817   3.842   3.848
  3.855   3.878   3.910   3.914   3.918   3.927   3.939   3.959
  3.991   3.996   4.001   4.013   4.055   4.070   4.090   4.117
  4.143   4.158   4.174   4.184   4.232   4.263   4.274   4.302
  4.311   4.322   4.337   4.375   4.408   5.000   5.073   5.093
  5.103   5.110   5.116   5.162   5.210   5.225   5.365   5.372
  5.403   5.413   5.433   5.459   5.481   5.585   5.617   5.658
  5.667   5.670   5.707   5.835   5.851  23.755  23.773  23.791
 23.806  23.819  23.830  23.847  23.854  23.872  23.882  23.903
 23.939  23.964  23.985  23.993  24.018  49.869  49.904  49.934
 49.940  49.949  49.962  50.009  50.013
 --------------------------------------------------------------

          Ground-State Mulliken Net Atomic Charges

     Atom                 Charge (a.u.)
  ----------------------------------------
      1 C                     0.209994
      2 H                     0.222522
      3 C                    -0.504759
      4 H                     0.143472
      5 O                     0.098711
      6 C                    -1.067966
      7 H                     0.232845
      8 H                     0.141478
      9 C                     0.677635
     10 H                     0.215257
     11 C                    -0.558303
     12 O                    -0.222400
     13 H                     0.185132
     14 H                     0.153661
     15 C                    -0.716401
     16 H                     0.165227
     17 H                     0.154490
     18 C                    -0.414877
     19 H                     0.167026
     20 H                     0.153092
     21 C                     0.440532
     22 H                     0.219888
     23 C                    -0.691155
     24 H                     0.152497
     25 H                     0.131375
     26 H                     0.140188
     27 C                    -0.681081
     28 H                     0.145624
     29 H                     0.154898
     30 H                     0.153247
     31 H                     0.239346
     32 O                     0.050907
     33 C                    -0.181564
     34 H                     0.272509
     35 C                     0.409961
     36 H                     0.209505
     37 C                    -0.088135
     38 O                    -0.201865
     39 O                    -0.098648
     40 H                     0.286222
     41 C                    -0.446067
     42 H                     0.283480
     43 O                    -0.133357
     44 H                     0.258331
     45 C                    -0.545999
     46 H                     0.306479
     47 O                    -0.208473
     48 H                     0.268908
     49 C                    -0.650760
     50 H                     0.238517
     51 O                    -0.114146
     52 H                     0.242999
  ----------------------------------------
  Sum of atomic charges =     0.000000

 -----------------------------------------------------------------
                    Cartesian Multipole Moments
 -----------------------------------------------------------------
    Charge (ESU x 10^10)
                 0.0000
    Dipole Moment (Debye)
         X       1.4225      Y       3.2544      Z      -2.5002
       Tot       4.3435
    Quadrupole Moments (Debye-Ang)
        XX    -136.2409     XY       5.9466     YY    -162.0277
        XZ      -6.2230     YZ       9.2726     ZZ    -148.0956
    Octopole Moments (Debye-Ang^2)
       XXX      93.7987    XXY      19.6076    XYY      67.2032
       YYY      71.3893    XXZ     -47.7942    XYZ       0.6853
       YYZ     -68.5901    XZZ      37.8214    YZZ      -6.0815
       ZZZ     -19.2799
    Hexadecapole Moments (Debye-Ang^3)
      XXXX   -7670.4645   XXXY     331.4969   XXYY   -2043.2080
      XYYY      96.8123   YYYY   -4612.3776   XXXZ    -454.3287
      XXYZ      76.6909   XYYZ    -175.0490   YYYZ     218.4641
      XXZZ   -1436.1909   XYZZ      29.3292   YYZZ    -843.8672
      XZZZ    -298.5528   YZZZ      54.3470   ZZZZ    -693.3341
 -----------------------------------------------------------------
 Calculating analytic gradient of the SCF energy
 Gradient of SCF Energy
            1           2           3           4           5           6
    1   0.0000380  -0.0000002   0.0000066  -0.0000049   0.0000349  -0.0000076
    2   0.0000258  -0.0000012  -0.0000208   0.0000038   0.0000156  -0.0000004
    3  -0.0000206  -0.0000037   0.0000066   0.0000113   0.0000043  -0.0000028
            7           8           9          10          11          12
    1   0.0000084   0.0000161   0.0000309  -0.0000030   0.0000150  -0.0000358
    2  -0.0000084   0.0000111   0.0000117   0.0000043   0.0000117  -0.0000384
    3  -0.0000069   0.0000011   0.0000039  -0.0000072   0.0000151  -0.0000590
           13          14          15          16          17          18
    1  -0.0000085  -0.0000045  -0.0000065  -0.0000053   0.0000018  -0.0000287
    2   0.0000160  -0.0000161   0.0000325  -0.0000054  -0.0000022  -0.0000420
    3   0.0000094  -0.0000055  -0.0000112  -0.0000065  -0.0000018  -0.0000059
           19          20          21          22          23          24
    1   0.0000001   0.0000074  -0.0000029   0.0000029   0.0000054   0.0000020
    2  -0.0000097   0.0000012   0.0000009   0.0000017   0.0000001   0.0000036
    3   0.0000012   0.0000006  -0.0000144   0.0000017  -0.0000019  -0.0000043
           25          26          27          28          29          30
    1   0.0000080   0.0000108   0.0000025  -0.0000002   0.0000090  -0.0000016
    2   0.0000021   0.0000060   0.0000153  -0.0000011  -0.0000026  -0.0000007
    3  -0.0000102  -0.0000153   0.0000077  -0.0000028  -0.0000150  -0.0000067
           31          32          33          34          35          36
    1  -0.0000001  -0.0000146  -0.0000459  -0.0000155  -0.0000368  -0.0000129
    2   0.0000376  -0.0000263  -0.0000268  -0.0000009  -0.0000240  -0.0000039
    3   0.0000254  -0.0000085   0.0000074   0.0000055   0.0000319   0.0000017
           37          38          39          40          41          42
    1   0.0000367  -0.0000070  -0.0000068   0.0000045   0.0000392   0.0000095
    2   0.0000879  -0.0000539   0.0000044  -0.0000144  -0.0000395  -0.0000065
    3   0.0000241   0.0000169  -0.0000154   0.0000160   0.0000167   0.0000061
           43          44          45          46          47          48
    1  -0.0000170  -0.0000065  -0.0000190   0.0000008  -0.0000012  -0.0000005
    2   0.0000067   0.0000123   0.0000059  -0.0000062  -0.0000111   0.0000032
    3  -0.0000342   0.0000244   0.0000201   0.0000073   0.0000124   0.0000000
           49          50          51          52
    1  -0.0000242   0.0000168   0.0000008   0.0000099
    2   0.0000246   0.0000016   0.0000094   0.0000058
    3  -0.0000411   0.0000107   0.0000105   0.0000009
 Max gradient component =       8.792E-05
 RMS gradient           =       1.849E-05
 Gradient time:  CPU 541.47 s  wall 91.40 s
 Geometry Optimization Parameters
   NAtoms,    NIC,     NZ,  NCons,   NDum,   NFix, NCnnct, MaxDiis
       52     415       0       0       0       0       0       0

 Cartesian Hessian Update
 Hessian Updated using BFGS Update


** GEOMETRY OPTIMIZATION IN DELOCALIZED INTERNAL COORDINATES **
   Searching for a Minimum

   Optimization Cycle:  16

                       Coordinates (Angstroms)
     ATOM                X               Y               Z
      1  C        -2.8097421517    0.9825750611   -0.6834140667
      2  H        -2.6480252548    0.7563939173   -1.7471172328
      3  C        -1.6572240702    0.2983307351    0.0679157213
      4  H        -1.7321568305    0.5257246418    1.1404116026
      5  O        -0.4260508517    0.8884348957   -0.4149891252
      6  C        -1.6636402720   -1.2205899459   -0.1291774083
      7  H        -1.4699164611   -1.4289743112   -1.1891787501
      8  H        -0.8355471359   -1.6573883942    0.4345135514
      9  C        -2.9953147266   -1.8581130930    0.2911003158
     10  H        -3.1414746165   -1.6870456718    1.3668330209
     11  C        -2.9939864283   -3.3764729238    0.0832330216
     12  O        -2.0603280823   -4.0718174403    0.9078932398
     13  H        -3.9725393817   -3.7817036384    0.3528766960
     14  H        -2.8212159301   -3.6103517412   -0.9777474967
     15  C        -4.1506927367   -1.1906954414   -0.4657824820
     16  H        -5.1090837727   -1.6022677980   -0.1302915352
     17  H        -4.0669086866   -1.4242804184   -1.5355336777
     18  C        -4.1450839450    0.3303416869   -0.2692940188
     19  H        -4.9630238747    0.7756331663   -0.8419504484
     20  H        -4.3523858897    0.5485663056    0.7850573095
     21  C        -2.7878608215    2.5297721895   -0.5546435379
     22  H        -1.7689890480    2.8329067100   -0.8118079277
     23  C        -3.7309999816    3.1940213283   -1.5691249062
     24  H        -3.6112868114    4.2812604683   -1.5479882159
     25  H        -3.5213481709    2.8578226908   -2.5896008533
     26  H        -4.7825858749    2.9806044393   -1.3547313444
     27  C        -3.0696814308    3.0486287658    0.8637277643
     28  H        -2.3828840859    2.6271040261    1.6021875028
     29  H        -4.0925141281    2.8294980749    1.1863883026
     30  H        -2.9452436977    4.1348828918    0.8960365335
     31  H        -1.1660521711   -3.8739905300    0.6123164216
     32  O         1.3416003675   -0.5442820421   -0.2813081786
     33  C         2.5281315389   -0.9514308114    0.3912956803
     34  H         2.3358410579   -1.1360978381    1.4558795821
     35  C         0.7206636621    0.6209694291    0.2938653602
     36  H         0.5022835324    0.4234373369    1.3566038105
     37  C         2.9073853525   -2.3029457419   -0.2122697760
     38  O         2.6701271288   -3.3608336715    0.3089075938
     39  O         3.5041060101   -2.1806907667   -1.4146254465
     40  H         3.6857027826   -3.0752752528   -1.7404656346
     41  C         3.6022897524    0.1311031645    0.2491694852
     42  H         3.8385028222    0.2462430491   -0.8177506201
     43  O         4.7467837934   -0.2908243704    0.9725998758
     44  H         5.3355700121    0.4663727842    1.0740541983
     45  C         3.0406970256    1.4417478702    0.7969982043
     46  H         2.9136595671    1.3384441178    1.8793089159
     47  O         3.9829030460    2.5147564748    0.6553396225
     48  H         4.1330699660    2.6724791666   -0.2855817980
     49  C         1.6870301117    1.8056496454    0.1786460632
     50  H         1.8100045913    2.0163279953   -0.8946678881
     51  O         1.1106134831    2.9167381203    0.8451190216
     52  H         1.8068122900    3.5696105349    0.9860916139
   Point Group: c1    Number of degrees of freedom:   150


   Energy is  -1228.717055295

 Hessian Updated using BFGS Update

150 Hessian modes will be used to form the next step
  Hessian Eigenvalues:
     0.001142    0.003295    0.004434    0.004829    0.005175    0.005583
     0.006280    0.006805    0.006962    0.007974    0.008238    0.009942
     0.010457    0.011224    0.011768    0.013923    0.015659    0.020711
     0.021543    0.022381    0.030542    0.032359    0.035396    0.036949
     0.038143    0.040071    0.044394    0.045321    0.046346    0.046700
     0.047373    0.047903    0.048349    0.049116    0.049487    0.050310
     0.050478    0.050943    0.051865    0.052872    0.054789    0.054976
     0.055006    0.056046    0.056711    0.056732    0.056801    0.057195
     0.057979    0.058725    0.060565    0.063859    0.067332    0.068223
     0.071886    0.075269    0.079459    0.082302    0.082606    0.082726
     0.084591    0.092611    0.097638    0.107080    0.112168    0.116209
     0.117516    0.132242    0.137808    0.143787    0.151249    0.154498
     0.159307    0.159693    0.159881    0.159986    0.160015    0.160068
     0.160176    0.160357    0.160725    0.161755    0.163194    0.166451
     0.172485    0.176119    0.177853    0.180386    0.190064    0.190818
     0.198793    0.204065    0.215604    0.227585    0.243214    0.250794
     0.266532    0.272326    0.274051    0.278449    0.283034    0.287119
     0.287729    0.288954    0.290184    0.291453    0.291634    0.293674
     0.298140    0.301021    0.306068    0.309795    0.336691    0.338327
     0.338499    0.339323    0.339528    0.339621    0.340109    0.340182
     0.340480    0.340485    0.340705    0.341104    0.341484    0.341580
     0.341763    0.342033    0.342261    0.342445    0.342572    0.342659
     0.343961    0.344549    0.346999    0.377582    0.394177    0.395575
     0.399465    0.404990    0.408351    0.426329    0.512255    0.515593
     0.518642    0.521854    0.525495    0.533123    0.548563    0.933125

 Minimum Search - Taking Simple RFO Step
 Searching for Lamda that Minimizes Along All modes
 Value Taken    Lamda =   0.00000000
 Step Taken.  Stepsize is  0.014119

                             Maximum     Tolerance    Cnvgd?
         Gradient           0.000074      0.000300     YES
         Displacement       0.004722      0.001200      NO
         Energy change     -0.000001      0.000001     YES

 Final energy is   -1228.7170552950320     


 ******************************
 **  OPTIMIZATION CONVERGED  **
 ******************************

                       Coordinates (Angstroms)
     ATOM                X               Y               Z
      1  C        -2.8097421517    0.9825750611   -0.6834140667
      2  H        -2.6480252548    0.7563939173   -1.7471172328
      3  C        -1.6572240702    0.2983307351    0.0679157213
      4  H        -1.7321568305    0.5257246418    1.1404116026
      5  O        -0.4260508517    0.8884348957   -0.4149891252
      6  C        -1.6636402720   -1.2205899459   -0.1291774083
      7  H        -1.4699164611   -1.4289743112   -1.1891787501
      8  H        -0.8355471359   -1.6573883942    0.4345135514
      9  C        -2.9953147266   -1.8581130930    0.2911003158
     10  H        -3.1414746165   -1.6870456718    1.3668330209
     11  C        -2.9939864283   -3.3764729238    0.0832330216
     12  O        -2.0603280823   -4.0718174403    0.9078932398
     13  H        -3.9725393817   -3.7817036384    0.3528766960
     14  H        -2.8212159301   -3.6103517412   -0.9777474967
     15  C        -4.1506927367   -1.1906954414   -0.4657824820
     16  H        -5.1090837727   -1.6022677980   -0.1302915352
     17  H        -4.0669086866   -1.4242804184   -1.5355336777
     18  C        -4.1450839450    0.3303416869   -0.2692940188
     19  H        -4.9630238747    0.7756331663   -0.8419504484
     20  H        -4.3523858897    0.5485663056    0.7850573095
     21  C        -2.7878608215    2.5297721895   -0.5546435379
     22  H        -1.7689890480    2.8329067100   -0.8118079277
     23  C        -3.7309999816    3.1940213283   -1.5691249062
     24  H        -3.6112868114    4.2812604683   -1.5479882159
     25  H        -3.5213481709    2.8578226908   -2.5896008533
     26  H        -4.7825858749    2.9806044393   -1.3547313444
     27  C        -3.0696814308    3.0486287658    0.8637277643
     28  H        -2.3828840859    2.6271040261    1.6021875028
     29  H        -4.0925141281    2.8294980749    1.1863883026
     30  H        -2.9452436977    4.1348828918    0.8960365335
     31  H        -1.1660521711   -3.8739905300    0.6123164216
     32  O         1.3416003675   -0.5442820421   -0.2813081786
     33  C         2.5281315389   -0.9514308114    0.3912956803
     34  H         2.3358410579   -1.1360978381    1.4558795821
     35  C         0.7206636621    0.6209694291    0.2938653602
     36  H         0.5022835324    0.4234373369    1.3566038105
     37  C         2.9073853525   -2.3029457419   -0.2122697760
     38  O         2.6701271288   -3.3608336715    0.3089075938
     39  O         3.5041060101   -2.1806907667   -1.4146254465
     40  H         3.6857027826   -3.0752752528   -1.7404656346
     41  C         3.6022897524    0.1311031645    0.2491694852
     42  H         3.8385028222    0.2462430491   -0.8177506201
     43  O         4.7467837934   -0.2908243704    0.9725998758
     44  H         5.3355700121    0.4663727842    1.0740541983
     45  C         3.0406970256    1.4417478702    0.7969982043
     46  H         2.9136595671    1.3384441178    1.8793089159
     47  O         3.9829030460    2.5147564748    0.6553396225
     48  H         4.1330699660    2.6724791666   -0.2855817980
     49  C         1.6870301117    1.8056496454    0.1786460632
     50  H         1.8100045913    2.0163279953   -0.8946678881
     51  O         1.1106134831    2.9167381203    0.8451190216
     52  H         1.8068122900    3.5696105349    0.9860916139

Z-matrix Print:
$molecule
0 1
O 
C  1 1.374397
H  2 1.102779 1 111.510175
O  2 1.440208 1 108.131344 3 119.801752 0
C  4 1.423384 2 113.710598 1 -178.312822 0
H  5 1.097459 4 111.128248 2 56.469834 0
C  1 1.448174 2 117.260556 3 -27.937346 0
H  7 1.098895 1 107.403461 2 50.179251 0
C  5 1.527978 4 105.858089 2 171.267263 0
O  9 1.202931 5 123.901520 4 -100.059365 0
O  9 1.347843 5 112.459432 4 78.132595 0
H  11 0.969242 9 107.404968 5 -178.205226 0
C  5 1.531632 4 109.791414 2 -64.670083 0
H  13 1.098805 5 108.356385 4 -62.220008 0
O  13 1.418182 5 107.960410 4 177.876970 0
H  15 0.964526 13 108.223837 5 -166.015869 0
C  13 1.527512 5 108.380110 4 56.779680 0
H  17 1.094626 13 108.439270 5 67.839706 0
O  17 1.434980 13 111.394421 5 -178.125270 0
H  19 0.965795 17 108.686004 13 64.240565 0
C  7 1.531668 1 111.391749 2 -69.475914 0
H  21 1.092831 7 109.075895 1 60.856879 0
H  21 1.097523 7 108.169426 1 -54.916515 0
C  17 1.532057 13 112.575156 5 -52.340413 0
H  24 1.100687 17 109.896344 13 -65.706361 0
O  24 1.418083 17 110.827889 13 171.597887 0
H  26 0.964784 24 107.791978 17 43.600194 0
C  21 1.535065 7 112.349424 1 -176.272438 0
H  28 1.099012 21 108.585036 7 -62.782933 0
C  28 1.532523 21 111.936655 7 179.703807 0
H  30 1.092925 28 109.457618 21 -177.534394 0
H  30 1.100104 28 109.973284 21 -59.718632 0
O  30 1.426635 28 113.894896 21 65.003159 0
H  33 0.962409 30 109.293003 28 -70.008568 0
C  28 1.534020 21 109.730844 7 55.493317 0
H  35 1.095655 28 110.139132 21 -176.876627 0
H  35 1.098157 28 109.306936 21 66.363329 0
C  35 1.533686 28 111.439782 21 -54.933052 0
H  38 1.093273 35 109.517777 28 178.506916 0
H  38 1.096473 35 108.655964 28 -65.737773 0
C  7 1.536550 1 107.047672 2 167.705126 0
H  41 1.099443 7 105.732012 1 61.200351 0
C  41 1.552701 7 113.117090 1 -54.910703 0
H  43 1.093674 41 105.653323 7 50.248878 0
C  43 1.536200 41 111.558140 7 166.489813 0
H  45 1.094014 43 110.473853 41 -173.055555 0
H  45 1.094232 43 112.104184 41 67.488939 0
H  45 1.094694 43 111.422011 41 -53.512387 0
C  43 1.536363 41 114.236205 7 -67.228055 0
H  49 1.093022 43 112.223796 41 55.784208 0
H  49 1.093836 43 109.985198 41 174.711916 0
H  49 1.094676 43 112.080480 41 -66.087795 0
$end


 --------------------------------------------------------------

                    Orbital Energies (a.u.)
 --------------------------------------------------------------

 Alpha MOs
 -- Occupied --
-19.192 -19.167 -19.157 -19.149 -19.146 -19.144 -19.136 -19.120
-10.328 -10.295 -10.262 -10.255 -10.253 -10.249 -10.231 -10.215
-10.176 -10.175 -10.170 -10.170 -10.169 -10.168 -10.155 -10.153
 -1.136  -1.099  -1.075  -1.055  -1.046  -1.042  -1.038  -1.021
 -0.850  -0.812  -0.803  -0.796  -0.749  -0.745  -0.701  -0.682
 -0.679  -0.667  -0.642  -0.627  -0.615  -0.613  -0.574  -0.563
 -0.560  -0.551  -0.545  -0.524  -0.518  -0.511  -0.508  -0.500
 -0.494  -0.486  -0.477  -0.463  -0.455  -0.453  -0.449  -0.438
 -0.434  -0.428  -0.426  -0.424  -0.408  -0.398  -0.397  -0.393
 -0.385  -0.379  -0.374  -0.373  -0.367  -0.362  -0.353  -0.348
 -0.347  -0.341  -0.335  -0.333  -0.328  -0.320  -0.317  -0.311
 -0.308  -0.304  -0.294  -0.290  -0.283  -0.271
 -- Virtual --
 -0.036  -0.025  -0.014  -0.010  -0.006   0.002   0.005   0.005
  0.013   0.018   0.023   0.025   0.031   0.032   0.038   0.041
  0.045   0.048   0.051   0.053   0.058   0.061   0.064   0.068
  0.074   0.075   0.077   0.079   0.081   0.086   0.087   0.088
  0.093   0.097   0.098   0.100   0.103   0.105   0.106   0.110
  0.113   0.114   0.115   0.119   0.121   0.124   0.126   0.127
  0.130   0.132   0.133   0.137   0.137   0.139   0.142   0.144
  0.145   0.148   0.149   0.151   0.154   0.156   0.157   0.161
  0.161   0.163   0.166   0.167   0.171   0.173   0.174   0.176
  0.180   0.181   0.183   0.189   0.190   0.191   0.193   0.197
  0.199   0.202   0.204   0.206   0.209   0.210   0.213   0.214
  0.217   0.218   0.221   0.223   0.226   0.229   0.230   0.234
  0.235   0.238   0.239   0.242   0.245   0.250   0.251   0.253
  0.254   0.260   0.262   0.263   0.269   0.270   0.272   0.276
  0.279   0.282   0.285   0.288   0.291   0.293   0.294   0.299
  0.300   0.303   0.306   0.308   0.312   0.315   0.318   0.321
  0.323   0.325   0.326   0.328   0.332   0.334   0.336   0.340
  0.343   0.345   0.346   0.349   0.353   0.355   0.358   0.363
  0.365   0.367   0.370   0.371   0.373   0.378   0.381   0.385
  0.389   0.391   0.396   0.398   0.401   0.407   0.414   0.416
  0.422   0.427   0.432   0.436   0.439   0.443   0.444   0.447
  0.451   0.463   0.467   0.472   0.479   0.484   0.489   0.497
  0.499   0.512   0.514   0.522   0.533   0.534   0.543   0.545
  0.549   0.556   0.562   0.570   0.574   0.579   0.581   0.587
  0.594   0.599   0.606   0.610   0.615   0.620   0.622   0.624
  0.633   0.640   0.643   0.651   0.654   0.661   0.666   0.672
  0.674   0.675   0.680   0.687   0.701   0.703   0.709   0.714
  0.718   0.723   0.729   0.733   0.736   0.744   0.749   0.755
  0.761   0.764   0.771   0.772   0.775   0.779   0.783   0.785
  0.789   0.791   0.793   0.801   0.803   0.812   0.817   0.819
  0.825   0.829   0.832   0.850   0.853   0.856   0.863   0.872
  0.891   0.906   0.928   0.940   0.944   0.962   0.968   0.979
  0.987   0.996   1.009   1.014   1.026   1.039   1.041   1.048
  1.060   1.070   1.076   1.084   1.095   1.103   1.118   1.122
  1.127   1.129   1.144   1.150   1.156   1.161   1.169   1.173
  1.184   1.190   1.197   1.203   1.211   1.217   1.221   1.229
  1.232   1.236   1.243   1.249   1.255   1.268   1.272   1.285
  1.290   1.305   1.315   1.322   1.336   1.345   1.354   1.367
  1.382   1.395   1.396   1.408   1.414   1.422   1.442   1.444
  1.459   1.466   1.468   1.478   1.481   1.495   1.500   1.509
  1.517   1.522   1.525   1.530   1.539   1.547   1.551   1.557
  1.562   1.573   1.579   1.581   1.586   1.589   1.597   1.598
  1.602   1.608   1.615   1.617   1.625   1.626   1.629   1.634
  1.640   1.649   1.653   1.653   1.656   1.661   1.664   1.673
  1.677   1.680   1.688   1.695   1.699   1.707   1.712   1.717
  1.729   1.737   1.746   1.751   1.758   1.764   1.774   1.787
  1.788   1.795   1.800   1.807   1.817   1.822   1.824   1.836
  1.845   1.849   1.859   1.864   1.878   1.885   1.892   1.894
  1.913   1.916   1.927   1.935   1.943   1.954   1.964   1.978
  1.986   2.000   2.009   2.021   2.030   2.047   2.050   2.054
  2.057   2.068   2.084   2.090   2.100   2.103   2.104   2.113
  2.123   2.137   2.143   2.149   2.165   2.169   2.176   2.188
  2.193   2.199   2.204   2.209   2.232   2.242   2.254   2.265
  2.272   2.285   2.299   2.308   2.320   2.333   2.348   2.357
  2.377   2.392   2.399   2.408   2.416   2.430   2.445   2.446
  2.493   2.494   2.519   2.527   2.533   2.538   2.542   2.546
  2.554   2.559   2.569   2.574   2.579   2.585   2.600   2.604
  2.609   2.633   2.635   2.641   2.650   2.663   2.671   2.674
  2.686   2.694   2.708   2.722   2.744   2.753   2.754   2.770
  2.778   2.785   2.792   2.800   2.812   2.820   2.824   2.835
  2.846   2.857   2.880   2.883   2.896   2.904   2.910   2.922
  2.925   2.936   2.943   2.948   2.955   2.973   2.977   2.980
  2.999   3.004   3.020   3.034   3.040   3.043   3.053   3.056
  3.063   3.081   3.083   3.088   3.094   3.113   3.126   3.129
  3.137   3.146   3.158   3.163   3.170   3.173   3.187   3.192
  3.208   3.212   3.225   3.252   3.266   3.274   3.285   3.305
  3.309   3.318   3.327   3.339   3.343   3.366   3.390   3.420
  3.443   3.467   3.491   3.542   3.552   3.569   3.616   3.690
  3.778   3.779   3.794   3.805   3.808   3.817   3.842   3.848
  3.855   3.878   3.910   3.914   3.918   3.927   3.939   3.959
  3.991   3.996   4.001   4.013   4.055   4.070   4.090   4.117
  4.143   4.158   4.174   4.184   4.232   4.263   4.274   4.302
  4.311   4.322   4.337   4.375   4.408   5.000   5.073   5.093
  5.103   5.110   5.116   5.162   5.210   5.225   5.365   5.372
  5.403   5.413   5.433   5.459   5.481   5.585   5.617   5.658
  5.667   5.670   5.707   5.835   5.851  23.755  23.773  23.791
 23.806  23.819  23.830  23.847  23.854  23.872  23.882  23.903
 23.939  23.964  23.985  23.993  24.018  49.869  49.904  49.934
 49.940  49.949  49.962  50.009  50.013
 --------------------------------------------------------------

          Ground-State Mulliken Net Atomic Charges

     Atom                 Charge (a.u.)
  ----------------------------------------
      1 C                     0.209994
      2 H                     0.222522
      3 C                    -0.504759
      4 H                     0.143472
      5 O                     0.098711
      6 C                    -1.067966
      7 H                     0.232845
      8 H                     0.141478
      9 C                     0.677635
     10 H                     0.215257
     11 C                    -0.558303
     12 O                    -0.222400
     13 H                     0.185132
     14 H                     0.153661
     15 C                    -0.716401
     16 H                     0.165227
     17 H                     0.154490
     18 C                    -0.414877
     19 H                     0.167026
     20 H                     0.153092
     21 C                     0.440532
     22 H                     0.219888
     23 C                    -0.691155
     24 H                     0.152497
     25 H                     0.131375
     26 H                     0.140188
     27 C                    -0.681081
     28 H                     0.145624
     29 H                     0.154898
     30 H                     0.153247
     31 H                     0.239346
     32 O                     0.050907
     33 C                    -0.181564
     34 H                     0.272509
     35 C                     0.409961
     36 H                     0.209505
     37 C                    -0.088135
     38 O                    -0.201865
     39 O                    -0.098648
     40 H                     0.286222
     41 C                    -0.446067
     42 H                     0.283480
     43 O                    -0.133357
     44 H                     0.258331
     45 C                    -0.545999
     46 H                     0.306479
     47 O                    -0.208473
     48 H                     0.268908
     49 C                    -0.650760
     50 H                     0.238517
     51 O                    -0.114146
     52 H                     0.242999
  ----------------------------------------
  Sum of atomic charges =     0.000000

 -----------------------------------------------------------------
                    Cartesian Multipole Moments
 -----------------------------------------------------------------
    Charge (ESU x 10^10)
                 0.0000
    Dipole Moment (Debye)
         X       1.4225      Y       3.2544      Z      -2.5002
       Tot       4.3435
    Quadrupole Moments (Debye-Ang)
        XX    -136.2409     XY       5.9466     YY    -162.0277
        XZ      -6.2230     YZ       9.2726     ZZ    -148.0956
    Octopole Moments (Debye-Ang^2)
       XXX      93.7987    XXY      19.6076    XYY      67.2032
       YYY      71.3893    XXZ     -47.7942    XYZ       0.6853
       YYZ     -68.5901    XZZ      37.8214    YZZ      -6.0815
       ZZZ     -19.2799
    Hexadecapole Moments (Debye-Ang^3)
      XXXX   -7670.4645   XXXY     331.4969   XXYY   -2043.2080
      XYYY      96.8123   YYYY   -4612.3776   XXXZ    -454.3287
      XXYZ      76.6909   XYYZ    -175.0490   YYYZ     218.4641
      XXZZ   -1436.1909   XYZZ      29.3292   YYZZ    -843.8672
      XZZZ    -298.5528   YZZZ      54.3470   ZZZZ    -693.3341
 -----------------------------------------------------------------
Archival summary:
1\1\november\OPT\ProcedureUnspecified\BasisUnspecified\81628\taweetha\TueMar2623:39:042019TueMar2623:39:042019\0\\#,OPT,ProcedureUnspecified,BasisUnspecified,\\0,1\O\C,1,1.3744\H,2,1.10278,1,111.51\O,2,1.44021,1,108.131,3,119.802,0\C,4,1.42338,2,113.711,1,-178.313,0\H,5,1.09746,4,111.128,2,56.4698,0\C,1,1.44817,2,117.261,3,-27.9373,0\H,7,1.0989,1,107.403,2,50.1793,0\C,5,1.52798,4,105.858,2,171.267,0\O,9,1.20293,5,123.902,4,-100.059,0\O,9,1.34784,5,112.459,4,78.1326,0\H,11,0.969242,9,107.405,5,-178.205,0\C,5,1.53163,4,109.791,2,-64.6701,0\H,13,1.0988,5,108.356,4,-62.22,0\O,13,1.41818,5,107.96,4,177.877,0\H,15,0.964526,13,108.224,5,-166.016,0\C,13,1.52751,5,108.38,4,56.7797,0\H,17,1.09463,13,108.439,5,67.8397,0\O,17,1.43498,13,111.394,5,-178.125,0\H,19,0.965795,17,108.686,13,64.2406,0\C,7,1.53167,1,111.392,2,-69.4759,0\H,21,1.09283,7,109.076,1,60.8569,0\H,21,1.09752,7,108.169,1,-54.9165,0\C,17,1.53206,13,112.575,5,-52.3404,0\H,24,1.10069,17,109.896,13,-65.7064,0\O,24,1.41808,17,110.828,13,171.598,0\H,26,0.964784,24,107.792,17,43.6002,0\C,21,1.53507,7,112.349,1,-176.272,0\H,28,1.09901,21,108.585,7,-62.7829,0\C,28,1.53252,21,111.937,7,179.704,0\H,30,1.09293,28,109.458,21,-177.534,0\H,30,1.1001,28,109.973,21,-59.7186,0\O,30,1.42663,28,113.895,21,65.0032,0\H,33,0.962409,30,109.293,28,-70.0086,0\C,28,1.53402,21,109.731,7,55.4933,0\H,35,1.09565,28,110.139,21,-176.877,0\H,35,1.09816,28,109.307,21,66.3633,0\C,35,1.53369,28,111.44,21,-54.9331,0\H,38,1.09327,35,109.518,28,178.507,0\H,38,1.09647,35,108.656,28,-65.7378,0\C,7,1.53655,1,107.048,2,167.705,0\H,41,1.09944,7,105.732,1,61.2004,0\C,41,1.5527,7,113.117,1,-54.9107,0\H,43,1.09367,41,105.653,7,50.2489,0\C,43,1.5362,41,111.558,7,166.49,0\H,45,1.09401,43,110.474,41,-173.056,0\H,45,1.09423,43,112.104,41,67.4889,0\H,45,1.09469,43,111.422,41,-53.5124,0\C,43,1.53636,41,114.236,7,-67.2281,0\H,49,1.09302,43,112.224,41,55.7842,0\H,49,1.09384,43,109.985,41,174.712,0\H,49,1.09468,43,112.08,41,-66.0878,0\\\@

 Total job time:  7273.99s(wall), 41408.08s(cpu) 
 Tue Mar 26 23:39:04 2019

        *************************************************************
        *                                                           *
        *  Thank you very much for using Q-Chem.  Have a nice day.  *
        *                                                           *
        *************************************************************


 
User input: 2 of 3 
 
Q-Chem Developer Version!
                  Welcome to Q-Chem
     A Quantum Leap Into The Future Of Chemistry


 Q-Chem 5.1, Q-Chem, Inc., Pleasanton, CA (2018)

 Yihan Shao,  Zhengting Gan,  E. Epifanovsky,  A. T. B. Gilbert,  M. Wormit,  
 J. Kussmann,  A. W. Lange,  A. Behn,  Jia Deng,  Xintian Feng,  D. Ghosh,  
 M. Goldey,  P. R. Horn,  L. D. Jacobson,  I. Kaliman,  T. Kus,  A. Landau,  
 Jie Liu,  E. I. Proynov,  R. M. Richard,  R. P. Steele,  E. J. Sundstrom,  
 H. L. Woodcock III,  P. M. Zimmerman,  D. Zuev,  B. Albrecht,  E. Alguire,  
 S. A. Baeppler,  D. Barton,  Z. Benda,  Y. A. Bernard,  E. J. Berquist,  
 K. B. Bravaya,  H. Burton,  D. Casanova,  Chun-Min Chang,  Yunqing Chen,  
 A. Chien,  K. D. Closser,  M. P. Coons,  S. Coriani,  S. Dasgupta,  
 A. L. Dempwolff,  M. Diedenhofen,  Hainam Do,  R. G. Edgar,  Po-Tung Fang,  
 S. Faraji,  S. Fatehi,  Qingguo Feng,  K. D. Fenk,  J. Fosso-Tande,  
 Qinghui Ge,  A. Ghysels,  G. Gidofalvi,  J. Gomes,  J. Gonthier,  A. Gunina,  
 D. Hait,  M. W. D. Hanson-Heine,  P. H. P. Harbach,  A. W. Hauser,  
 J. E. Herr,  E. G. Hohenstein,  Z. C. Holden,  Kerwin Hui,  B. C. Huynh,  
 T.-C. Jagau,  Hyunjun Ji,  B. Kaduk,  K. Khistyaev,  Jaehoon Kim,  
 P. Klunzinger,  K. Koh,  D. Kosenkov,  L. Koulias,  T. Kowalczyk,  
 C. M. Krauter,  A. Kunitsa,  Ka Un Lao,  A. Laurent,  K. V. Lawler,  
 Joonho Lee,  D. Lefrancois,  S. Lehtola,  D. S. Levine,  Yi-Pei Li,  
 You-Sheng Lin,  Fenglai Liu,  E. Livshits,  A. Luenser,  P. Manohar,  
 E. Mansoor,  S. F. Manzer,  Shan-Ping Mao,  Yuezhi Mao,  N. Mardirossian,  
 A. V. Marenich,  T. Markovich,  L. A. Martinez-Martinez,  S. A. Maurer,  
 N. J. Mayhall,  S. C. McKenzie,  J.-M. Mewes,  A. F. Morrison,  
 J. W. Mullinax,  K. Nanda,  T. S. Nguyen-Beck,  R. Olivares-Amaya,  
 J. A. Parkhill,  T. M. Perrine,  F. Plasser,  P. Pokhilko,  S. Prager,  
 A. Prociuk,  E. Ramos,  D. R. Rehn,  F. Rob,  M. Schneider,  N. Sergueev,  
 S. M. Sharada,  S. Sharma,  D. W. Small,  T. Stauch,  T. Stein,  
 Yu-Chuan Su,  A. J. W. Thom,  A. Tkatchenko,  T. Tsuchimochi,  N. M. Tubman,  
 L. Vogt,  M. L. Vidal,  O. Vydrov,  M. A. Watson,  J. Wenzel,  
 M. de Wergifosse,  T. A. Wesolowski,  A. White,  J. Witte,  A. Yamada,  
 Jun Yang,  K. Yao,  S. Yeganeh,  S. R. Yost,  Zhi-Qiang You,  A. Zech,  
 Igor Ying Zhang,  Xing Zhang,  Yan Zhao,  Ying Zhu,  B. R. Brooks,  
 G. K. L. Chan,  C. J. Cramer,  M. S. Gordon,  W. J. Hehre,  A. Klamt,  
 M. W. Schmidt,  C. D. Sherrill,  D. G. Truhlar,  A. Aspuru-Guzik,  R. Baer,  
 A. T. Bell,  N. A. Besley,  Jeng-Da Chai,  A. E. DePrince, III,  
 R. A. DiStasio Jr.,  A. Dreuw,  B. D. Dunietz,  T. R. Furlani,  
 Chao-Ping Hsu,  Yousung Jung,  Jing Kong,  D. S. Lambrecht,  WanZhen Liang,  
 C. Ochsenfeld,  V. A. Rassolov,  L. V. Slipchenko,  J. E. Subotnik,  
 T. Van Voorhis,  J. M. Herbert,  A. I. Krylov,  P. M. W. Gill,  M. Head-Gordon

 Contributors to earlier versions of Q-Chem not listed above: 
 R. D. Adamson,  B. Austin,  J. Baker,  G. J. O. Beran,  K. Brandhorst,  
 S. T. Brown,  E. F. C. Byrd,  A. K. Chakraborty,  C.-L. Cheng,  
 Siu Hung Chien,  D. M. Chipman,  D. L. Crittenden,  H. Dachsel,  
 R. J. Doerksen,  A. D. Dutoi,  L. Fusti-Molnar,  W. A. Goddard III,  
 A. Golubeva-Zadorozhnaya,  S. R. Gwaltney,  G. Hawkins,  A. Heyden,  
 S. Hirata,  G. Kedziora,  F. J. Keil,  C. Kelley,  Jihan Kim,  R. A. King,  
 R. Z. Khaliullin,  P. P. Korambath,  W. Kurlancheek,  A. M. Lee,  M. S. Lee,  
 S. V. Levchenko,  Ching Yeh Lin,  D. Liotard,  R. C. Lochan,  I. Lotan,  
 P. E. Maslen,  N. Nair,  D. P. O'Neill,  D. Neuhauser,  E. Neuscamman,  
 C. M. Oana,  R. Olson,  B. Peters,  R. Peverati,  P. A. Pieniazek,  
 Y. M. Rhee,  J. Ritchie,  M. A. Rohrdanz,  E. Rosta,  N. J. Russ,  
 H. F. Schaefer III,  N. E. Schultz,  N. Shenvi,  A. C. Simmonett,  A. Sodt,  
 D. Stuck,  K. S. Thanthiriwatte,  V. Vanovschi,  Tao Wang,  A. Warshel,  
 C. F. Williams,  Q. Wu,  X. Xu,  W. Zhang

 Please cite Q-Chem as follows:
 Y. Shao et al., Mol. Phys. 113, 184-215 (2015)
 DOI: 10.1080/00268976.2014.952696

 Q-Chem 5.1.2 for Intel X86 EM64T Linux

 Parts of Q-Chem use Armadillo 8.300.2 (Tropical Shenanigans).
 http://arma.sourceforge.net/

 Q-Chem begins on Tue Mar 26 23:39:04 2019  

Host: 
0

     Scratch files written to /scratch/taweetham/qchem6671//
The previous job contains 0 fragments, simply inherited here
Input Ideriv = 2
Curr. Ideriv = -1
Max.  Ideriv = 2

Checking the input file for inconsistencies... 	...done.

--------------------------------------------------------------
User input:
--------------------------------------------------------------

$molecule
read
$end

$rem
   job_type 	frequency
   basis 	6-311++g**
   mem_total	32000
   method 	b3lyp
$end

--------------------------------------------------------------
 ----------------------------------------------------------------
             Standard Nuclear Orientation (Angstroms)
    I     Atom           X                Y                Z
 ----------------------------------------------------------------
    1      C      -2.8883465568     0.7470642829    -0.5129600065
    2      H      -2.7894183977     0.5249226650    -1.5851731434
    3      C      -1.6309034032     0.1647355214     0.1509033871
    4      H      -1.6430157108     0.3951538169     1.2253013692
    5      O      -0.4914363526     0.8476131869    -0.4257251238
    6      C      -1.5291265063    -1.3515085777    -0.0405442543
    7      H      -1.3995500801    -1.5533010298    -1.1115463828
    8      H      -0.6282877783    -1.7150421463     0.4600669275
    9      C      -2.7693552425    -2.0903138270     0.4813996765
   10      H      -2.8474528687    -1.9217421131     1.5645949345
   11      C      -2.6607382143    -3.6054738688     0.2786201384
   12      O      -1.6143906915    -4.2158175963     1.0322273140
   13      H      -3.5801666438    -4.0856958651     0.6228928836
   14      H      -2.5499958624    -3.8343729614    -0.7916928735
   15      C      -4.0286964308    -1.5250374430    -0.1877330595
   16      H      -4.9226138233    -2.0093548478     0.2206879299
   17      H      -4.0070790742    -1.7608886841    -1.2600465450
   18      C      -4.1314927094    -0.0067543944     0.0031664686
   19      H      -5.0236034774     0.3659798024    -0.5071797008
   20      H      -4.2757863496     0.2037010367     1.0695344450
   21      C      -2.9821886108     2.2921123781    -0.3908958900
   22      H      -2.0134813397     2.6739343409    -0.7254731805
   23      C      -4.0497370769     2.8689641568    -1.3329644324
   24      H      -4.0172077015     3.9624598584    -1.3242500445
   25      H      -3.8910034865     2.5414215921    -2.3653762106
   26      H      -5.0614441474     2.5735397275    -1.0388259129
   27      C      -3.1974721418     2.7995392752     1.0431832915
   28      H      -2.4251367439     2.4414504653     1.7287246266
   29      H      -4.1719856123     2.5017247780     1.4431143235
   30      H      -3.1593259985     3.8925357480     1.0626823806
   31      H      -0.7638805768    -3.9493400838     0.6691118677
   32      O       1.3914581317    -0.4368456366    -0.4220996630
   33      C       2.6543381635    -0.7409712698     0.1598487167
   34      H       2.5583595532    -0.9307803113     1.2364995690
   35      C       0.7232902976     0.6798370403     0.1949655910
   36      H       0.6022848477     0.4750877344     1.2717929797
   37      C       3.0952502321    -2.0630237814    -0.4666423262
   38      O       2.9843641363    -3.1317708535     0.0742163954
   39      O       3.5878561360    -1.9041180343    -1.7111379539
   40      H       3.8162393806    -2.7841181769    -2.0471014361
   41      C       3.6235433467     0.4231902041    -0.0665688345
   42      H       3.7686292956     0.5472158649    -1.1486686549
   43      O       4.8496688044     0.1014144351     0.5692909777
   44      H       5.3811690390     0.9044557501     0.6235299746
   45      C       3.0005225210     1.6893161092     0.5182922465
   46      H       2.9641432260     1.5860187542     1.6074262423
   47      O       3.8393914066     2.8333635460     0.3023726793
   48      H       3.9050002805     2.9940558471    -0.6476973871
   49      C       1.5791198465     1.9373758713     0.0032400377
   50      H       1.6034437915     2.1474498295    -1.0769396722
   51      O       0.9664611551     3.0044929745     0.7081303474
   52      H       1.6161393633     3.7125623717     0.7939464002
 ----------------------------------------------------------------
 Molecular Point Group                 C1    NOp =  1
 Largest Abelian Subgroup              C1    NOp =  1
 Nuclear Repulsion Energy =  2362.7977206366 hartrees
 There are       94 alpha and       94 beta electrons
 Requested basis set is 6-311++G(d,p)
 There are 284 shells and 724 basis functions

 Total QAlloc Memory Limit  32000 MB
 Mega-Array Size       188 MB
 MEM_STATIC part       192 MB
 A cutoff of  1.0D-11 yielded  29095 shell pairs
 There are    184081 function pairs (    194699 Cartesian)

 -------------------------------------------------------
 OpenMP Integral Computing Module                       
 Release: version 1.0, May 2013, Q-Chem Inc. Pittsburgh 
 -------------------------------------------------------
 Integral Job Info:
 Integral job number is                      11
 Integral operator is                         1
 short-range coefficients                     0
 long-range coefficients              100000000
 Omega coefficients                           0
 if combine SR and LR in K                    0
 Integral screening is                        0
 Integral computing path is                   2
 max size of driver memory is            800000
 size of driver memory is                593474
 size of scratch memory is              2361544
 max col of scratch BK array               1296
 max len of scratch array in speh3          155
 max len of scratch index in speh4           18
 max int batch size is                      520
 min int batch size is                       52
 fixed nKL is                                52
 max L of basis functions is                  2
 order of int derivative is                   0
 number of shells is                        284
 number of basis is                         748
 number of cartesian basis is               748
 number of contracted shell pairs         29095
 number of primitive shell pairs          60986
 maxK2 (contraction) of shell pair           36
 max number of K2 of shell pair               1
 max number of CS2 of shell pair           5793
 max number of PS2 of shell pair           9294
 mem total for path MDJ                  791772
 -------------------------------------------------------
 Smallest overlap matrix eigenvalue = 7.15E-07

 Q-Chem warning in module stvman/mkSTV.C, line 306:

 Overlap eigenvalue is smaller than square root of threshold
 Use THRESH >= 12 to get rid of this warning

 Linear dependence detected in AO basis
 Tighter screening thresholds may be required for diffuse basis sets
 Use S2THRESH > 14 and THRESH = 14 in case of SCF convergence issues
 Number of orthogonalized atomic orbitals = 723
 Maximum deviation from orthogonality = 2.665E-10
 Guess from superposition of atomic densities
 Warning:  Energy on first SCF cycle will be non-variational
 SAD guess density has 188.000000 electrons

 -----------------------------------------------------------------------
  General SCF calculation program by
  Eric Jon Sundstrom, Paul Horn, Yuezhi Mao, Dmitri Zuev, Alec White,
  David Stuck, Shaama M.S., Shane Yost, Joonho Lee, David Small,
  Daniel Levine, Susi Lehtola, Hugh Burton, Evgeny Epifanovsky
 -----------------------------------------------------------------------
 Exchange:     0.2000 Hartree-Fock + 0.0800 Slater + 0.7200 B88
 Correlation:  0.1900 VWN1RPA + 0.8100 LYP
 Using SG-1 standard quadrature grid
 using 6 threads for integral computing
 -------------------------------------------------------
 OpenMP Integral computing Module                
 Release: version 2.0, May 2017, Q-Chem Inc. Pleasanton 
 -------------------------------------------------------
 -------------------------------------------------------
 OpenMP BLAS3 based DFT computing Module                
 Release: version 1.0, May 2013, Q-Chem Inc. Pittsburgh 
 -------------------------------------------------------
 A restricted SCF calculation will be
 performed using DIIS
 SCF converges when DIIS error is below 1.0e-08
 ---------------------------------------
  Cycle       Energy         DIIS error
 ---------------------------------------
    1   -1233.4737134312      2.32e-02  
    2   -1228.1916802491      3.08e-03  
    3   -1227.6488088657      4.55e-03  
    4   -1228.6790672869      8.63e-04  
    5   -1228.7118299535      3.27e-04  
    6   -1228.7163249709      1.10e-04  
    7   -1228.7169012758      2.73e-05  
    8   -1228.7169389444      7.09e-06  
    9   -1228.7169413816      2.14e-06  
   10   -1228.7169415804      6.95e-07  
   11   -1228.7169416014      2.04e-07  
   12   -1228.7169416032      6.00e-08  
   13   -1228.7169416037      1.84e-08  
   14   -1228.7169416036      5.91e-09  Convergence criterion met
 ---------------------------------------
 SCF time:   CPU 2579.00s  wall 454.00s 
 SCF   energy in the final basis set =    -1228.7169416036
 Total energy in the final basis set =    -1228.7169416036

 --------------------------------------------------------------

                    Orbital Energies (a.u.)
 --------------------------------------------------------------

 Alpha MOs
 -- Occupied --
-19.192 -19.167 -19.157 -19.149 -19.146 -19.144 -19.136 -19.120
-10.328 -10.295 -10.262 -10.255 -10.253 -10.249 -10.231 -10.215
-10.176 -10.175 -10.170 -10.169 -10.169 -10.168 -10.155 -10.153
 -1.136  -1.099  -1.075  -1.055  -1.046  -1.042  -1.038  -1.021
 -0.850  -0.812  -0.803  -0.796  -0.749  -0.745  -0.701  -0.682
 -0.679  -0.667  -0.642  -0.627  -0.615  -0.613  -0.574  -0.563
 -0.560  -0.551  -0.545  -0.524  -0.518  -0.511  -0.508  -0.500
 -0.494  -0.486  -0.477  -0.463  -0.455  -0.453  -0.449  -0.438
 -0.434  -0.428  -0.426  -0.424  -0.408  -0.398  -0.397  -0.393
 -0.385  -0.379  -0.374  -0.373  -0.367  -0.362  -0.353  -0.348
 -0.347  -0.341  -0.335  -0.333  -0.328  -0.320  -0.317  -0.311
 -0.308  -0.304  -0.294  -0.290  -0.283  -0.271
 -- Virtual --
 -0.036  -0.025  -0.014  -0.010  -0.006   0.002   0.005   0.005
  0.013   0.018   0.024   0.025   0.031   0.032   0.038   0.041
  0.045   0.048   0.051   0.053   0.058   0.061   0.064   0.068
  0.074   0.075   0.077   0.080   0.081   0.086   0.087   0.088
  0.093   0.097   0.098   0.100   0.103   0.105   0.107   0.110
  0.113   0.114   0.115   0.119   0.121   0.124   0.126   0.127
  0.130   0.132   0.133   0.137   0.137   0.139   0.142   0.144
  0.145   0.148   0.149   0.151   0.154   0.157   0.157   0.161
  0.161   0.163   0.167   0.167   0.171   0.173   0.174   0.176
  0.180   0.180   0.183   0.189   0.190   0.191   0.193   0.197
  0.199   0.202   0.204   0.206   0.209   0.210   0.213   0.214
  0.217   0.218   0.221   0.223   0.226   0.229   0.230   0.234
  0.235   0.238   0.239   0.242   0.245   0.250   0.251   0.253
  0.254   0.260   0.262   0.263   0.269   0.270   0.272   0.276
  0.279   0.282   0.285   0.288   0.291   0.293   0.294   0.299
  0.300   0.303   0.306   0.308   0.312   0.314   0.318   0.321
  0.323   0.325   0.327   0.328   0.332   0.334   0.336   0.340
  0.343   0.345   0.346   0.349   0.353   0.355   0.358   0.363
  0.365   0.367   0.370   0.371   0.373   0.378   0.381   0.385
  0.389   0.391   0.396   0.398   0.401   0.407   0.414   0.416
  0.422   0.427   0.432   0.436   0.439   0.443   0.444   0.447
  0.452   0.463   0.467   0.472   0.479   0.484   0.489   0.497
  0.499   0.512   0.514   0.522   0.533   0.534   0.543   0.545
  0.549   0.556   0.562   0.570   0.574   0.579   0.581   0.588
  0.594   0.599   0.606   0.610   0.615   0.620   0.622   0.624
  0.633   0.640   0.643   0.651   0.654   0.661   0.666   0.672
  0.674   0.675   0.680   0.687   0.701   0.703   0.709   0.714
  0.718   0.723   0.729   0.733   0.736   0.744   0.749   0.755
  0.761   0.764   0.771   0.772   0.775   0.779   0.783   0.785
  0.789   0.791   0.793   0.801   0.803   0.812   0.817   0.819
  0.825   0.829   0.832   0.850   0.853   0.856   0.863   0.872
  0.891   0.906   0.928   0.940   0.944   0.961   0.968   0.979
  0.987   0.996   1.009   1.015   1.026   1.038   1.041   1.048
  1.060   1.070   1.076   1.084   1.095   1.103   1.118   1.122
  1.127   1.129   1.144   1.150   1.156   1.161   1.169   1.173
  1.184   1.190   1.197   1.203   1.211   1.217   1.221   1.229
  1.232   1.236   1.243   1.249   1.255   1.268   1.272   1.285
  1.290   1.305   1.315   1.322   1.336   1.345   1.354   1.367
  1.382   1.395   1.396   1.408   1.414   1.422   1.442   1.444
  1.459   1.466   1.468   1.478   1.481   1.495   1.500   1.509
  1.517   1.522   1.525   1.530   1.539   1.547   1.551   1.557
  1.562   1.573   1.579   1.581   1.586   1.589   1.597   1.598
  1.602   1.608   1.615   1.617   1.625   1.626   1.629   1.634
  1.640   1.649   1.653   1.653   1.656   1.661   1.664   1.673
  1.677   1.680   1.688   1.695   1.699   1.707   1.712   1.717
  1.729   1.737   1.746   1.751   1.758   1.764   1.774   1.787
  1.788   1.795   1.800   1.807   1.817   1.822   1.824   1.836
  1.845   1.849   1.859   1.864   1.879   1.885   1.892   1.894
  1.913   1.916   1.927   1.936   1.943   1.954   1.964   1.978
  1.986   2.000   2.009   2.021   2.030   2.047   2.050   2.054
  2.057   2.068   2.084   2.090   2.100   2.103   2.104   2.113
  2.123   2.137   2.143   2.149   2.165   2.169   2.176   2.188
  2.193   2.199   2.204   2.209   2.233   2.242   2.254   2.265
  2.272   2.285   2.299   2.308   2.320   2.333   2.348   2.357
  2.377   2.392   2.399   2.408   2.416   2.430   2.445   2.446
  2.493   2.494   2.519   2.527   2.533   2.538   2.542   2.546
  2.554   2.559   2.569   2.574   2.579   2.585   2.600   2.604
  2.609   2.633   2.635   2.641   2.650   2.663   2.671   2.674
  2.686   2.694   2.708   2.722   2.744   2.753   2.754   2.770
  2.778   2.785   2.792   2.800   2.812   2.820   2.824   2.835
  2.846   2.857   2.880   2.883   2.896   2.904   2.910   2.922
  2.925   2.936   2.943   2.948   2.955   2.973   2.977   2.980
  2.999   3.004   3.020   3.034   3.040   3.043   3.053   3.056
  3.063   3.081   3.083   3.088   3.094   3.113   3.126   3.129
  3.137   3.146   3.158   3.163   3.170   3.173   3.187   3.192
  3.208   3.212   3.225   3.252   3.266   3.274   3.285   3.305
  3.309   3.319   3.327   3.339   3.343   3.366   3.390   3.420
  3.443   3.467   3.491   3.542   3.552   3.569   3.616   3.690
  3.778   3.779   3.794   3.805   3.808   3.817   3.842   3.848
  3.855   3.878   3.910   3.914   3.918   3.927   3.939   3.959
  3.991   3.996   4.001   4.013   4.055   4.070   4.090   4.117
  4.143   4.158   4.174   4.184   4.232   4.263   4.274   4.303
  4.311   4.322   4.337   4.375   4.408   5.000   5.073   5.093
  5.103   5.110   5.116   5.162   5.210   5.225   5.365   5.372
  5.403   5.413   5.433   5.460   5.481   5.585   5.617   5.658
  5.667   5.670   5.707   5.835   5.851  23.755  23.773  23.791
 23.806  23.819  23.830  23.847  23.854  23.872  23.882  23.903
 23.939  23.964  23.986  23.993  24.018  49.869  49.904  49.934
 49.940  49.949  49.962  50.009  50.012
 --------------------------------------------------------------

          Ground-State Mulliken Net Atomic Charges

     Atom                 Charge (a.u.)
  ----------------------------------------
      1 C                     0.209144
      2 H                     0.222469
      3 C                    -0.513998
      4 H                     0.144072
      5 O                     0.098270
      6 C                    -1.062891
      7 H                     0.232825
      8 H                     0.140912
      9 C                     0.680960
     10 H                     0.216093
     11 C                    -0.558765
     12 O                    -0.222217
     13 H                     0.185149
     14 H                     0.153494
     15 C                    -0.720101
     16 H                     0.165080
     17 H                     0.154700
     18 C                    -0.414040
     19 H                     0.166955
     20 H                     0.153140
     21 C                     0.444067
     22 H                     0.218874
     23 C                    -0.691924
     24 H                     0.152500
     25 H                     0.131401
     26 H                     0.140193
     27 C                    -0.681349
     28 H                     0.145600
     29 H                     0.154919
     30 H                     0.153254
     31 H                     0.239258
     32 O                     0.049759
     33 C                    -0.178443
     34 H                     0.272502
     35 C                     0.409828
     36 H                     0.208529
     37 C                    -0.087539
     38 O                    -0.201935
     39 O                    -0.098427
     40 H                     0.286174
     41 C                    -0.449676
     42 H                     0.283492
     43 O                    -0.133195
     44 H                     0.258425
     45 C                    -0.542797
     46 H                     0.306574
     47 O                    -0.208401
     48 H                     0.268889
     49 C                    -0.648664
     50 H                     0.238199
     51 O                    -0.114437
     52 H                     0.243096
  ----------------------------------------
  Sum of atomic charges =     0.000000

 -----------------------------------------------------------------
                    Cartesian Multipole Moments
 -----------------------------------------------------------------
    Charge (ESU x 10^10)
                 0.0000
    Dipole Moment (Debye)
         X       0.9640      Y       3.3362      Z      -2.6107
       Tot       4.3445
    Quadrupole Moments (Debye-Ang)
        XX    -138.4105     XY       8.6331     YY    -160.7459
        XZ      -7.8925     YZ       8.0995     ZZ    -146.9220
    Octopole Moments (Debye-Ang^2)
       XXX      63.9097    XXY      16.7351    XYY      52.7244
       YYY      85.2753    XXZ     -43.1449    XYZ       0.6730
       YYZ     -67.1067    XZZ      39.1317    YZZ      -2.8539
       ZZZ     -10.1525
    Hexadecapole Moments (Debye-Ang^3)
      XXXX   -7849.3894   XXXY     210.8545   XXYY   -2021.3381
      XYYY      -8.9061   YYYY   -4593.6978   XXXZ    -214.6127
      XXYZ      54.0333   XYYZ     -95.0570   YYYZ     192.3200
      XXZZ   -1405.0556   XYZZ     -24.1620   YYZZ    -819.4494
      XZZZ     -34.9639   YZZZ      52.0805   ZZZZ    -641.7499
 -----------------------------------------------------------------
 Calculating MO derivatives via CPSCF
 D1JvT checksum  = 34880976 354693.2633075642
 D1KAT checksum  = 99949824 27637.5904970195
   1         3         156      0.246038    0.016509
   2         3         156      0.030337    0.001847
   3         3         156      0.001956    0.000133
   4       124          35      0.000070    0.000009
   5       159           0      0.000000    0.000000    Roots Converged
 Time for AOints: 18552.1 s (CPU) 3158.7 s (wall)
 ------------------------------------------------------------------------------
                     AOints        : Timing summary (seconds)
 ------------------------------------------------------------------------------
     job step          cpu (% of tot)      sys (% of tot)     wall (% of tot)
 ------------------------------------------------------------------------------
  cpscf_lag         0.3760E+05 (23.1)   0.6140E-03 (10.2)   0.6368E+04 (22.9)
  iterzp            0.1064E+06 (65.4)   0.5067E-02 (84.2)   0.1823E+05 (65.5)
  make_fx           0.0000E+00 ( 0.0)   0.0000E+00 ( 0.0)   0.0000E+00 ( 0.0)
  AOints            0.1855E+05 (11.4)   0.2070E-03 ( 3.4)   0.3159E+04 (11.3)
 ------------------------------------------------------------------------------
   Grand Totals     0.1626E+06          0.6015E-02          0.2783E+05
 ------------------------------------------------------------------------------
 Calculating analytic Hessian of the SCF energy
 Polarizability Matrix (a.u.)
            1           2           3
    1-239.1257207   4.2825678  -0.7311716
    2   4.2825678-237.1917504   0.9540535
    3  -0.7311716   0.9540535-181.0246815

 Direct stationary perturbation theory relativistic correction:

 rels  =       0.380279659570
 relv  =      -2.205405685283
 rel2e =       1.189201087068
 E_rel =      -0.635924938645

 Hessian of the SCF Energy
            1           2           3           4           5           6
    1   0.4582906  -0.0007360  -0.0099214  -0.0489337   0.0049241   0.0194651
    2  -0.0007360   0.4644488   0.0157327   0.0050069  -0.0569726  -0.0475129
    3  -0.0099214   0.0157327   0.5714460   0.0208706  -0.0479235  -0.2777237
    4  -0.0489337   0.0050069   0.0208706   0.0586275  -0.0064623  -0.0210905
    5   0.0049241  -0.0569726  -0.0479235  -0.0064623   0.0700621   0.0495009
    6   0.0194651  -0.0475129  -0.2777237  -0.0210905   0.0495009   0.3064425
    7  -0.1209237   0.0319803  -0.0431407  -0.0013897   0.0002777  -0.0004576
    8   0.0256847  -0.0927010   0.0156812  -0.0038869   0.0012512  -0.0019012
    9  -0.0297906   0.0155216  -0.1043808  -0.0304639   0.0129216  -0.0201801
   10   0.0000543  -0.0054999  -0.0271249  -0.0041997   0.0020766  -0.0025951
   11   0.0008486   0.0031097   0.0115948   0.0018502  -0.0004233   0.0013168
   12  -0.0021461  -0.0028042  -0.0157100  -0.0021018   0.0009295  -0.0003108
   13  -0.0407580  -0.0180370   0.0174864   0.0021491  -0.0004678   0.0003935
   14   0.0030894   0.0058853  -0.0035041   0.0003680   0.0000946   0.0000688
   15  -0.0100510  -0.0084589   0.0074817   0.0005321  -0.0005555   0.0015944
   16  -0.0003880   0.0296968   0.0040388   0.0013274  -0.0008367   0.0008909
   17   0.0085367  -0.0164053   0.0007308  -0.0013334   0.0011347  -0.0012962
   18  -0.0018149   0.0157353   0.0031284  -0.0000272   0.0008891   0.0002439
   19   0.0001135  -0.0000391   0.0008628  -0.0002384   0.0004050  -0.0002405
   20  -0.0011801   0.0018067  -0.0013885   0.0005830   0.0000320   0.0011747
   21  -0.0005696   0.0007428   0.0001325   0.0004431   0.0002712   0.0005513
   22   0.0010950   0.0000219   0.0008398  -0.0000051  -0.0000455  -0.0000623
   23  -0.0018492  -0.0064564  -0.0023054  -0.0002497   0.0000915   0.0000020
   24  -0.0004020  -0.0005190   0.0003700   0.0003477  -0.0001891   0.0005206
   25   0.0012577  -0.0004614  -0.0001207  -0.0001792   0.0000593   0.0000447
   26   0.0012677   0.0031038   0.0003355  -0.0000604  -0.0002353   0.0003269
   27  -0.0003536   0.0000274  -0.0004540   0.0000001   0.0001396   0.0001895
   28  -0.0000907  -0.0000100   0.0000190  -0.0001547  -0.0000106  -0.0000312
   29  -0.0000565  -0.0002533   0.0001149   0.0000109   0.0000209  -0.0002139
   30  -0.0000453   0.0002681   0.0001240  -0.0000175  -0.0001994   0.0001276
   31  -0.0003726   0.0001466  -0.0000350   0.0000989   0.0000142   0.0000253
   32  -0.0002865  -0.0003223   0.0001615  -0.0000052  -0.0000150  -0.0000068
   33   0.0000023   0.0000648   0.0002852   0.0000106   0.0000363  -0.0001182
   34  -0.0004869  -0.0003237   0.0000748   0.0000050  -0.0000238  -0.0000025
   35   0.0002162  -0.0000846  -0.0003351  -0.0000208   0.0000257   0.0000400
   36  -0.0001833  -0.0001833   0.0000111   0.0000092  -0.0000313   0.0000452
   37  -0.0000743   0.0000981   0.0000108   0.0000103   0.0000023  -0.0000045
   38  -0.0002694   0.0001933  -0.0000242   0.0000183  -0.0000082   0.0000186
   39   0.0000748  -0.0000516  -0.0000362   0.0000046  -0.0000032   0.0000095
   40   0.0000372  -0.0000064   0.0000043   0.0000088   0.0000060  -0.0000086
   41   0.0000277   0.0001028  -0.0000552  -0.0000019  -0.0000390   0.0000497
   42   0.0000104  -0.0000253  -0.0000949  -0.0000064  -0.0000252   0.0000503
   43   0.0030232  -0.0280845  -0.0042370   0.0013342   0.0003495  -0.0006196
   44  -0.0051060  -0.0208450  -0.0000183   0.0013594   0.0006997  -0.0004179
   45  -0.0012252   0.0121485   0.0018596  -0.0000459   0.0009099   0.0002095
   46   0.0008641   0.0006788  -0.0000799  -0.0000174   0.0000322  -0.0000065
   47   0.0027768  -0.0059132  -0.0022416   0.0003369   0.0002151   0.0000494
   48   0.0000142  -0.0004235   0.0001988  -0.0003725  -0.0001924   0.0004414
   49   0.0001760  -0.0004846  -0.0007842   0.0000534  -0.0000736  -0.0001449
   50   0.0008654   0.0016698  -0.0014503  -0.0006686  -0.0004883   0.0007702
   51   0.0000529   0.0006225   0.0001653  -0.0007135  -0.0003123   0.0004180
   52  -0.1386502  -0.0262965   0.0252207  -0.0050082  -0.0021874   0.0027147
   53  -0.0280281  -0.0956854   0.0148323   0.0035299   0.0014393  -0.0013724
   54   0.0241773   0.0118463  -0.0921704   0.0292182   0.0156483  -0.0124012
   55  -0.0238758   0.0082104  -0.0131600   0.0007403   0.0005054   0.0003649
   56  -0.0138641   0.0058065  -0.0086495   0.0009478   0.0003283  -0.0000440
   57   0.0108745  -0.0049870   0.0055382  -0.0002748  -0.0005649   0.0006838
   58  -0.0041693   0.0050154   0.0275498  -0.0041364  -0.0026571   0.0017559
   59  -0.0014349   0.0028047   0.0161709  -0.0030294  -0.0011956   0.0009631
   60   0.0026316  -0.0006270  -0.0113772   0.0021201   0.0011300   0.0005544
   61  -0.0801185  -0.0006742   0.0012948  -0.0005606   0.0044349   0.0002845
   62   0.0016080  -0.1474355  -0.0097850   0.0003324  -0.0108685  -0.0019017
   63  -0.0003955  -0.0045960  -0.0791953   0.0011874  -0.0319068  -0.0054098
   64   0.0019862  -0.0010673  -0.0000385   0.0001451  -0.0003814  -0.0002159
   65  -0.0303373  -0.0177213   0.0108951   0.0000640   0.0010784  -0.0003540
   66  -0.0017394  -0.0002677   0.0005945  -0.0003759   0.0002315   0.0003132
   67  -0.0011817   0.0056820  -0.0001686  -0.0000352  -0.0001539  -0.0003337
   68   0.0256233  -0.0182524   0.0204260   0.0004259   0.0008460   0.0014662
   69  -0.0000622   0.0043784   0.0002566   0.0010749  -0.0018550   0.0006113
   70  -0.0034990   0.0008673  -0.0035272  -0.0000621  -0.0003370  -0.0001264
   71   0.0023802   0.0006445   0.0019222  -0.0001430   0.0003665   0.0000808
   72  -0.0025805   0.0001361  -0.0027150  -0.0001514   0.0002090   0.0003914
   73   0.0008324  -0.0009358  -0.0003705  -0.0000817   0.0005031   0.0003236
   74  -0.0001941   0.0008815   0.0015457   0.0005990  -0.0007509  -0.0002219
   75   0.0009668  -0.0016300  -0.0001229  -0.0003353   0.0008524   0.0007492
   76   0.0001117  -0.0016371   0.0002662   0.0000140   0.0000270  -0.0000430
   77   0.0005180   0.0006643  -0.0006927  -0.0000344  -0.0000369   0.0000208
   78   0.0006661  -0.0003828   0.0004091   0.0000410   0.0001684   0.0000207
   79  -0.0003807   0.0011202   0.0009353   0.0004577  -0.0000602  -0.0005149
   80   0.0049261  -0.0131201  -0.0321026   0.0005967  -0.0060958  -0.0005545
   81   0.0008780  -0.0082768  -0.0021673  -0.0001794   0.0016713   0.0015306
   82  -0.0000450   0.0004817  -0.0004583  -0.0000224  -0.0002266   0.0000432
   83  -0.0003761   0.0006071   0.0006707   0.0001002   0.0002084   0.0001053
   84  -0.0005787   0.0010040   0.0008417   0.0000896   0.0001430   0.0000626
   85  -0.0001327  -0.0009149   0.0002484   0.0000838   0.0002113   0.0000181
   86   0.0007204   0.0005081   0.0002491  -0.0002143   0.0000797   0.0001498
   87  -0.0000954   0.0009867   0.0007962  -0.0001700   0.0000563   0.0000744
   88  -0.0000319   0.0000677   0.0011272   0.0001171   0.0003338   0.0000966
   89   0.0004287   0.0013485  -0.0020186   0.0000491  -0.0007650  -0.0001898
   90   0.0005163  -0.0002595  -0.0061839   0.0001946  -0.0019189  -0.0002583
   91   0.0000253  -0.0000801  -0.0000280   0.0000027   0.0000123  -0.0000014
   92   0.0003108   0.0004362   0.0002158  -0.0000002  -0.0000101  -0.0000117
   93  -0.0000294   0.0000496   0.0000202  -0.0000080   0.0000082  -0.0000233
   94  -0.0004244  -0.0007400   0.0006585   0.0000025   0.0000669  -0.0000856
   95   0.0004464   0.0008161  -0.0004130  -0.0000147  -0.0000893   0.0000907
   96  -0.0002554  -0.0000271   0.0003209   0.0001633  -0.0000151   0.0001070
   97  -0.0000997   0.0000355   0.0000545   0.0000130  -0.0000304  -0.0000164
   98   0.0000669   0.0000766  -0.0002016  -0.0000005   0.0000008   0.0000240
   99   0.0001661   0.0002001  -0.0001601  -0.0000255  -0.0000124  -0.0000144
  100  -0.0000158  -0.0000318   0.0000198   0.0000118   0.0000027   0.0000082
  101  -0.0000066  -0.0000287  -0.0000163  -0.0000080   0.0000044  -0.0000061
  102  -0.0000220  -0.0000323   0.0000051   0.0000069   0.0000023   0.0000107
  103  -0.0022865  -0.0022114   0.0006280  -0.0002186  -0.0002532  -0.0000145
  104  -0.0017493  -0.0027703   0.0020680   0.0000951  -0.0000023  -0.0001609
  105   0.0025642   0.0018559  -0.0031105  -0.0004556   0.0000644   0.0002872
  106  -0.0002508   0.0000842   0.0000526   0.0000265   0.0000033   0.0002968
  107   0.0000303   0.0000237  -0.0001688  -0.0000788  -0.0000110  -0.0000197
  108  -0.0001615   0.0000529   0.0007168   0.0003577  -0.0000327   0.0001518
  109  -0.0001126  -0.0001080  -0.0000510   0.0000076   0.0000097   0.0000139
  110  -0.0001645  -0.0004247   0.0001609   0.0000180   0.0000556  -0.0000218
  111   0.0000270   0.0000111   0.0003454  -0.0000233  -0.0000070  -0.0000908
  112   0.0000727   0.0001024   0.0000516  -0.0000034  -0.0000079  -0.0000039
  113   0.0001126   0.0002775  -0.0000916  -0.0000163  -0.0000379   0.0000064
  114  -0.0000259  -0.0000334  -0.0000836   0.0000125   0.0000044   0.0000348
  115   0.0000261  -0.0000053   0.0000456   0.0000050   0.0000024   0.0000001
  116   0.0000387   0.0001041  -0.0000478  -0.0000018  -0.0000149   0.0000136
  117  -0.0000270  -0.0000075  -0.0002188   0.0000213   0.0000029   0.0000696
  118  -0.0000158  -0.0000082   0.0000014  -0.0000065   0.0000009  -0.0000145
  119   0.0000047  -0.0000076   0.0000032   0.0000022   0.0000019   0.0000015
  120   0.0000063   0.0000044   0.0000371  -0.0000014  -0.0000006  -0.0000120
  121   0.0000420   0.0001156  -0.0001104  -0.0000118  -0.0000171  -0.0000035
  122  -0.0000396  -0.0000327   0.0000029  -0.0000034  -0.0000006  -0.0000160
  123  -0.0000185  -0.0000105   0.0000504  -0.0000064  -0.0000099  -0.0000189
  124  -0.0000008  -0.0000030   0.0000157  -0.0000037  -0.0000021  -0.0000063
  125   0.0000068   0.0000046   0.0000057  -0.0000004   0.0000014  -0.0000021
  126  -0.0000043  -0.0000046  -0.0000059   0.0000035   0.0000033   0.0000062
  127  -0.0000368  -0.0001220   0.0001241   0.0000095   0.0000191  -0.0000070
  128   0.0000466   0.0000265  -0.0000088   0.0000014   0.0000008   0.0000165
  129  -0.0000037  -0.0000226   0.0000105   0.0000092   0.0000099   0.0000179
  130   0.0000133   0.0000241  -0.0000208  -0.0000006  -0.0000027   0.0000061
  131  -0.0000115  -0.0000063   0.0000069  -0.0000002  -0.0000008  -0.0000044
  132   0.0000001  -0.0000012   0.0000030  -0.0000024  -0.0000028  -0.0000074
  133   0.0000297   0.0002327  -0.0001326   0.0000019  -0.0000355   0.0000128
  134  -0.0001918  -0.0002567   0.0002223   0.0000214   0.0000028  -0.0000001
  135   0.0001277   0.0001336  -0.0001685  -0.0000107   0.0000168   0.0000016
  136   0.0000040  -0.0000015   0.0000115   0.0000100   0.0000065   0.0000089
  137  -0.0000009   0.0000070  -0.0000048   0.0000018  -0.0000046   0.0000003
  138  -0.0000116  -0.0000022   0.0000076   0.0000058   0.0000025   0.0000073
  139  -0.0001708  -0.0003384   0.0003013   0.0000162   0.0000199  -0.0000282
  140  -0.0000130  -0.0001703   0.0001372   0.0000082   0.0000210   0.0000086
  141  -0.0000163  -0.0000219   0.0000164   0.0000055   0.0000040   0.0000097
  142   0.0000249   0.0000363  -0.0000365  -0.0000035  -0.0000063   0.0000071
  143  -0.0000092   0.0000237  -0.0000159  -0.0000013  -0.0000025  -0.0000026
  144  -0.0000124  -0.0000233   0.0000308  -0.0000014  -0.0000025  -0.0000075
  145  -0.0005730  -0.0010179   0.0007460   0.0000616   0.0000240   0.0000003
  146   0.0002834   0.0008034  -0.0004395  -0.0000509  -0.0000871  -0.0000689
  147  -0.0006327  -0.0002333   0.0007763   0.0000708  -0.0001418  -0.0000618
  148   0.0000473   0.0000001  -0.0000835  -0.0000569  -0.0000144  -0.0000399
  149   0.0000123  -0.0000246  -0.0000627  -0.0000435   0.0000172  -0.0000191
  150   0.0000291   0.0000283  -0.0000157   0.0000182   0.0000205   0.0000284
  151  -0.0000776   0.0001905   0.0000540  -0.0000088  -0.0000457  -0.0000610
  152   0.0001279  -0.0003196   0.0000971   0.0000023   0.0000860   0.0000513
  153  -0.0000859  -0.0001163   0.0001339   0.0000366   0.0000664   0.0000749
  154   0.0000509  -0.0000195   0.0000165  -0.0000025   0.0000089   0.0000047
  155  -0.0000242   0.0000219  -0.0000175   0.0000014  -0.0000109   0.0000037
  156   0.0000111  -0.0000106  -0.0000192   0.0000052  -0.0000115  -0.0000043
            7           8           9          10          11          12
    1  -0.1209237   0.0256847  -0.0297906   0.0000543   0.0008486  -0.0021461
    2   0.0319803  -0.0927010   0.0155216  -0.0054999   0.0031097  -0.0028042
    3  -0.0431407   0.0156812  -0.1043808  -0.0271249   0.0115948  -0.0157100
    4  -0.0013897  -0.0038869  -0.0304639  -0.0041997   0.0018502  -0.0021018
    5   0.0002777   0.0012512   0.0129216   0.0020766  -0.0004233   0.0009295
    6  -0.0004576  -0.0019012  -0.0201801  -0.0025951   0.0013168  -0.0003108
    7   0.4366637  -0.0212832   0.0278168  -0.0474923   0.0005218  -0.0035605
    8  -0.0212832   0.4579153   0.0291058   0.0009257  -0.0616938  -0.0539034
    9   0.0278168   0.0291058   0.5815313  -0.0088878  -0.0572949  -0.2748547
   10  -0.0474923   0.0009257  -0.0088878   0.0590064   0.0031089  -0.0027607
   11   0.0005218  -0.0616938  -0.0572949   0.0031089   0.0731237   0.0561253
   12  -0.0035605  -0.0539034  -0.2748547  -0.0027607   0.0561253   0.3060337
   13  -0.1090017  -0.0350036   0.0428117  -0.0177655  -0.0096129   0.0129960
   14  -0.0216251  -0.0857434   0.0407656  -0.0041529  -0.0000189   0.0050695
   15   0.0154130   0.0358287  -0.1040792   0.0317923   0.0207788  -0.0161518
   16  -0.0784472   0.0256237  -0.0008202   0.0018836  -0.0000557  -0.0006113
   17   0.0133245  -0.1656868  -0.0189960   0.0029253  -0.0094564  -0.0016378
   18  -0.0003321  -0.0240680  -0.0836837   0.0027903  -0.0325761  -0.0042278
   19  -0.0010144  -0.0002055   0.0025586   0.0006326   0.0001310   0.0001853
   20   0.0044016  -0.0099520  -0.0358191   0.0003942  -0.0061864  -0.0004190
   21   0.0011783  -0.0016800  -0.0073870   0.0002858  -0.0009049   0.0008967
   22  -0.0029161   0.0007355  -0.0014315   0.0003531   0.0003461   0.0003360
   23   0.0306014  -0.0135974   0.0174643  -0.0005846   0.0013874  -0.0001704
   24   0.0049580  -0.0025778   0.0015851   0.0005930   0.0004878   0.0006260
   25   0.0010116  -0.0100352  -0.0009567   0.0002748   0.0009972   0.0000649
   26  -0.0271426  -0.0147054   0.0114623  -0.0001879   0.0012061  -0.0000687
   27  -0.0035424   0.0031818   0.0008205  -0.0002518  -0.0011987  -0.0003090
   28   0.0006685   0.0012799   0.0007106   0.0000528  -0.0006055  -0.0005623
   29  -0.0000854   0.0003423   0.0013377   0.0000209  -0.0002941  -0.0002764
   30  -0.0001866  -0.0009679  -0.0005846  -0.0000863   0.0007646   0.0005314
   31  -0.0054891   0.0015333   0.0016015   0.0000246   0.0000251  -0.0002432
   32  -0.0014076  -0.0003725   0.0006830   0.0000254  -0.0002297  -0.0000947
   33   0.0016515  -0.0004378  -0.0018142  -0.0001145   0.0001586   0.0004162
   34   0.0005963  -0.0005430   0.0005461   0.0000113   0.0000248  -0.0000180
   35   0.0013985   0.0013424   0.0001441  -0.0000304   0.0000004  -0.0000007
   36  -0.0000948  -0.0005261   0.0002788  -0.0000014   0.0001690   0.0000501
   37   0.0000448   0.0003574  -0.0000403   0.0000065  -0.0000328  -0.0000080
   38  -0.0015506   0.0009631   0.0007138   0.0000327  -0.0000564  -0.0001208
   39  -0.0000666  -0.0001161   0.0004569  -0.0000228   0.0001320   0.0000144
   40   0.0000017  -0.0001005   0.0000111  -0.0000244  -0.0000174   0.0000318
   41   0.0001711  -0.0000899  -0.0000070  -0.0000502   0.0002433   0.0002240
   42  -0.0000554   0.0001570   0.0004642   0.0000274   0.0002650   0.0000055
   43   0.0014874  -0.0006875  -0.0008274  -0.0001911  -0.0000382  -0.0001049
   44  -0.0005756   0.0009925  -0.0008731  -0.0000375  -0.0001438  -0.0000241
   45  -0.0009603  -0.0009101   0.0000569  -0.0000028   0.0000125   0.0001734
   46   0.0003670   0.0011115  -0.0000252  -0.0000233  -0.0000861  -0.0000364
   47   0.0008088  -0.0004042   0.0002403  -0.0000913   0.0000207  -0.0000593
   48   0.0000656   0.0002802  -0.0000313   0.0000007  -0.0000209  -0.0000001
   49  -0.0002788   0.0000201  -0.0001528   0.0000023   0.0001043   0.0001276
   50   0.0000354  -0.0002392  -0.0000336   0.0001171  -0.0000198   0.0001361
   51   0.0001333   0.0001613   0.0001294   0.0001167   0.0001372   0.0000320
   52  -0.0302143  -0.0120796   0.0093397   0.0019712  -0.0004599   0.0005648
   53   0.0017076   0.0075826  -0.0066350   0.0002092   0.0001819   0.0001618
   54  -0.0076244  -0.0082932   0.0062298  -0.0006969  -0.0003788  -0.0001912
   55  -0.0004040  -0.0036616   0.0036554   0.0001429  -0.0001041  -0.0001299
   56  -0.0012509  -0.0020477   0.0015246   0.0001809  -0.0001087   0.0000690
   57   0.0010991   0.0016136  -0.0008367   0.0002756  -0.0000807   0.0003785
   58   0.0011260   0.0003764   0.0018707  -0.0001354   0.0002681  -0.0003204
   59   0.0008072   0.0001422   0.0000934   0.0000259   0.0003346  -0.0002355
   60  -0.0012093   0.0001167  -0.0003534   0.0009903  -0.0001184   0.0008137
   61  -0.0007497   0.0280598   0.0035885   0.0006499  -0.0006288   0.0003065
   62   0.0115162  -0.0135518   0.0024639  -0.0008800   0.0007157  -0.0011565
   63  -0.0002350   0.0159426   0.0016315   0.0001270   0.0005796  -0.0004095
   64  -0.0006227  -0.0002092  -0.0002607  -0.0000510  -0.0000934   0.0000498
   65  -0.0021605  -0.0005226   0.0010444   0.0002276   0.0000014  -0.0000307
   66   0.0010627   0.0010679  -0.0000489  -0.0000161   0.0000349  -0.0000525
   67  -0.0004028  -0.0015655   0.0001411   0.0000007   0.0000549   0.0000023
   68  -0.0025150  -0.0064030  -0.0008886   0.0000069   0.0000165   0.0001799
   69   0.0006001  -0.0014813  -0.0004663  -0.0000247  -0.0001172   0.0000359
   70   0.0006180   0.0015169   0.0000935  -0.0000162  -0.0000125  -0.0000524
   71  -0.0009229  -0.0008100  -0.0001890   0.0001195  -0.0000265   0.0001097
   72   0.0002581   0.0011893   0.0006286   0.0000980  -0.0000323  -0.0000050
   73   0.0000039  -0.0002083   0.0000218   0.0000557  -0.0000625   0.0000496
   74   0.0001460   0.0002115  -0.0001069  -0.0000591   0.0000405   0.0000091
   75  -0.0002354   0.0000818   0.0003563   0.0002298  -0.0001263   0.0002182
   76  -0.0002685  -0.0001225   0.0000663   0.0000062  -0.0000111  -0.0000336
   77   0.0002471   0.0001138   0.0000991  -0.0000304   0.0000148  -0.0000170
   78  -0.0001819  -0.0002421   0.0000668   0.0000138  -0.0000019  -0.0000028
   79   0.0000321  -0.0000426   0.0015714  -0.0002253   0.0006906  -0.0003325
   80  -0.0010444  -0.0002491  -0.0003294   0.0003489  -0.0006543  -0.0004851
   81   0.0005385  -0.0000700   0.0016700   0.0000746   0.0002262  -0.0004727
   82  -0.0000881   0.0009075  -0.0005597   0.0001026   0.0004563   0.0006081
   83   0.0007859  -0.0006383  -0.0010001   0.0006796  -0.0020062  -0.0008428
   84  -0.0001300  -0.0002960  -0.0008861   0.0003235  -0.0007301   0.0001507
   85  -0.0002597  -0.0000671   0.0000002  -0.0000414  -0.0001162   0.0001006
   86   0.0002349  -0.0000927  -0.0000210   0.0000518   0.0000549  -0.0000153
   87   0.0000201   0.0001363  -0.0002495   0.0000053  -0.0000623   0.0000868
   88   0.0002895   0.0000591  -0.0003071   0.0001198  -0.0002307   0.0002659
   89  -0.0006922   0.0000761   0.0001699  -0.0000807   0.0001119  -0.0001593
   90  -0.0005207   0.0003130  -0.0008248   0.0001789  -0.0000503   0.0004176
   91   0.0004330   0.0004963  -0.0000746  -0.0000135  -0.0000422   0.0000002
   92  -0.0011742  -0.0008240  -0.0006076   0.0000311   0.0000438   0.0000519
   93   0.0000987   0.0001088  -0.0002269   0.0000178  -0.0001794  -0.0000637
   94   0.0062340   0.0069596  -0.0019049  -0.0008489  -0.0005111   0.0004581
   95  -0.0057092  -0.0046698   0.0021659   0.0006718   0.0004695  -0.0002593
   96  -0.0001809   0.0005671  -0.0001513  -0.0008783  -0.0000759   0.0002480
   97  -0.0011429  -0.0000556   0.0004176  -0.0000894   0.0000654  -0.0000059
   98   0.0000696  -0.0011922  -0.0001599   0.0002212   0.0001143  -0.0000327
   99  -0.0016142  -0.0009855   0.0012897   0.0000249  -0.0000383  -0.0002019
  100   0.0002775   0.0001836  -0.0000733  -0.0000869  -0.0000193   0.0000479
  101   0.0001280   0.0001149   0.0000029   0.0000341  -0.0000085  -0.0000164
  102   0.0002350   0.0001292  -0.0001771  -0.0000336   0.0000074   0.0000389
  103  -0.0533967  -0.0080231  -0.0080365   0.0051714   0.0026956  -0.0048653
  104  -0.0099591   0.0045411  -0.0146266  -0.0009883  -0.0001701   0.0005508
  105   0.0035601  -0.0103159   0.0064143   0.0075231   0.0016038  -0.0006191
  106   0.0036531   0.0021219  -0.0057796   0.0007148   0.0003737   0.0016945
  107  -0.0017296  -0.0009080  -0.0007482   0.0003394   0.0003598  -0.0005838
  108   0.0041071   0.0019419   0.0004335  -0.0016441  -0.0005062   0.0014583
  109   0.0000960   0.0004559  -0.0000083  -0.0000307  -0.0000205   0.0000114
  110   0.0032234   0.0021744  -0.0010720  -0.0001947  -0.0002391   0.0001785
  111   0.0006344   0.0005170  -0.0004593  -0.0000973  -0.0001231   0.0000141
  112  -0.0003344  -0.0003970   0.0000030   0.0000243   0.0000329  -0.0000034
  113  -0.0020000  -0.0014070   0.0007037   0.0001305   0.0001415  -0.0001202
  114   0.0000302  -0.0000103   0.0000229  -0.0000038   0.0000416   0.0000310
  115   0.0002629   0.0000377  -0.0001066  -0.0000104  -0.0000087   0.0000283
  116  -0.0008065  -0.0005535   0.0002758   0.0000340   0.0000671  -0.0000344
  117  -0.0005197  -0.0002893   0.0002846   0.0000385   0.0000913   0.0000085
  118  -0.0000134   0.0000763   0.0000157   0.0000043  -0.0000214  -0.0000222
  119   0.0000898   0.0000488  -0.0000386  -0.0000048  -0.0000059   0.0000089
  120   0.0000915   0.0000301  -0.0000530  -0.0000072  -0.0000123   0.0000018
  121  -0.0006941  -0.0005328   0.0004505   0.0000647   0.0000651  -0.0000778
  122  -0.0001141   0.0000337   0.0000205  -0.0000012   0.0000037  -0.0000519
  123   0.0002103   0.0000516  -0.0001309   0.0000052   0.0000059   0.0000054
  124  -0.0000041   0.0000293   0.0000002   0.0000072  -0.0000059  -0.0000088
  125   0.0000057   0.0000166   0.0000209  -0.0000045  -0.0000118  -0.0000017
  126   0.0000284   0.0000156  -0.0000289  -0.0000054   0.0000018   0.0000094
  127   0.0012673   0.0006326  -0.0005687  -0.0000596  -0.0000720   0.0000884
  128   0.0000240  -0.0001112   0.0000075  -0.0000062   0.0000033   0.0000350
  129   0.0002590   0.0001094  -0.0001694  -0.0000250  -0.0000042   0.0000485
  130  -0.0001744  -0.0001179   0.0000777   0.0000033   0.0000130   0.0000000
  131   0.0000229   0.0000266  -0.0000307  -0.0000001   0.0000002  -0.0000031
  132  -0.0000021   0.0000123   0.0000128   0.0000043  -0.0000025  -0.0000104
  133  -0.0008532  -0.0005040   0.0005844   0.0000600   0.0001166  -0.0000486
  134  -0.0000128  -0.0001061  -0.0014917   0.0000099   0.0000255   0.0001045
  135   0.0001648  -0.0000859   0.0010294  -0.0000355  -0.0000600  -0.0000059
  136   0.0000708  -0.0000409   0.0000030  -0.0000542  -0.0000158   0.0000391
  137  -0.0000163   0.0000055   0.0000120  -0.0000001   0.0000119  -0.0000003
  138  -0.0000492  -0.0000713  -0.0000851  -0.0000319   0.0000029   0.0000169
  139   0.0015044   0.0006907  -0.0016154  -0.0000375  -0.0000627   0.0001044
  140   0.0008190   0.0002616  -0.0007298  -0.0000333  -0.0000677   0.0000917
  141  -0.0000701  -0.0000917  -0.0002086  -0.0000204   0.0000149   0.0000105
  142  -0.0003031  -0.0001758   0.0001321   0.0000248   0.0000209  -0.0000073
  143  -0.0001507  -0.0000303   0.0001052   0.0000115   0.0000116  -0.0000144
  144   0.0001067   0.0000517  -0.0001325   0.0000016  -0.0000027   0.0000010
  145  -0.0000012  -0.0010064  -0.0061027  -0.0000771   0.0000103   0.0002159
  146  -0.0000938   0.0000456   0.0027825  -0.0000565   0.0002006  -0.0003306
  147  -0.0002482   0.0007104  -0.0024635   0.0001939   0.0003749   0.0005369
  148  -0.0003078   0.0001170   0.0002971   0.0000234  -0.0000206  -0.0002597
  149  -0.0002563   0.0001017   0.0001809   0.0000733  -0.0000439  -0.0002217
  150   0.0002468  -0.0000888   0.0001815  -0.0002005  -0.0000768   0.0000835
  151   0.0002662   0.0004495   0.0004425   0.0000213   0.0001299  -0.0000612
  152   0.0013274   0.0010923  -0.0004664  -0.0000628  -0.0001676   0.0001532
  153   0.0007405   0.0003595  -0.0006230  -0.0001363  -0.0001230   0.0001722
  154   0.0002113   0.0001116  -0.0000329   0.0000030   0.0000169   0.0000048
  155  -0.0003979  -0.0000943   0.0001329   0.0000036   0.0000171   0.0000037
  156  -0.0000916  -0.0000516  -0.0000040  -0.0000271  -0.0000293   0.0000334
           13          14          15          16          17          18
    1  -0.0407580   0.0030894  -0.0100510  -0.0003880   0.0085367  -0.0018149
    2  -0.0180370   0.0058853  -0.0084589   0.0296968  -0.0164053   0.0157353
    3   0.0174864  -0.0035041   0.0074817   0.0040388   0.0007308   0.0031284
    4   0.0021491   0.0003680   0.0005321   0.0013274  -0.0013334  -0.0000272
    5  -0.0004678   0.0000946  -0.0005555  -0.0008367   0.0011347   0.0008891
    6   0.0003935   0.0000688   0.0015944   0.0008909  -0.0012962   0.0002439
    7  -0.1090017  -0.0216251   0.0154130  -0.0784472   0.0133245  -0.0003321
    8  -0.0350036  -0.0857434   0.0358287   0.0256237  -0.1656868  -0.0240680
    9   0.0428117   0.0407656  -0.1040792  -0.0008202  -0.0189960  -0.0836837
   10  -0.0177655  -0.0041529   0.0317923   0.0018836   0.0029253   0.0027903
   11  -0.0096129  -0.0000189   0.0207788  -0.0000557  -0.0094564  -0.0325761
   12   0.0129960   0.0050695  -0.0161518  -0.0006113  -0.0016378  -0.0042278
   13   0.4812213   0.0354886   0.0486001  -0.0133573  -0.0114525   0.0059362
   14   0.0354886   0.1855834  -0.0887833  -0.0390845  -0.0210706   0.0195966
   15   0.0486001  -0.0887833   0.2391814   0.0017259   0.0036651   0.0015651
   16  -0.0133573  -0.0390845   0.0017259   0.5387621  -0.0402602   0.0353855
   17  -0.0114525  -0.0210706   0.0036651  -0.0402602   0.4570820   0.0016127
   18   0.0059362   0.0195966   0.0015651   0.0353855   0.0016127   0.5737800
   19   0.0003362   0.0000609  -0.0006379  -0.0515152   0.0073602   0.0253819
   20   0.0005929   0.0028652   0.0012134   0.0063242  -0.0547954  -0.0417936
   21  -0.0012525   0.0002184   0.0016206   0.0240156  -0.0444407  -0.2846458
   22   0.0010553   0.0005346   0.0005752  -0.2191480   0.0709688  -0.1012362
   23  -0.0006943   0.0025426  -0.0010801   0.0675345  -0.0746226   0.0381734
   24   0.0006709   0.0004540  -0.0000672  -0.0998675   0.0391352  -0.1056388
   25   0.0041778   0.0049797  -0.0004811  -0.1411294  -0.0306806   0.0294321
   26  -0.0032927  -0.0078864   0.0002367  -0.0318183  -0.0998239   0.0145164
   27  -0.0017887  -0.0028979   0.0012706   0.0268003   0.0123187  -0.0945856
   28  -0.0000740  -0.0001334  -0.0006545  -0.0038871   0.0031646   0.0286974
   29   0.0001454  -0.0000285  -0.0004332  -0.0013426   0.0017823   0.0160335
   30  -0.0000218   0.0002770   0.0005776   0.0022199  -0.0009162  -0.0121367
   31  -0.0029535  -0.0037759   0.0002961   0.0044993  -0.0313585  -0.0045722
   32   0.0015426   0.0005165  -0.0000145  -0.0074295  -0.0232928   0.0002761
   33   0.0003332   0.0010149   0.0001601   0.0003259   0.0134583   0.0014105
   34   0.0015265   0.0006500   0.0001363  -0.0022407  -0.0011258   0.0000283
   35  -0.0014459  -0.0004643  -0.0000573   0.0000501   0.0016837  -0.0007726
   36   0.0006619   0.0002320   0.0001639  -0.0013757  -0.0005849   0.0001638
   37   0.0000217  -0.0000368   0.0000001   0.0006576   0.0006245  -0.0003982
   38  -0.0008090  -0.0012697   0.0000660   0.0026746  -0.0064298  -0.0022017
   39   0.0000077  -0.0000825  -0.0000079   0.0003190  -0.0003291   0.0002999
   40   0.0000928   0.0000969   0.0000227   0.0002363  -0.0000975  -0.0012451
   41  -0.0001351  -0.0000369   0.0001485   0.0012062   0.0021060  -0.0014673
   42  -0.0000744  -0.0001730   0.0000571   0.0000468   0.0008697   0.0004970
   43   0.0007681   0.0008546   0.0001305  -0.0346802   0.0080457  -0.0118439
   44   0.0008123  -0.0003040   0.0003931  -0.0119567   0.0073286  -0.0073382
   45   0.0003501   0.0002604  -0.0000570   0.0077827  -0.0051062   0.0062662
   46  -0.0002326  -0.0003637   0.0000477  -0.0034157   0.0031979  -0.0041084
   47  -0.0004307   0.0001835  -0.0001191   0.0019837  -0.0008674   0.0011180
   48   0.0000867  -0.0000583   0.0000615  -0.0019292   0.0013071  -0.0009949
   49   0.0000634  -0.0000543   0.0000892   0.0018954  -0.0001266  -0.0011081
   50  -0.0000937   0.0000849   0.0000360  -0.0005636   0.0001328  -0.0004397
   51  -0.0003060  -0.0001307   0.0000499   0.0010777   0.0000047   0.0003282
   52  -0.0046013   0.0017449  -0.0026312   0.0014806   0.0002478   0.0007908
   53   0.0061946  -0.0002226   0.0015746  -0.0007560   0.0007931  -0.0006941
   54  -0.0054806   0.0007822  -0.0016013   0.0009155  -0.0004563   0.0002971
   55  -0.0027528   0.0002872  -0.0009487   0.0004528  -0.0003929   0.0000365
   56  -0.0017097   0.0003604  -0.0003660  -0.0005156  -0.0000681   0.0000526
   57   0.0006441  -0.0000578   0.0005208  -0.0000414  -0.0000270  -0.0001044
   58   0.0001638  -0.0000810  -0.0005024  -0.0002308   0.0000185  -0.0000481
   59  -0.0000572  -0.0001360  -0.0000910   0.0000558  -0.0000951   0.0000458
   60   0.0000623   0.0000856   0.0005038   0.0001019  -0.0000761   0.0001535
   61  -0.0003001  -0.0000830   0.0005649  -0.0048963   0.0007342  -0.0029063
   62  -0.0009384  -0.0030832   0.0006443  -0.0001900   0.0011105   0.0001459
   63  -0.0001442   0.0007798   0.0003583  -0.0025779   0.0001630  -0.0018412
   64  -0.0019462   0.0031611  -0.0009436   0.0000578  -0.0000615   0.0001656
   65   0.0005544   0.0006033  -0.0002895  -0.0000456   0.0001165  -0.0001940
   66   0.0000849  -0.0012098  -0.0001104  -0.0001324  -0.0000302  -0.0000054
   67  -0.0000649   0.0009333  -0.0002707   0.0004124  -0.0000561   0.0000888
   68  -0.0001503   0.0009969  -0.0001677   0.0016682  -0.0001926   0.0009249
   69   0.0006020  -0.0005902   0.0002572   0.0004088  -0.0000573   0.0004082
   70  -0.0000935  -0.0001704   0.0000212  -0.0004776   0.0000164  -0.0002055
   71   0.0004579   0.0001224   0.0000628   0.0003229  -0.0000109   0.0002328
   72  -0.0000579  -0.0000931  -0.0000362  -0.0003624   0.0000574  -0.0002153
   73   0.0000067  -0.0000404   0.0000947   0.0000470  -0.0000001   0.0000523
   74  -0.0001790  -0.0000348  -0.0000087  -0.0000675  -0.0000153  -0.0000204
   75  -0.0000500   0.0001268   0.0000909  -0.0000517   0.0000067  -0.0000048
   76  -0.0001693   0.0005017  -0.0001873  -0.0000958  -0.0000035  -0.0000219
   77  -0.0001326  -0.0001854   0.0000094  -0.0000280   0.0000075  -0.0000388
   78  -0.0001534   0.0002574  -0.0000492   0.0000386  -0.0000067  -0.0000067
   79  -0.0001652   0.0000829  -0.0006855   0.0000364   0.0001028  -0.0002901
   80   0.0004283   0.0006320  -0.0000667   0.0000131   0.0000665  -0.0003260
   81  -0.0003529   0.0001491  -0.0004546  -0.0004836   0.0001056  -0.0004586
   82  -0.0001072  -0.0001571   0.0002068   0.0000746  -0.0000765   0.0002834
   83  -0.0005754  -0.0001186   0.0001399  -0.0000925  -0.0000767   0.0001435
   84  -0.0000726   0.0001556   0.0003700   0.0000962  -0.0000604   0.0005518
   85   0.0001271   0.0003050  -0.0001202  -0.0000657  -0.0000068   0.0001030
   86  -0.0001842  -0.0000891   0.0000502   0.0000239  -0.0000113  -0.0000362
   87   0.0001930  -0.0001961   0.0001945   0.0000527  -0.0000133   0.0000643
   88  -0.0002313  -0.0000698   0.0001193  -0.0000279  -0.0000344   0.0002181
   89   0.0005813   0.0001127  -0.0000146   0.0001102  -0.0000114  -0.0000668
   90   0.0000200   0.0000463   0.0002207   0.0001627  -0.0000540   0.0002045
   91  -0.0006927  -0.0001924  -0.0000552   0.0004575   0.0002099  -0.0000206
   92   0.0005951   0.0003373  -0.0000082   0.0017686   0.0002252   0.0015603
   93  -0.0000474   0.0000187  -0.0001115   0.0003847  -0.0001257   0.0005454
   94  -0.0519664   0.0361944   0.0030080  -0.0021146  -0.0031445   0.0023508
   95   0.0345677  -0.0050948   0.0070956   0.0009289  -0.0010143   0.0012108
   96  -0.0070474   0.0145793   0.0144747   0.0001311   0.0006856  -0.0010712
   97   0.0026431   0.0028039   0.0022458   0.0001257   0.0006806  -0.0004866
   98   0.0049479  -0.0030212  -0.0007380  -0.0003289  -0.0004897   0.0000698
   99   0.0065755  -0.0033057   0.0008604   0.0004640   0.0003028  -0.0003682
  100  -0.0007523  -0.0000492   0.0007270  -0.0001702   0.0000313  -0.0000842
  101  -0.0000764  -0.0001021  -0.0005087  -0.0000621   0.0000384  -0.0000390
  102  -0.0004030  -0.0001218   0.0005372  -0.0001446  -0.0000524  -0.0000410
  103  -0.1902873  -0.0031267  -0.0520917   0.0053376   0.0004495  -0.0019521
  104   0.0001434  -0.0777945   0.0260178  -0.0046308   0.0007934   0.0000897
  105  -0.0899402   0.0251175  -0.1377208   0.0025119   0.0002560  -0.0004233
  106  -0.0119783   0.0070846  -0.0383838  -0.0003765  -0.0001685   0.0002284
  107   0.0040145   0.0042484   0.0069664  -0.0000476   0.0001523  -0.0003051
  108  -0.0123673   0.0054494  -0.0198394  -0.0005690  -0.0000595   0.0000241
  109  -0.0009214   0.0009898   0.0002984  -0.0002418   0.0000838  -0.0002991
  110  -0.0065811   0.0008639  -0.0006012  -0.0007052  -0.0005770   0.0000139
  111  -0.0037388   0.0014726  -0.0003098   0.0004442  -0.0000793   0.0008862
  112   0.0004881  -0.0000458  -0.0000807   0.0002962   0.0000728   0.0002574
  113   0.0042746  -0.0002503   0.0001701   0.0004574   0.0003772   0.0000169
  114   0.0004686  -0.0002584   0.0002005  -0.0002336   0.0000490  -0.0003024
  115  -0.0006254   0.0002246  -0.0002039   0.0000399  -0.0000261   0.0000688
  116   0.0016252  -0.0000866   0.0002967   0.0001282   0.0001579  -0.0000638
  117   0.0019817  -0.0007087   0.0006080  -0.0002555   0.0000719  -0.0005982
  118   0.0000708  -0.0001341  -0.0000650   0.0000008  -0.0000218   0.0000631
  119  -0.0001733  -0.0000177  -0.0000248   0.0000124  -0.0000290   0.0000098
  120  -0.0002587  -0.0000428  -0.0000594   0.0000320  -0.0000127   0.0000886
  121   0.0022638   0.0005916  -0.0000319   0.0000128   0.0000278  -0.0000809
  122   0.0001633  -0.0018614   0.0000360  -0.0001090   0.0001341  -0.0000772
  123  -0.0005273   0.0002168  -0.0001853  -0.0001206  -0.0000471   0.0000892
  124  -0.0000971  -0.0000354  -0.0000905   0.0000362  -0.0000028   0.0000284
  125  -0.0000444   0.0001444  -0.0000507   0.0000469  -0.0000072   0.0000176
  126   0.0000329  -0.0000728   0.0001102  -0.0000162  -0.0000084  -0.0000070
  127  -0.0025047  -0.0001221  -0.0000754  -0.0001520  -0.0002468   0.0002047
  128  -0.0000767   0.0012381   0.0000061   0.0000731  -0.0000839   0.0000612
  129  -0.0004614   0.0000934   0.0001759  -0.0000259  -0.0000581   0.0000197
  130   0.0003975   0.0004015   0.0000626   0.0000299  -0.0000023  -0.0000085
  131  -0.0000897  -0.0002094  -0.0000010  -0.0000181   0.0000123  -0.0000040
  132   0.0000059  -0.0000300  -0.0000455  -0.0000020  -0.0000014   0.0000136
  133   0.0031604   0.0010672   0.0007069   0.0002725   0.0000938  -0.0001415
  134  -0.0053512  -0.0046855   0.0012900  -0.0003747   0.0000996   0.0000562
  135   0.0022679   0.0014259  -0.0000819   0.0000958   0.0000249  -0.0000621
  136  -0.0002339  -0.0001125   0.0005086  -0.0000328   0.0000017   0.0000125
  137   0.0001769   0.0000023  -0.0000258   0.0000022   0.0000006  -0.0000105
  138  -0.0001363  -0.0001145   0.0005640  -0.0000223  -0.0000009   0.0000023
  139  -0.0057251  -0.0035368   0.0003270  -0.0004644  -0.0001307   0.0002431
  140  -0.0031546  -0.0002500   0.0000449  -0.0001082  -0.0001337   0.0001823
  141  -0.0004547  -0.0001174   0.0005172  -0.0000226   0.0000079   0.0000027
  142   0.0005293   0.0003997  -0.0001127   0.0000679   0.0000227  -0.0000310
  143   0.0004578  -0.0000963  -0.0000117   0.0000087   0.0000279  -0.0000254
  144  -0.0004878  -0.0002097  -0.0000316  -0.0000258  -0.0000102   0.0000308
  145  -0.0457744  -0.0248298   0.0018910  -0.0010140  -0.0001466   0.0004646
  146   0.0013593   0.0047818  -0.0032365   0.0005424   0.0000189  -0.0003843
  147  -0.0165961  -0.0150055   0.0043204  -0.0005703  -0.0001622   0.0001876
  148   0.0019791   0.0009834  -0.0003989   0.0001490   0.0000308  -0.0000279
  149   0.0021362   0.0016005  -0.0014489   0.0001989   0.0000123   0.0000029
  150  -0.0005856  -0.0005631   0.0011392  -0.0001017  -0.0000512   0.0000363
  151   0.0028070  -0.0012203  -0.0002600  -0.0000336  -0.0000118  -0.0000268
  152  -0.0010076  -0.0002377   0.0001036  -0.0001101  -0.0001567   0.0001847
  153  -0.0004755  -0.0004984   0.0011266  -0.0001203  -0.0000813   0.0001144
  154   0.0000846  -0.0006463  -0.0001795  -0.0000464  -0.0000025   0.0000042
  155   0.0006965   0.0005996   0.0002865   0.0000828   0.0000326  -0.0000309
  156   0.0000092   0.0001123   0.0000654   0.0000157   0.0000076   0.0000209
           19          20          21          22          23          24
    1   0.0001135  -0.0011801  -0.0005696   0.0010950  -0.0018492  -0.0004020
    2  -0.0000391   0.0018067   0.0007428   0.0000219  -0.0064564  -0.0005190
    3   0.0008628  -0.0013885   0.0001325   0.0008398  -0.0023054   0.0003700
    4  -0.0002384   0.0005830   0.0004431  -0.0000051  -0.0002497   0.0003477
    5   0.0004050   0.0000320   0.0002712  -0.0000455   0.0000915  -0.0001891
    6  -0.0002405   0.0011747   0.0005513  -0.0000623   0.0000020   0.0005206
    7  -0.0010144   0.0044016   0.0011783  -0.0029161   0.0306014   0.0049580
    8  -0.0002055  -0.0099520  -0.0016800   0.0007355  -0.0135974  -0.0025778
    9   0.0025586  -0.0358191  -0.0073870  -0.0014315   0.0174643   0.0015851
   10   0.0006326   0.0003942   0.0002858   0.0003531  -0.0005846   0.0005930
   11   0.0001310  -0.0061864  -0.0009049   0.0003461   0.0013874   0.0004878
   12   0.0001853  -0.0004190   0.0008967   0.0003360  -0.0001704   0.0006260
   13   0.0003362   0.0005929  -0.0012525   0.0010553  -0.0006943   0.0006709
   14   0.0000609   0.0028652   0.0002184   0.0005346   0.0025426   0.0004540
   15  -0.0006379   0.0012134   0.0016206   0.0005752  -0.0010801  -0.0000672
   16  -0.0515152   0.0063242   0.0240156  -0.2191480   0.0675345  -0.0998675
   17   0.0073602  -0.0547954  -0.0444407   0.0709688  -0.0746226   0.0391352
   18   0.0253819  -0.0417936  -0.2846458  -0.1012362   0.0381734  -0.1056388
   19   0.0544756  -0.0058009  -0.0302670   0.0026600  -0.0055663  -0.0258377
   20  -0.0058009   0.0634088   0.0485086  -0.0015824   0.0018534   0.0104487
   21  -0.0302670   0.0485086   0.3124051   0.0015481  -0.0027461  -0.0147537
   22   0.0026600  -0.0015824   0.0015481   0.2427453  -0.0742552   0.1090681
   23  -0.0055663   0.0018534  -0.0027461  -0.0742552   0.0871549  -0.0424291
   24  -0.0258377   0.0104487  -0.0147537   0.1090681  -0.0424291   0.1100968
   25  -0.0048583  -0.0019839   0.0024752  -0.0216411  -0.0130040   0.0105152
   26   0.0041937   0.0018268  -0.0009747   0.0074551   0.0063647  -0.0050892
   27   0.0274339   0.0165128  -0.0123903  -0.0123499  -0.0091280   0.0051730
   28  -0.0039143  -0.0030594   0.0019446   0.0006815   0.0007362  -0.0002787
   29  -0.0025707  -0.0011936   0.0009054   0.0003076   0.0005919  -0.0006477
   30   0.0017613   0.0010293   0.0005152   0.0003706   0.0000304   0.0006518
   31   0.0010877   0.0002564  -0.0002797  -0.0012975  -0.0000063  -0.0011923
   32   0.0013131   0.0013814  -0.0011366   0.0018579   0.0003307   0.0003967
   33   0.0002116   0.0017011   0.0001444  -0.0012217  -0.0007839  -0.0000158
   34   0.0000207  -0.0000034  -0.0000840   0.0023875   0.0003767   0.0004852
   35   0.0001607  -0.0003210   0.0006865   0.0014725  -0.0004734   0.0000627
   36  -0.0000031  -0.0004324   0.0002715   0.0008182   0.0003285  -0.0000899
   37   0.0000340   0.0000754  -0.0000350   0.0001147   0.0000804   0.0000798
   38   0.0002646   0.0001608   0.0001177   0.0000362   0.0002417  -0.0001984
   39  -0.0003186  -0.0002397   0.0004244   0.0000186   0.0001033  -0.0000129
   40   0.0003326   0.0000884  -0.0000258   0.0000511   0.0001083  -0.0000455
   41  -0.0003443  -0.0005654   0.0007554  -0.0002049  -0.0000293   0.0000345
   42  -0.0007352  -0.0007497   0.0004796   0.0001412   0.0000497  -0.0000113
   43   0.0013372   0.0009537  -0.0010178  -0.0029086  -0.0025344   0.0014002
   44   0.0005467   0.0001458  -0.0001905  -0.0036284  -0.0019802   0.0012776
   45   0.0012040  -0.0001720   0.0004277   0.0032995   0.0015588  -0.0002949
   46   0.0003425   0.0001932   0.0000082  -0.0014323  -0.0011097   0.0004635
   47  -0.0001357  -0.0001103   0.0001017   0.0006879   0.0004388   0.0000396
   48  -0.0003433  -0.0000374   0.0003524  -0.0006774  -0.0001859   0.0004809
   49  -0.0000188   0.0000702   0.0008694   0.0002374   0.0002244   0.0003791
   50   0.0001960   0.0002387  -0.0001955  -0.0001058  -0.0001098  -0.0000059
   51  -0.0004748  -0.0003250   0.0008094  -0.0000328   0.0001524   0.0003758
   52  -0.0002182   0.0000339   0.0001766   0.0004001  -0.0004469  -0.0000610
   53   0.0000578  -0.0002010   0.0000187  -0.0004053  -0.0002420   0.0000823
   54  -0.0000588   0.0000655   0.0001571  -0.0000637   0.0000929  -0.0000983
   55  -0.0000256   0.0000748   0.0000441   0.0000021   0.0001179  -0.0000454
   56   0.0000654   0.0000717  -0.0000276   0.0000530   0.0000874   0.0000029
   57  -0.0000139  -0.0000249  -0.0000125  -0.0000125   0.0000038  -0.0000272
   58   0.0000629  -0.0001228  -0.0001712  -0.0000255   0.0000730  -0.0000248
   59  -0.0001312  -0.0000801   0.0001030   0.0000576   0.0000675   0.0000027
   60  -0.0001605   0.0001135   0.0000047   0.0000614  -0.0000637  -0.0000182
   61   0.0000483  -0.0002365   0.0000363  -0.0000846   0.0019458  -0.0000125
   62   0.0000609  -0.0000734  -0.0000728  -0.0002966   0.0003230  -0.0002061
   63  -0.0001269   0.0001981   0.0003331  -0.0001943   0.0010449   0.0004998
   64  -0.0000088   0.0000059  -0.0000037   0.0000260  -0.0000621   0.0000101
   65  -0.0000363  -0.0000268  -0.0000168   0.0000609   0.0000421   0.0000103
   66   0.0000080  -0.0000295  -0.0000079   0.0000006   0.0000369  -0.0000210
   67  -0.0000249   0.0000145   0.0000045   0.0000260  -0.0001735   0.0000350
   68  -0.0000145  -0.0000063  -0.0000674   0.0000930  -0.0007172  -0.0000731
   69   0.0000031   0.0000257  -0.0000238   0.0000664  -0.0002439  -0.0000145
   70   0.0000060   0.0000049   0.0000106  -0.0000204   0.0002049   0.0000155
   71  -0.0000223   0.0000143  -0.0000140   0.0000261  -0.0001648  -0.0000019
   72  -0.0000034   0.0000016   0.0000139  -0.0000212   0.0001511   0.0000110
   73  -0.0000007   0.0000189   0.0000037   0.0000014  -0.0000285  -0.0000072
   74   0.0000151  -0.0000119   0.0000012  -0.0000125   0.0000393  -0.0000105
   75  -0.0000158   0.0000441   0.0000240   0.0000009   0.0000088   0.0000014
   76  -0.0000013  -0.0000005  -0.0000065   0.0000123   0.0000499   0.0000039
   77   0.0000065  -0.0000050   0.0000048  -0.0000180   0.0000195  -0.0000054
   78  -0.0000003   0.0000014   0.0000006  -0.0000047  -0.0000120   0.0000012
   79  -0.0000202  -0.0001385  -0.0000991  -0.0000393  -0.0000112   0.0000027
   80  -0.0000358  -0.0000165   0.0001412   0.0000384  -0.0000691   0.0001547
   81   0.0000202  -0.0001801  -0.0000917  -0.0000503   0.0001917  -0.0000140
   82   0.0000032   0.0001273   0.0000619   0.0000198  -0.0000316  -0.0000111
   83  -0.0000035   0.0000607   0.0000116  -0.0000093   0.0000451  -0.0000187
   84  -0.0000262   0.0002353   0.0000455   0.0000226  -0.0000605  -0.0000139
   85  -0.0000015   0.0000440  -0.0000062   0.0000101   0.0000227  -0.0000003
   86   0.0000074  -0.0000128   0.0000062  -0.0000137   0.0000029  -0.0000062
   87   0.0000005   0.0000208   0.0000114  -0.0000078  -0.0000321   0.0000009
   88  -0.0000059   0.0000947  -0.0000013   0.0000118   0.0000136  -0.0000215
   89  -0.0000170  -0.0000394   0.0000003   0.0000166  -0.0000667   0.0000346
   90  -0.0000209   0.0001067   0.0000659   0.0000185  -0.0000855   0.0000373
   91   0.0000553   0.0000466   0.0000596   0.0005326  -0.0009156  -0.0000115
   92  -0.0001395  -0.0000020  -0.0001503  -0.0024431  -0.0019320  -0.0001838
   93  -0.0002314   0.0003401  -0.0006250  -0.0004187   0.0000226   0.0004555
   94   0.0003405   0.0000410   0.0002029  -0.0025846   0.0003080  -0.0006558
   95   0.0002624  -0.0000681   0.0002347  -0.0013570   0.0004678  -0.0013097
   96   0.0003530   0.0001163   0.0005214   0.0008724  -0.0003838  -0.0000630
   97  -0.0001206  -0.0001179  -0.0001276  -0.0003624  -0.0008565   0.0006924
   98   0.0001781   0.0000603   0.0002194  -0.0001756   0.0003022  -0.0003387
   99  -0.0001591  -0.0000169  -0.0001044   0.0000673  -0.0001013   0.0003796
  100   0.0000803   0.0000100   0.0000625   0.0001672  -0.0000103  -0.0000360
  101   0.0000041  -0.0000097  -0.0000051   0.0000450  -0.0000095   0.0000496
  102   0.0000617   0.0000127   0.0000587  -0.0000073   0.0000040  -0.0000747
  103   0.0000492  -0.0004377   0.0005118   0.0002331   0.0003706  -0.0011587
  104  -0.0003764  -0.0001752  -0.0004777  -0.0002489  -0.0017235   0.0015576
  105  -0.0008180  -0.0003719  -0.0005779  -0.0006536   0.0009757   0.0006520
  106   0.0000323   0.0001847   0.0000598  -0.0001298  -0.0003514  -0.0001284
  107   0.0001130  -0.0000553   0.0000407  -0.0000968  -0.0003442  -0.0003310
  108   0.0002100   0.0001265   0.0001541   0.0002180  -0.0003593  -0.0002717
  109  -0.0000874   0.0000326  -0.0000645  -0.0000401  -0.0000878   0.0003728
  110   0.0000173   0.0001322  -0.0000832   0.0001756   0.0005030   0.0001198
  111  -0.0001891  -0.0000114  -0.0001717  -0.0000067   0.0000577  -0.0002840
  112   0.0000180  -0.0000381   0.0000333  -0.0002281  -0.0000065  -0.0002375
  113  -0.0000213  -0.0000894   0.0000431  -0.0001493  -0.0003195  -0.0000792
  114   0.0000955  -0.0000144   0.0000934   0.0000532  -0.0000327   0.0000461
  115   0.0000443   0.0000005   0.0000380  -0.0000170   0.0000416  -0.0000986
  116   0.0000088  -0.0000295   0.0000317  -0.0000442  -0.0001362  -0.0000024
  117   0.0001042   0.0000105   0.0001160   0.0000246  -0.0000578   0.0001766
  118  -0.0000541   0.0000116  -0.0000585   0.0000060   0.0000066   0.0000562
  119   0.0000101   0.0000079   0.0000005   0.0000064   0.0000100  -0.0000143
  120   0.0000008   0.0000002  -0.0000077  -0.0000062   0.0000078  -0.0000480
  121  -0.0000060  -0.0000113   0.0000077  -0.0000101  -0.0000372   0.0000365
  122  -0.0000511  -0.0000172  -0.0000561   0.0000284  -0.0000798   0.0001376
  123   0.0000361  -0.0000162   0.0000220  -0.0000419   0.0000221  -0.0000893
  124  -0.0000116  -0.0000047  -0.0000116   0.0000002   0.0000098   0.0000007
  125  -0.0000148   0.0000035  -0.0000110   0.0000066   0.0000110   0.0000053
  126   0.0000048   0.0000048   0.0000059  -0.0000028  -0.0000004  -0.0000060
  127   0.0000601   0.0000243   0.0000322   0.0000121   0.0001858  -0.0001771
  128   0.0000467   0.0000103   0.0000522  -0.0000136   0.0000599  -0.0001263
  129   0.0000311   0.0000148   0.0000341   0.0000109   0.0000373  -0.0000628
  130   0.0000073   0.0000015   0.0000124  -0.0000065  -0.0000053  -0.0000124
  131  -0.0000088  -0.0000026  -0.0000102   0.0000022  -0.0000141   0.0000161
  132  -0.0000047  -0.0000025  -0.0000094  -0.0000030   0.0000045   0.0000038
  133   0.0000060  -0.0000126   0.0000344  -0.0000057  -0.0001148   0.0000103
  134  -0.0000383   0.0000005  -0.0000396   0.0000239  -0.0001212   0.0001401
  135  -0.0000109  -0.0000060  -0.0000213  -0.0000342  -0.0000127   0.0000376
  136   0.0000055   0.0000075   0.0000050   0.0000061  -0.0000098  -0.0000030
  137   0.0000057   0.0000000   0.0000044   0.0000010  -0.0000074  -0.0000076
  138   0.0000062   0.0000052   0.0000094   0.0000094  -0.0000109  -0.0000069
  139  -0.0000065   0.0000136  -0.0000394   0.0000302   0.0000980  -0.0000085
  140   0.0000402   0.0000218   0.0000272   0.0000022   0.0001317  -0.0001293
  141   0.0000049   0.0000078   0.0000129   0.0000149  -0.0000137  -0.0000056
  142   0.0000028  -0.0000028   0.0000103  -0.0000077  -0.0000202  -0.0000040
  143  -0.0000123  -0.0000047  -0.0000101   0.0000016  -0.0000298   0.0000320
  144  -0.0000012  -0.0000016  -0.0000048   0.0000013   0.0000123  -0.0000074
  145  -0.0000163   0.0000685  -0.0000095   0.0000246  -0.0001366   0.0001220
  146   0.0000092  -0.0000644   0.0000323   0.0000765  -0.0002132   0.0000609
  147   0.0000978  -0.0000764   0.0000534   0.0000737  -0.0002903  -0.0000834
  148  -0.0000220  -0.0000281  -0.0000230  -0.0000183   0.0000918  -0.0000082
  149  -0.0000437  -0.0000178  -0.0000339  -0.0000466   0.0001074  -0.0000083
  150   0.0000265   0.0000211   0.0000224  -0.0000082  -0.0000177  -0.0000176
  151  -0.0000056  -0.0000317  -0.0000244   0.0000355  -0.0000440   0.0000264
  152   0.0000868   0.0000278   0.0000560   0.0000084   0.0002626  -0.0002297
  153   0.0000355   0.0000641   0.0000485   0.0000178   0.0000641  -0.0000644
  154   0.0000022  -0.0000010   0.0000018  -0.0000092   0.0000014   0.0000020
  155   0.0000019   0.0000026   0.0000076   0.0000053  -0.0000204  -0.0000047
  156  -0.0000002   0.0000027  -0.0000047  -0.0000003   0.0000060  -0.0000060
           25          26          27          28          29          30
    1   0.0012577   0.0012677  -0.0003536  -0.0000907  -0.0000565  -0.0000453
    2  -0.0004614   0.0031038   0.0000274  -0.0000100  -0.0002533   0.0002681
    3  -0.0001207   0.0003355  -0.0004540   0.0000190   0.0001149   0.0001240
    4  -0.0001792  -0.0000604   0.0000001  -0.0001547   0.0000109  -0.0000175
    5   0.0000593  -0.0002353   0.0001396  -0.0000106   0.0000209  -0.0001994
    6   0.0000447   0.0003269   0.0001895  -0.0000312  -0.0002139   0.0001276
    7   0.0010116  -0.0271426  -0.0035424   0.0006685  -0.0000854  -0.0001866
    8  -0.0100352  -0.0147054   0.0031818   0.0012799   0.0003423  -0.0009679
    9  -0.0009567   0.0114623   0.0008205   0.0007106   0.0013377  -0.0005846
   10   0.0002748  -0.0001879  -0.0002518   0.0000528   0.0000209  -0.0000863
   11   0.0009972   0.0012061  -0.0011987  -0.0006055  -0.0002941   0.0007646
   12   0.0000649  -0.0000687  -0.0003090  -0.0005623  -0.0002764   0.0005314
   13   0.0041778  -0.0032927  -0.0017887  -0.0000740   0.0001454  -0.0000218
   14   0.0049797  -0.0078864  -0.0028979  -0.0001334  -0.0000285   0.0002770
   15  -0.0004811   0.0002367   0.0012706  -0.0006545  -0.0004332   0.0005776
   16  -0.1411294  -0.0318183   0.0268003  -0.0038871  -0.0013426   0.0022199
   17  -0.0306806  -0.0998239   0.0123187   0.0031646   0.0017823  -0.0009162
   18   0.0294321   0.0145164  -0.0945856   0.0286974   0.0160335  -0.0121367
   19  -0.0048583   0.0041937   0.0274339  -0.0039143  -0.0025707   0.0017613
   20  -0.0019839   0.0018268   0.0165128  -0.0030594  -0.0011936   0.0010293
   21   0.0024752  -0.0009747  -0.0123903   0.0019446   0.0009054   0.0005152
   22  -0.0216411   0.0074551  -0.0123499   0.0006815   0.0003076   0.0003706
   23  -0.0130040   0.0063647  -0.0091280   0.0007362   0.0005919   0.0000304
   24   0.0105152  -0.0050892   0.0051730  -0.0002787  -0.0006477   0.0006518
   25   0.4643499   0.0006698  -0.0045781  -0.0491287   0.0021910   0.0188475
   26   0.0006698   0.4773850   0.0179281   0.0022524  -0.0536409  -0.0369246
   27  -0.0045781   0.0179281   0.5783633   0.0182732  -0.0354138  -0.2832042
   28  -0.0491287   0.0022524   0.0182732   0.0581511  -0.0019722  -0.0194467
   29   0.0021910  -0.0536409  -0.0354138  -0.0019722   0.0628624   0.0399746
   30   0.0188475  -0.0369246  -0.2832042  -0.0194467   0.0399746   0.3115251
   31  -0.0764474  -0.0052890   0.0040057  -0.0003998   0.0026690  -0.0003396
   32  -0.0105624  -0.1668336  -0.0261968   0.0013432  -0.0105240  -0.0016927
   33   0.0024086  -0.0224278  -0.0824971   0.0020781  -0.0359964  -0.0083047
   34  -0.0121581   0.0116173  -0.0095630   0.0001376  -0.0012813   0.0006572
   35   0.0349653  -0.0164737   0.0252563  -0.0007395   0.0035248   0.0007616
   36  -0.0040439   0.0051507  -0.0001080   0.0001554   0.0017559   0.0022912
   37   0.0015160   0.0001068   0.0003483   0.0001525  -0.0002769  -0.0002804
   38  -0.0267225  -0.0167396   0.0124687  -0.0000404   0.0012728  -0.0004653
   39  -0.0049107  -0.0046375   0.0022035  -0.0005628   0.0004220   0.0006215
   40   0.0013473  -0.0011744   0.0015312   0.0005311   0.0008650  -0.0005889
   41   0.0050087  -0.0093257  -0.0324064   0.0004880  -0.0061975  -0.0009434
   42   0.0020746  -0.0016269  -0.0066991  -0.0000316  -0.0010453   0.0008896
   43  -0.1413306   0.0233689  -0.0352424  -0.0005343  -0.0000460  -0.0007575
   44   0.0262989  -0.0896402   0.0148995  -0.0035312   0.0009613  -0.0018654
   45  -0.0353265   0.0122465  -0.1006647  -0.0287329   0.0123480  -0.0152118
   46  -0.0227540  -0.0110429   0.0113551   0.0009036  -0.0003284  -0.0004077
   47   0.0099426   0.0048908  -0.0057646  -0.0005346   0.0003499  -0.0001304
   48  -0.0133066  -0.0068912   0.0054380   0.0003577  -0.0005991   0.0006779
   49  -0.0002176  -0.0051622  -0.0280181  -0.0040769   0.0020641  -0.0024449
   50  -0.0002489   0.0019573   0.0130381   0.0023642  -0.0005507   0.0008918
   51  -0.0005873  -0.0012719  -0.0167675  -0.0029440   0.0011375   0.0000230
   52  -0.0033145   0.0320494   0.0035274   0.0011929  -0.0006187   0.0009922
   53   0.0082139  -0.0171635   0.0014869  -0.0013749   0.0011220  -0.0009302
   54  -0.0011775   0.0167733   0.0025581  -0.0000501   0.0009988   0.0002488
   55   0.0010837   0.0006001   0.0004789  -0.0000142  -0.0000597  -0.0000691
   56  -0.0013793  -0.0070621  -0.0023000  -0.0003321   0.0001407   0.0000161
   57   0.0001189  -0.0005638   0.0002258   0.0002643  -0.0001886   0.0004887
   58   0.0001812  -0.0002296   0.0009320  -0.0002356   0.0003929  -0.0002294
   59  -0.0009964   0.0017988  -0.0013607   0.0006398  -0.0000993   0.0010191
   60  -0.0001833   0.0007881   0.0003429   0.0004662  -0.0000121   0.0004329
   61  -0.0007656  -0.0001097   0.0000011   0.0000912   0.0000073  -0.0000013
   62  -0.0000290  -0.0000673   0.0001325   0.0000237  -0.0000068  -0.0000089
   63  -0.0000852  -0.0002015   0.0002551   0.0000289   0.0000139  -0.0000579
   64  -0.0000189  -0.0000794  -0.0000400  -0.0000025   0.0000025   0.0000021
   65  -0.0003017   0.0001273  -0.0000981   0.0000266   0.0000056   0.0000152
   66   0.0000440  -0.0000393  -0.0000401   0.0000025  -0.0000041   0.0000089
   67   0.0000962   0.0002591   0.0000790   0.0000123  -0.0000040   0.0000164
   68   0.0001922   0.0000144  -0.0001871  -0.0000279   0.0000023   0.0000268
   69   0.0000232  -0.0000502  -0.0001572  -0.0000193  -0.0000006   0.0000093
   70  -0.0000812  -0.0001978  -0.0000049   0.0000049   0.0000057  -0.0000094
   71   0.0000213  -0.0000237  -0.0000877  -0.0000038   0.0000023   0.0000139
   72  -0.0000537  -0.0000106   0.0000557   0.0000099  -0.0000008  -0.0000067
   73   0.0000130  -0.0000143  -0.0000262  -0.0000108  -0.0000012   0.0000007
   74   0.0000010   0.0000079   0.0000162  -0.0000022   0.0000016  -0.0000062
   75   0.0000018   0.0000180   0.0000069   0.0000074  -0.0000090   0.0000234
   76  -0.0001122  -0.0002666  -0.0000620  -0.0000003   0.0000092  -0.0000088
   77   0.0000577   0.0000962   0.0000534  -0.0000065  -0.0000047  -0.0000062
   78   0.0000176   0.0000242   0.0000167  -0.0000044   0.0000029  -0.0000047
   79   0.0001673   0.0000746   0.0000691   0.0000256   0.0000040  -0.0000103
   80  -0.0000028   0.0000980  -0.0000402  -0.0000066   0.0000013   0.0000194
   81   0.0000151  -0.0000951   0.0000796   0.0000066   0.0000228  -0.0000549
   82  -0.0000365  -0.0000277  -0.0001143  -0.0000039  -0.0000241   0.0000513
   83  -0.0000219  -0.0000108  -0.0000227  -0.0000029  -0.0000249   0.0000211
   84  -0.0001128  -0.0000187  -0.0000043   0.0000038  -0.0000145   0.0000176
   85  -0.0001171  -0.0000364   0.0000615  -0.0000004   0.0000202  -0.0000416
   86   0.0000518   0.0000309  -0.0000041   0.0000025  -0.0000170   0.0000134
   87   0.0000707   0.0000727   0.0000353  -0.0000039  -0.0000058  -0.0000021
   88  -0.0000734  -0.0000323  -0.0000080  -0.0000027   0.0000012  -0.0000009
   89  -0.0000043   0.0000066  -0.0000302  -0.0000021   0.0000138  -0.0000070
   90   0.0000039   0.0000496  -0.0000682  -0.0000038  -0.0000199   0.0000351
   91   0.0002822  -0.0001843   0.0009626  -0.0000455   0.0000330  -0.0000324
   92   0.0026087   0.0009330  -0.0003541   0.0000806  -0.0001906  -0.0000599
   93   0.0001159   0.0005076   0.0000389   0.0002488  -0.0001667  -0.0001729
   94   0.0000990   0.0004891  -0.0008605  -0.0001390  -0.0000113   0.0001136
   95  -0.0008393   0.0013139  -0.0004251  -0.0000266  -0.0000560   0.0000974
   96   0.0001608   0.0000440   0.0004161  -0.0001163  -0.0000417   0.0000891
   97  -0.0000431  -0.0002836   0.0003368   0.0000893   0.0000272  -0.0000816
   98  -0.0000286   0.0002531  -0.0000496  -0.0000688  -0.0000243   0.0000504
   99  -0.0000548   0.0000193   0.0001985   0.0000689  -0.0000068  -0.0000620
  100   0.0000344  -0.0000130   0.0000256  -0.0000250  -0.0000021   0.0000123
  101   0.0000179  -0.0000297   0.0000204  -0.0000009   0.0000064  -0.0000035
  102   0.0000238   0.0000010   0.0000012  -0.0000238  -0.0000013   0.0000169
  103  -0.0018220   0.0028077   0.0008067   0.0000820  -0.0000923   0.0000240
  104   0.0010863  -0.0018956   0.0004022   0.0001088   0.0001032  -0.0001725
  105  -0.0007110   0.0008064   0.0004350   0.0002525   0.0000425  -0.0002430
  106   0.0000484  -0.0001348  -0.0000017  -0.0000316  -0.0000170   0.0000250
  107  -0.0000311   0.0000650   0.0001240  -0.0000176   0.0000002   0.0000086
  108   0.0001145  -0.0002209   0.0000408  -0.0000568  -0.0000146   0.0000457
  109   0.0000247  -0.0001749   0.0001575   0.0000183   0.0000212  -0.0000213
  110   0.0002977  -0.0001532  -0.0000809  -0.0000523   0.0000106  -0.0000046
  111  -0.0000837   0.0000598  -0.0003404   0.0000685  -0.0000252  -0.0000472
  112  -0.0000471   0.0001042  -0.0001268  -0.0000031  -0.0000097   0.0000203
  113  -0.0002171   0.0000963   0.0000352   0.0000451  -0.0000064  -0.0000033
  114   0.0000526  -0.0000467   0.0000951  -0.0000397   0.0000188   0.0000323
  115   0.0000148   0.0000470  -0.0000517  -0.0000108  -0.0000073   0.0000136
  116  -0.0000704   0.0000252   0.0000468   0.0000080  -0.0000007   0.0000059
  117   0.0000513  -0.0000442   0.0002336  -0.0000458   0.0000207   0.0000372
  118  -0.0000135  -0.0000255  -0.0000044   0.0000177  -0.0000015  -0.0000221
  119   0.0000123   0.0000100  -0.0000136  -0.0000036  -0.0000048   0.0000007
  120  -0.0000035   0.0000135  -0.0000406   0.0000033  -0.0000066  -0.0000058
  121  -0.0000764   0.0000396   0.0000789   0.0000101  -0.0000014  -0.0000131
  122   0.0000427  -0.0001269   0.0000304   0.0000147   0.0000113  -0.0000169
  123  -0.0000062   0.0000072  -0.0000277  -0.0000078   0.0000002   0.0000002
  124  -0.0000010   0.0000040  -0.0000100   0.0000043  -0.0000003  -0.0000034
  125  -0.0000045   0.0000084  -0.0000053   0.0000048  -0.0000019  -0.0000037
  126   0.0000057  -0.0000038  -0.0000051  -0.0000045   0.0000005   0.0000047
  127   0.0000987   0.0000271  -0.0001570  -0.0000319  -0.0000029   0.0000272
  128  -0.0000335   0.0001011  -0.0000254  -0.0000130  -0.0000099   0.0000177
  129   0.0000218   0.0000204  -0.0000472  -0.0000188  -0.0000007   0.0000231
  130  -0.0000264   0.0000259   0.0000137  -0.0000019  -0.0000019   0.0000021
  131   0.0000089  -0.0000192   0.0000026   0.0000021   0.0000020  -0.0000035
  132  -0.0000013  -0.0000021   0.0000062   0.0000036  -0.0000002  -0.0000065
  133  -0.0001316   0.0000965   0.0001082   0.0000103  -0.0000037  -0.0000046
  134   0.0000908  -0.0002128   0.0000209   0.0000063   0.0000104  -0.0000086
  135  -0.0000275   0.0000345   0.0000482   0.0000186  -0.0000004  -0.0000192
  136   0.0000068  -0.0000107  -0.0000080  -0.0000030  -0.0000011   0.0000041
  137  -0.0000022   0.0000045   0.0000039  -0.0000028   0.0000001   0.0000007
  138   0.0000026  -0.0000068  -0.0000036  -0.0000043  -0.0000009   0.0000055
  139   0.0002013  -0.0001793  -0.0001464  -0.0000160   0.0000075   0.0000091
  140   0.0000673   0.0000198  -0.0001011  -0.0000161  -0.0000079   0.0000221
  141   0.0000034  -0.0000117  -0.0000066  -0.0000063  -0.0000003   0.0000095
  142  -0.0000382   0.0000336   0.0000324   0.0000038  -0.0000023  -0.0000010
  143  -0.0000067  -0.0000136   0.0000156   0.0000040   0.0000023  -0.0000054
  144   0.0000135  -0.0000107  -0.0000137  -0.0000004   0.0000004  -0.0000008
  145   0.0002688  -0.0004273  -0.0000626  -0.0000090   0.0000027   0.0000180
  146  -0.0002548   0.0001570   0.0001654   0.0000208   0.0000082  -0.0000317
  147   0.0000387  -0.0001918  -0.0000168  -0.0000099   0.0000085  -0.0000030
  148  -0.0000140   0.0000653  -0.0000084   0.0000079   0.0000014  -0.0000085
  149  -0.0000171   0.0000647  -0.0000279   0.0000107   0.0000010  -0.0000074
  150   0.0000076  -0.0000117  -0.0000225  -0.0000062  -0.0000020   0.0000109
  151   0.0000114  -0.0000522  -0.0000419  -0.0000022   0.0000132  -0.0000074
  152   0.0000936   0.0000929  -0.0001259  -0.0000300  -0.0000142   0.0000384
  153   0.0000563  -0.0000109  -0.0001031  -0.0000268  -0.0000087   0.0000411
  154   0.0000107  -0.0000065   0.0000043   0.0000006  -0.0000008   0.0000009
  155  -0.0000362   0.0000236   0.0000184   0.0000004  -0.0000015   0.0000005
  156  -0.0000150   0.0000092   0.0000281   0.0000039  -0.0000021  -0.0000083
           31          32          33          34          35          36
    1  -0.0003726  -0.0002865   0.0000023  -0.0004869   0.0002162  -0.0001833
    2   0.0001466  -0.0003223   0.0000648  -0.0003237  -0.0000846  -0.0001833
    3  -0.0000350   0.0001615   0.0002852   0.0000748  -0.0003351   0.0000111
    4   0.0000989  -0.0000052   0.0000106   0.0000050  -0.0000208   0.0000092
    5   0.0000142  -0.0000150   0.0000363  -0.0000238   0.0000257  -0.0000313
    6   0.0000253  -0.0000068  -0.0001182  -0.0000025   0.0000400   0.0000452
    7  -0.0054891  -0.0014076   0.0016515   0.0005963   0.0013985  -0.0000948
    8   0.0015333  -0.0003725  -0.0004378  -0.0005430   0.0013424  -0.0005261
    9   0.0016015   0.0006830  -0.0018142   0.0005461   0.0001441   0.0002788
   10   0.0000246   0.0000254  -0.0001145   0.0000113  -0.0000304  -0.0000014
   11   0.0000251  -0.0002297   0.0001586   0.0000248   0.0000004   0.0001690
   12  -0.0002432  -0.0000947   0.0004162  -0.0000180  -0.0000007   0.0000501
   13  -0.0029535   0.0015426   0.0003332   0.0015265  -0.0014459   0.0006619
   14  -0.0037759   0.0005165   0.0010149   0.0006500  -0.0004643   0.0002320
   15   0.0002961  -0.0000145   0.0001601   0.0001363  -0.0000573   0.0001639
   16   0.0044993  -0.0074295   0.0003259  -0.0022407   0.0000501  -0.0013757
   17  -0.0313585  -0.0232928   0.0134583  -0.0011258   0.0016837  -0.0005849
   18  -0.0045722   0.0002761   0.0014105   0.0000283  -0.0007726   0.0001638
   19   0.0010877   0.0013131   0.0002116   0.0000207   0.0001607  -0.0000031
   20   0.0002564   0.0013814   0.0017011  -0.0000034  -0.0003210  -0.0004324
   21  -0.0002797  -0.0011366   0.0001444  -0.0000840   0.0006865   0.0002715
   22  -0.0012975   0.0018579  -0.0012217   0.0023875   0.0014725   0.0008182
   23  -0.0000063   0.0003307  -0.0007839   0.0003767  -0.0004734   0.0003285
   24  -0.0011923   0.0003967  -0.0000158   0.0004852   0.0000627  -0.0000899
   25  -0.0764474  -0.0105624   0.0024086  -0.0121581   0.0349653  -0.0040439
   26  -0.0052890  -0.1668336  -0.0224278   0.0116173  -0.0164737   0.0051507
   27   0.0040057  -0.0261968  -0.0824971  -0.0095630   0.0252563  -0.0001080
   28  -0.0003998   0.0013432   0.0020781   0.0001376  -0.0007395   0.0001554
   29   0.0026690  -0.0105240  -0.0359964  -0.0012813   0.0035248   0.0017559
   30  -0.0003396  -0.0016927  -0.0083047   0.0006572   0.0007616   0.0022912
   31   0.5521905   0.0601974  -0.0613974  -0.1570557   0.0207516  -0.0296187
   32   0.0601974   0.4585737   0.0025232   0.0489705  -0.0908397   0.0423484
   33  -0.0613974   0.0025232   0.5568205  -0.0644524   0.0426575  -0.1194298
   34  -0.1570557   0.0489705  -0.0644524   0.6088941   0.0487669  -0.0798168
   35   0.0207516  -0.0908397   0.0426575   0.0487669   0.1594002  -0.1405721
   36  -0.0296187   0.0423484  -0.1194298  -0.0798168  -0.1405721   0.2316149
   37  -0.2198989  -0.0950607   0.0714955  -0.0344411  -0.0043360   0.0029881
   38  -0.1011301  -0.1010569   0.0380375   0.0187558   0.0066688  -0.0035236
   39   0.0803755   0.0396638  -0.0834618  -0.0226696  -0.0061601   0.0066789
   40  -0.0577562   0.0049913   0.0395610  -0.0053630   0.0017625  -0.0355573
   41   0.0061337  -0.0616426  -0.0518610   0.0038628   0.0025708   0.0199552
   42   0.0352686  -0.0516029  -0.2688343  -0.0121351   0.0042031  -0.0202564
   43  -0.0049162   0.0099605  -0.0017727   0.0026268  -0.0030458   0.0011451
   44   0.0279187  -0.0119248   0.0163856   0.0037979  -0.0080738   0.0005849
   45   0.0030115   0.0032690   0.0010266   0.0013508  -0.0022950   0.0014105
   46  -0.0004519  -0.0019767   0.0007460   0.0007588   0.0004321  -0.0002945
   47   0.0012658   0.0008247  -0.0005099  -0.0003694   0.0001622  -0.0000165
   48   0.0001901  -0.0001744   0.0001726   0.0001316  -0.0002949   0.0000138
   49   0.0006759  -0.0010587  -0.0008601   0.0000067   0.0000974   0.0005811
   50  -0.0000241   0.0008788   0.0014856  -0.0002044  -0.0002110  -0.0004300
   51   0.0005461  -0.0015775  -0.0005592  -0.0000390   0.0003814   0.0007041
   52  -0.0045600  -0.0015050  -0.0021584  -0.0010125   0.0026431  -0.0006293
   53   0.0011840   0.0004902   0.0004771  -0.0005231   0.0001549  -0.0003355
   54  -0.0021971  -0.0008068  -0.0022024  -0.0011307   0.0016908   0.0001136
   55  -0.0000069  -0.0003014  -0.0002402  -0.0000919   0.0001629  -0.0000151
   56   0.0014376   0.0009562   0.0009048   0.0007178  -0.0012004   0.0002328
   57   0.0000245  -0.0001171   0.0005051  -0.0000045  -0.0000954  -0.0000298
   58  -0.0000040   0.0001266  -0.0000796   0.0000417  -0.0000713  -0.0000159
   59  -0.0002449  -0.0001562  -0.0000823   0.0000592   0.0000387   0.0002226
   60  -0.0000164   0.0000806   0.0004376   0.0000988  -0.0001635   0.0000492
   61  -0.0000361   0.0000971  -0.0000395   0.0003379   0.0000184   0.0000796
   62   0.0000866  -0.0001743   0.0000226  -0.0001068   0.0002278  -0.0000816
   63   0.0000005  -0.0000437  -0.0001176   0.0000009   0.0001144   0.0000006
   64  -0.0000261   0.0000250   0.0000151   0.0000212  -0.0000396   0.0000069
   65   0.0000192   0.0001388  -0.0000117   0.0001943  -0.0001326   0.0000689
   66  -0.0000046  -0.0000106   0.0000167  -0.0000236   0.0000081  -0.0000065
   67  -0.0000376  -0.0000507  -0.0000192  -0.0000575   0.0000257  -0.0000147
   68  -0.0000107   0.0001244   0.0000501   0.0000150  -0.0001647   0.0000268
   69  -0.0000151   0.0000670   0.0000592   0.0000390  -0.0000940   0.0000132
   70   0.0000400   0.0000238  -0.0000004   0.0000373  -0.0000074   0.0000115
   71  -0.0000344   0.0001076   0.0000034   0.0000730  -0.0001241   0.0000377
   72   0.0000010  -0.0000197  -0.0000177   0.0000019   0.0000332  -0.0000029
   73   0.0000017   0.0000049   0.0000138  -0.0000044  -0.0000099  -0.0000026
   74   0.0000170  -0.0000414   0.0000050  -0.0000326   0.0000445  -0.0000144
   75  -0.0000126  -0.0000009  -0.0000261   0.0000123   0.0000058   0.0000223
   76   0.0000570   0.0000835   0.0000081   0.0000924  -0.0000759   0.0000358
   77  -0.0000045  -0.0000655  -0.0000091  -0.0000573   0.0000682  -0.0000259
   78   0.0000027  -0.0000110   0.0000023  -0.0000140   0.0000043  -0.0000071
   79  -0.0000154  -0.0000594   0.0000016  -0.0001007   0.0000450  -0.0000425
   80  -0.0000579   0.0001042  -0.0000346   0.0000762  -0.0001013   0.0000509
   81   0.0000055  -0.0000138  -0.0000202  -0.0000244   0.0000284  -0.0000189
   82   0.0000221  -0.0000199   0.0000235   0.0000074   0.0000140   0.0000177
   83   0.0000335  -0.0000538   0.0000183  -0.0000353   0.0000541  -0.0000175
   84   0.0000452  -0.0000142  -0.0000047   0.0000243   0.0000194   0.0000109
   85   0.0000130   0.0000515  -0.0000295   0.0000678  -0.0000367   0.0000182
   86   0.0000091  -0.0000600   0.0000078  -0.0000516   0.0000599  -0.0000190
   87  -0.0000191  -0.0000356  -0.0000009  -0.0000410   0.0000322  -0.0000193
   88   0.0000244   0.0000113  -0.0000018   0.0000198  -0.0000056   0.0000095
   89  -0.0000494   0.0001047  -0.0000164   0.0000767  -0.0001127   0.0000351
   90  -0.0000052   0.0000004   0.0000122   0.0000038  -0.0000101   0.0000070
   91  -0.0284805  -0.0103133   0.0133113  -0.4036999  -0.1038022   0.1455612
   92   0.0184418   0.0029695  -0.0068136  -0.1334612  -0.0573678   0.0754559
   93  -0.0261293  -0.0054645   0.0060462   0.1867712   0.0742923  -0.1038228
   94  -0.0007733   0.0008840  -0.0000750   0.0006637  -0.0009038   0.0002794
   95   0.0009246  -0.0004175   0.0001547  -0.0007496   0.0004249  -0.0002135
   96   0.0000906  -0.0001554  -0.0001122  -0.0000583   0.0002088   0.0001275
   97   0.0002210  -0.0003540   0.0000493  -0.0002011   0.0004331  -0.0001228
   98  -0.0001923   0.0002135  -0.0001113   0.0002348  -0.0001709   0.0001119
   99   0.0002364  -0.0001749   0.0001131  -0.0002304   0.0000666  -0.0002654
  100  -0.0000641   0.0000405  -0.0000370   0.0000670  -0.0000044   0.0000544
  101  -0.0000516   0.0000259  -0.0000391   0.0000616  -0.0000085   0.0000507
  102  -0.0000809   0.0000529  -0.0000585   0.0000930  -0.0000189   0.0000789
  103   0.0022612  -0.0012121   0.0000078  -0.0013052   0.0012571  -0.0005288
  104  -0.0009845   0.0003455  -0.0000786   0.0007150  -0.0002575   0.0002362
  105   0.0007209  -0.0002211   0.0000235  -0.0003368   0.0000899  -0.0003939
  106  -0.0000566   0.0000100   0.0000205   0.0000190  -0.0000239   0.0000033
  107   0.0000714  -0.0000488  -0.0000187  -0.0000326   0.0000706   0.0000067
  108  -0.0001171   0.0000041  -0.0000373   0.0000716   0.0000446   0.0000878
  109  -0.0002581   0.0000628  -0.0002166   0.0003273   0.0000389   0.0001536
  110  -0.0013534   0.0010654  -0.0005953   0.0015236  -0.0011353   0.0004862
  111   0.0007333  -0.0003628   0.0007874  -0.0010254   0.0002090  -0.0006510
  112   0.0004107  -0.0002387   0.0002766  -0.0005192   0.0001467  -0.0001819
  113   0.0010451  -0.0008124   0.0005075  -0.0012144   0.0009230  -0.0003925
  114  -0.0003186   0.0001586  -0.0003377   0.0004502  -0.0000577   0.0003831
  115   0.0001580  -0.0000652   0.0001005  -0.0002195   0.0000316  -0.0000787
  116   0.0002959  -0.0002578   0.0000949  -0.0003283   0.0002929  -0.0000838
  117  -0.0005226   0.0002491  -0.0005789   0.0007465  -0.0001383   0.0004877
  118  -0.0000692   0.0000475   0.0000322   0.0000772  -0.0000447  -0.0000474
  119  -0.0000255   0.0000367   0.0000143   0.0000191  -0.0000697  -0.0000234
  120   0.0000951  -0.0000374   0.0001154  -0.0001362   0.0000220  -0.0000895
  121   0.0000001  -0.0000471  -0.0000427   0.0000563   0.0000860   0.0000066
  122  -0.0000481   0.0000109  -0.0000134   0.0000456  -0.0000000   0.0000213
  123  -0.0000192   0.0000128   0.0000143   0.0000152   0.0000131   0.0000103
  124   0.0000158  -0.0000041   0.0000174  -0.0000208  -0.0000058  -0.0000192
  125   0.0000167  -0.0000030   0.0000212  -0.0000215  -0.0000116  -0.0000287
  126  -0.0000214   0.0000141  -0.0000164   0.0000246  -0.0000100   0.0000217
  127  -0.0001216   0.0001890   0.0000089   0.0000645  -0.0002437   0.0000374
  128   0.0000993  -0.0000576   0.0000330  -0.0001143   0.0000610  -0.0000310
  129  -0.0000251   0.0000300  -0.0000256   0.0000149  -0.0000288   0.0000519
  130   0.0000105  -0.0000235  -0.0000095   0.0000038   0.0000366   0.0000058
  131  -0.0000264   0.0000192  -0.0000081   0.0000300  -0.0000198   0.0000095
  132  -0.0000071   0.0000091   0.0000057   0.0000095  -0.0000118  -0.0000114
  133   0.0001689  -0.0001658   0.0000009  -0.0001062   0.0001976  -0.0000353
  134  -0.0001626   0.0000445  -0.0000353   0.0001516  -0.0000154   0.0000597
  135   0.0000435  -0.0000245   0.0000041  -0.0000288   0.0000124  -0.0000455
  136  -0.0000096   0.0000019  -0.0000025   0.0000064   0.0000026   0.0000075
  137  -0.0000036   0.0000024  -0.0000086   0.0000093   0.0000018   0.0000099
  138  -0.0000105   0.0000005  -0.0000097   0.0000115   0.0000063   0.0000154
  139  -0.0002131   0.0002048   0.0000205   0.0001157  -0.0002456   0.0000434
  140   0.0000747  -0.0000117   0.0000809  -0.0001645  -0.0000227  -0.0000560
  141  -0.0000154  -0.0000012  -0.0000144   0.0000167   0.0000118   0.0000263
  142   0.0000563  -0.0000608   0.0000021  -0.0000434   0.0000718  -0.0000163
  143  -0.0000302   0.0000119  -0.0000178   0.0000475  -0.0000060   0.0000157
  144  -0.0000066   0.0000103   0.0000106  -0.0000035  -0.0000151  -0.0000052
  145  -0.0001820   0.0000311   0.0000513   0.0000245  -0.0000232   0.0000177
  146   0.0001154  -0.0000528  -0.0000655   0.0000574   0.0000875   0.0000111
  147  -0.0000668   0.0000018   0.0000317   0.0000373   0.0000199   0.0000097
  148   0.0000236   0.0000022   0.0000064  -0.0000153  -0.0000087  -0.0000156
  149   0.0000214   0.0000080   0.0000125  -0.0000173  -0.0000217  -0.0000199
  150  -0.0000124  -0.0000066  -0.0000105   0.0000048   0.0000158   0.0000177
  151  -0.0001273   0.0001382  -0.0000335   0.0001537  -0.0001478   0.0000588
  152   0.0000526  -0.0000073   0.0000598  -0.0001647  -0.0000229  -0.0000412
  153  -0.0000485   0.0000315  -0.0000052   0.0000060  -0.0000386   0.0000442
  154   0.0000189  -0.0000290   0.0000119  -0.0000330   0.0000337  -0.0000117
  155   0.0000053  -0.0000117  -0.0000145   0.0000193   0.0000182   0.0000102
  156   0.0000301  -0.0000258   0.0000094  -0.0000261   0.0000277  -0.0000233
           37          38          39          40          41          42
    1  -0.0000743  -0.0002694   0.0000748   0.0000372   0.0000277   0.0000104
    2   0.0000981   0.0001933  -0.0000516  -0.0000064   0.0001028  -0.0000253
    3   0.0000108  -0.0000242  -0.0000362   0.0000043  -0.0000552  -0.0000949
    4   0.0000103   0.0000183   0.0000046   0.0000088  -0.0000019  -0.0000064
    5   0.0000023  -0.0000082  -0.0000032   0.0000060  -0.0000390  -0.0000252
    6  -0.0000045   0.0000186   0.0000095  -0.0000086   0.0000497   0.0000503
    7   0.0000448  -0.0015506  -0.0000666   0.0000017   0.0001711  -0.0000554
    8   0.0003574   0.0009631  -0.0001161  -0.0001005  -0.0000899   0.0001570
    9  -0.0000403   0.0007138   0.0004569   0.0000111  -0.0000070   0.0004642
   10   0.0000065   0.0000327  -0.0000228  -0.0000244  -0.0000502   0.0000274
   11  -0.0000328  -0.0000564   0.0001320  -0.0000174   0.0002433   0.0002650
   12  -0.0000080  -0.0001208   0.0000144   0.0000318   0.0002240   0.0000055
   13   0.0000217  -0.0008090   0.0000077   0.0000928  -0.0001351  -0.0000744
   14  -0.0000368  -0.0012697  -0.0000825   0.0000969  -0.0000369  -0.0001730
   15   0.0000001   0.0000660  -0.0000079   0.0000227   0.0001485   0.0000571
   16   0.0006576   0.0026746   0.0003190   0.0002363   0.0012062   0.0000468
   17   0.0006245  -0.0064298  -0.0003291  -0.0000975   0.0021060   0.0008697
   18  -0.0003982  -0.0022017   0.0002999  -0.0012451  -0.0014673   0.0004970
   19   0.0000340   0.0002646  -0.0003186   0.0003326  -0.0003443  -0.0007352
   20   0.0000754   0.0001608  -0.0002397   0.0000884  -0.0005654  -0.0007497
   21  -0.0000350   0.0001177   0.0004244  -0.0000258   0.0007554   0.0004796
   22   0.0001147   0.0000362   0.0000186   0.0000511  -0.0002049   0.0001412
   23   0.0000804   0.0002417   0.0001033   0.0001083  -0.0000293   0.0000497
   24   0.0000798  -0.0001984  -0.0000129  -0.0000455   0.0000345  -0.0000113
   25   0.0015160  -0.0267225  -0.0049107   0.0013473   0.0050087   0.0020746
   26   0.0001068  -0.0167396  -0.0046375  -0.0011744  -0.0093257  -0.0016269
   27   0.0003483   0.0124687   0.0022035   0.0015312  -0.0324064  -0.0066991
   28   0.0001525  -0.0000404  -0.0005628   0.0005311   0.0004880  -0.0000316
   29  -0.0002769   0.0012728   0.0004220   0.0008650  -0.0061975  -0.0010453
   30  -0.0002804  -0.0004653   0.0006215  -0.0005889  -0.0009434   0.0008896
   31  -0.2198989  -0.1011301   0.0803755  -0.0577562   0.0061337   0.0352686
   32  -0.0950607  -0.1010569   0.0396638   0.0049913  -0.0616426  -0.0516029
   33   0.0714955   0.0380375  -0.0834618   0.0395610  -0.0518610  -0.2688343
   34  -0.0344411   0.0187558  -0.0226696  -0.0053630   0.0038628  -0.0121351
   35  -0.0043360   0.0066688  -0.0061601   0.0017625   0.0025708   0.0042031
   36   0.0029881  -0.0035236   0.0066789  -0.0355573   0.0199552  -0.0202564
   37   0.2542713   0.0988329  -0.0729534  -0.0016585  -0.0022114   0.0029246
   38   0.0988329   0.1107995  -0.0438714   0.0061907   0.0041133  -0.0028282
   39  -0.0729534  -0.0438714   0.0835994   0.0253555   0.0136355  -0.0094750
   40  -0.0016585   0.0061907   0.0253555   0.0597822  -0.0123438  -0.0280308
   41  -0.0022114   0.0041133   0.0136355  -0.0123438   0.0672897   0.0519239
   42   0.0029246  -0.0028282  -0.0094750  -0.0280308   0.0519239   0.3012366
   43   0.0007486  -0.0017514   0.0002243   0.0002610  -0.0012292  -0.0001757
   44   0.0006296   0.0012974   0.0003324  -0.0004086   0.0012449  -0.0001236
   45  -0.0000627   0.0001954   0.0001232   0.0006022  -0.0012768  -0.0001733
   46   0.0005448   0.0013403  -0.0002590   0.0000806   0.0000556  -0.0000738
   47  -0.0001270   0.0001724   0.0002610   0.0000092  -0.0000266  -0.0000116
   48   0.0002129  -0.0001357   0.0001973   0.0000575   0.0001205  -0.0000021
   49  -0.0000082   0.0000922   0.0002167  -0.0001656   0.0006609   0.0003094
   50  -0.0001313  -0.0000036   0.0000512   0.0003860   0.0000300  -0.0000806
   51  -0.0000049   0.0000205  -0.0001124  -0.0003975   0.0012369   0.0006368
   52   0.0003709   0.0002632  -0.0003019   0.0000398   0.0000693   0.0002263
   53  -0.0000854   0.0000255   0.0000451   0.0000606  -0.0001743  -0.0000567
   54  -0.0001330  -0.0002733  -0.0001255  -0.0000164   0.0002556   0.0006208
   55   0.0000228   0.0000432   0.0000036  -0.0000065   0.0000142   0.0000369
   56  -0.0000525   0.0000131   0.0000789  -0.0000082  -0.0000813  -0.0001748
   57   0.0000065  -0.0000056  -0.0000075   0.0000034   0.0001269   0.0000082
   58  -0.0000081  -0.0000260   0.0000123  -0.0000234  -0.0000518  -0.0000467
   59  -0.0000158  -0.0000076  -0.0000524  -0.0000361   0.0002107   0.0002878
   60   0.0000010  -0.0000106  -0.0000198  -0.0000791   0.0002158   0.0000040
   61   0.0000531   0.0001755  -0.0000455  -0.0000101  -0.0000190   0.0000007
   62  -0.0000025   0.0000432  -0.0000063  -0.0000087   0.0000046   0.0000002
   63   0.0000082   0.0000175   0.0000143  -0.0000071   0.0000035   0.0000303
   64   0.0000061  -0.0000133   0.0000015   0.0000021  -0.0000012  -0.0000041
   65   0.0000179   0.0000731  -0.0000160  -0.0000023  -0.0000103  -0.0000029
   66  -0.0000049  -0.0000122  -0.0000000  -0.0000009   0.0000022  -0.0000015
   67  -0.0000062  -0.0000177   0.0000043   0.0000015   0.0000111   0.0000065
   68  -0.0000183  -0.0000476   0.0000113   0.0000072   0.0000001  -0.0000123
   69  -0.0000057  -0.0000111  -0.0000002   0.0000064  -0.0000042  -0.0000162
   70   0.0000042   0.0000192  -0.0000030  -0.0000041  -0.0000062  -0.0000001
   71  -0.0000080  -0.0000129   0.0000042   0.0000049  -0.0000020  -0.0000036
   72   0.0000041   0.0000095  -0.0000018  -0.0000024   0.0000005   0.0000039
   73  -0.0000023  -0.0000048   0.0000026   0.0000031   0.0000014  -0.0000030
   74   0.0000021   0.0000026  -0.0000021  -0.0000016   0.0000003   0.0000004
   75   0.0000001   0.0000001  -0.0000019  -0.0000028   0.0000063   0.0000129
   76   0.0000064   0.0000262  -0.0000041  -0.0000039  -0.0000104  -0.0000040
   77   0.0000021  -0.0000043   0.0000009  -0.0000011   0.0000035   0.0000019
   78  -0.0000012  -0.0000014   0.0000023   0.0000016   0.0000010  -0.0000009
   79  -0.0000118  -0.0000365   0.0000096   0.0000004   0.0000051  -0.0000014
   80  -0.0000059  -0.0000137   0.0000075   0.0000061   0.0000062   0.0000124
   81   0.0000013  -0.0000034   0.0000022   0.0000025  -0.0000105  -0.0000047
   82   0.0000011   0.0000076  -0.0000073  -0.0000058   0.0000125   0.0000087
   83   0.0000041   0.0000093  -0.0000032  -0.0000036   0.0000063   0.0000024
   84   0.0000109   0.0000308  -0.0000090  -0.0000072   0.0000012   0.0000050
   85   0.0000096   0.0000277  -0.0000029   0.0000001  -0.0000138  -0.0000051
   86   0.0000016  -0.0000056  -0.0000010  -0.0000029   0.0000072   0.0000022
   87  -0.0000015  -0.0000108   0.0000028   0.0000018   0.0000017  -0.0000018
   88   0.0000022   0.0000141  -0.0000038  -0.0000023  -0.0000016  -0.0000004
   89  -0.0000066  -0.0000107   0.0000057   0.0000069  -0.0000055  -0.0000028
   90  -0.0000009  -0.0000024  -0.0000006  -0.0000005   0.0000085   0.0000036
   91  -0.0024508   0.0031995  -0.0044537   0.0022712  -0.0011624   0.0003260
   92   0.0015604  -0.0003606   0.0008174  -0.0003923   0.0003071   0.0007570
   93  -0.0041735   0.0017826  -0.0013712  -0.0011586  -0.0006805   0.0005365
   94  -0.0000327  -0.0002686   0.0000504   0.0000697  -0.0000320  -0.0000284
   95  -0.0000903   0.0001280   0.0000074  -0.0000041   0.0000630   0.0000031
   96  -0.0000088   0.0000371   0.0000103   0.0000174   0.0000330   0.0000671
   97   0.0000459   0.0001118  -0.0000363  -0.0000430  -0.0000081  -0.0000024
   98   0.0000174  -0.0000368   0.0000121   0.0000166  -0.0000075   0.0000161
   99   0.0000013   0.0000588  -0.0000162  -0.0000411   0.0000026  -0.0000518
  100   0.0000061  -0.0000091   0.0000045   0.0000069  -0.0000007   0.0000107
  101   0.0000082  -0.0000029   0.0000031   0.0000060  -0.0000055   0.0000112
  102   0.0000078  -0.0000110   0.0000067   0.0000105  -0.0000017   0.0000192
  103   0.0000011   0.0006268  -0.0000449  -0.0000906   0.0000947   0.0000590
  104   0.0000910  -0.0001335  -0.0000231  -0.0000027  -0.0000800  -0.0000060
  105   0.0000208   0.0002090  -0.0000151  -0.0000564  -0.0000372  -0.0000756
  106   0.0000012  -0.0000154  -0.0000005   0.0000007   0.0000058  -0.0000032
  107   0.0000035   0.0000261   0.0000005   0.0000005   0.0000038   0.0000104
  108   0.0000056  -0.0000182   0.0000006   0.0000083   0.0000065   0.0000256
  109   0.0000808   0.0000154  -0.0000015  -0.0000102  -0.0000305   0.0000554
  110   0.0001725  -0.0001864   0.0000540   0.0000364  -0.0000843   0.0000737
  111  -0.0001611   0.0000011  -0.0000574  -0.0000563   0.0000377  -0.0002298
  112  -0.0001091   0.0000176  -0.0000146   0.0000016   0.0000368  -0.0000508
  113  -0.0001341   0.0001337  -0.0000442  -0.0000307   0.0000584  -0.0000723
  114   0.0000587  -0.0000099   0.0000281   0.0000436  -0.0000187   0.0001160
  115  -0.0000521  -0.0000092   0.0000075   0.0000094   0.0000193  -0.0000229
  116  -0.0000321   0.0000480  -0.0000097  -0.0000077   0.0000198  -0.0000022
  117   0.0001171   0.0000015   0.0000393   0.0000411  -0.0000285   0.0001743
  118   0.0000267  -0.0000007  -0.0000142  -0.0000194  -0.0000127  -0.0000254
  119  -0.0000040  -0.0000069  -0.0000001  -0.0000013   0.0000045  -0.0000113
  120  -0.0000219  -0.0000021  -0.0000059  -0.0000052   0.0000064  -0.0000357
  121   0.0000372   0.0000336  -0.0000086  -0.0000106  -0.0000064   0.0000092
  122   0.0000076   0.0000020  -0.0000021  -0.0000001  -0.0000056   0.0000018
  123   0.0000047  -0.0000058  -0.0000004   0.0000019  -0.0000033  -0.0000053
  124  -0.0000037  -0.0000008  -0.0000010  -0.0000019  -0.0000002  -0.0000059
  125  -0.0000029  -0.0000005  -0.0000015  -0.0000034   0.0000006  -0.0000088
  126   0.0000010  -0.0000024   0.0000010   0.0000022  -0.0000004   0.0000063
  127  -0.0000388  -0.0000683   0.0000184   0.0000215   0.0000027  -0.0000120
  128  -0.0000164   0.0000027   0.0000014   0.0000012   0.0000096  -0.0000025
  129  -0.0000127  -0.0000143   0.0000063   0.0000103   0.0000045   0.0000158
  130   0.0000085   0.0000095  -0.0000029  -0.0000021   0.0000001   0.0000051
  131   0.0000033  -0.0000018  -0.0000000   0.0000001  -0.0000025   0.0000007
  132   0.0000031   0.0000000  -0.0000006  -0.0000010  -0.0000017  -0.0000062
  133   0.0000156   0.0000632  -0.0000118  -0.0000132   0.0000055   0.0000118
  134   0.0000300  -0.0000111  -0.0000072  -0.0000032  -0.0000122   0.0000102
  135   0.0000045   0.0000140  -0.0000006  -0.0000037  -0.0000018  -0.0000090
  136   0.0000005  -0.0000022  -0.0000003   0.0000003   0.0000008   0.0000023
  137   0.0000007   0.0000013   0.0000004   0.0000012  -0.0000002   0.0000026
  138   0.0000013  -0.0000004  -0.0000002   0.0000013   0.0000009   0.0000048
  139  -0.0000262  -0.0000828   0.0000139   0.0000183  -0.0000058  -0.0000176
  140  -0.0000468  -0.0000378   0.0000096   0.0000094   0.0000135  -0.0000185
  141   0.0000023  -0.0000004  -0.0000011   0.0000010   0.0000009   0.0000093
  142   0.0000050   0.0000177  -0.0000041  -0.0000048   0.0000020   0.0000034
  143   0.0000110   0.0000065  -0.0000023  -0.0000019  -0.0000035   0.0000038
  144  -0.0000035  -0.0000062   0.0000007   0.0000012  -0.0000002  -0.0000042
  145  -0.0000082  -0.0000677  -0.0000033   0.0000049  -0.0000007  -0.0000065
  146   0.0000364   0.0000879  -0.0000105  -0.0000113  -0.0000081   0.0000127
  147   0.0000079  -0.0000054  -0.0000043   0.0000008  -0.0000049  -0.0000076
  148  -0.0000015   0.0000032   0.0000007  -0.0000010  -0.0000021  -0.0000047
  149  -0.0000036  -0.0000005   0.0000006  -0.0000005  -0.0000012  -0.0000072
  150   0.0000002  -0.0000023  -0.0000003   0.0000006   0.0000023   0.0000077
  151   0.0000063  -0.0000162   0.0000045   0.0000086  -0.0000111  -0.0000011
  152  -0.0000486  -0.0000542   0.0000145   0.0000124   0.0000178  -0.0000106
  153  -0.0000137  -0.0000293   0.0000045   0.0000084   0.0000096   0.0000136
  154  -0.0000015  -0.0000007  -0.0000009  -0.0000022   0.0000016  -0.0000008
  155   0.0000091   0.0000133  -0.0000029  -0.0000014  -0.0000007   0.0000057
  156   0.0000013   0.0000074  -0.0000020  -0.0000035  -0.0000009  -0.0000051
           43          44          45          46          47          48
    1   0.0030232  -0.0051060  -0.0012252   0.0008641   0.0027768   0.0000142
    2  -0.0280845  -0.0208450   0.0121485   0.0006788  -0.0059132  -0.0004235
    3  -0.0042370  -0.0000183   0.0018596  -0.0000799  -0.0022416   0.0001988
    4   0.0013342   0.0013594  -0.0000459  -0.0000174   0.0003369  -0.0003725
    5   0.0003495   0.0006997   0.0009099   0.0000322   0.0002151  -0.0001924
    6  -0.0006196  -0.0004179   0.0002095  -0.0000065   0.0000494   0.0004414
    7   0.0014874  -0.0005756  -0.0009603   0.0003670   0.0008088   0.0000656
    8  -0.0006875   0.0009925  -0.0009101   0.0011115  -0.0004042   0.0002802
    9  -0.0008274  -0.0008731   0.0000569  -0.0000252   0.0002403  -0.0000313
   10  -0.0001911  -0.0000375  -0.0000028  -0.0000233  -0.0000913   0.0000007
   11  -0.0000382  -0.0001438   0.0000125  -0.0000861   0.0000207  -0.0000209
   12  -0.0001049  -0.0000241   0.0001734  -0.0000364  -0.0000593  -0.0000001
   13   0.0007681   0.0008123   0.0003501  -0.0002326  -0.0004307   0.0000867
   14   0.0008546  -0.0003040   0.0002604  -0.0003637   0.0001835  -0.0000583
   15   0.0001305   0.0003931  -0.0000570   0.0000477  -0.0001191   0.0000615
   16  -0.0346802  -0.0119567   0.0077827  -0.0034157   0.0019837  -0.0019292
   17   0.0080457   0.0073286  -0.0051062   0.0031979  -0.0008674   0.0013071
   18  -0.0118439  -0.0073382   0.0062662  -0.0041084   0.0011180  -0.0009949
   19   0.0013372   0.0005467   0.0012040   0.0003425  -0.0001357  -0.0003433
   20   0.0009537   0.0001458  -0.0001720   0.0001932  -0.0001103  -0.0000374
   21  -0.0010178  -0.0001905   0.0004277   0.0000082   0.0001017   0.0003524
   22  -0.0029086  -0.0036284   0.0032995  -0.0014323   0.0006879  -0.0006774
   23  -0.0025344  -0.0019802   0.0015588  -0.0011097   0.0004388  -0.0001859
   24   0.0014002   0.0012776  -0.0002949   0.0004635   0.0000396   0.0004809
   25  -0.1413306   0.0262989  -0.0353265  -0.0227540   0.0099426  -0.0133066
   26   0.0233689  -0.0896402   0.0122465  -0.0110429   0.0048908  -0.0068912
   27  -0.0352424   0.0148995  -0.1006647   0.0113551  -0.0057646   0.0054380
   28  -0.0005343  -0.0035312  -0.0287329   0.0009036  -0.0005346   0.0003577
   29  -0.0000460   0.0009613   0.0123480  -0.0003284   0.0003499  -0.0005991
   30  -0.0007575  -0.0018654  -0.0152118  -0.0004077  -0.0001304   0.0006779
   31  -0.0049162   0.0279187   0.0030115  -0.0004519   0.0012658   0.0001901
   32   0.0099605  -0.0119248   0.0032690  -0.0019767   0.0008247  -0.0001744
   33  -0.0017727   0.0163856   0.0010266   0.0007460  -0.0005099   0.0001726
   34   0.0026268   0.0037979   0.0013508   0.0007588  -0.0003694   0.0001316
   35  -0.0030458  -0.0080738  -0.0022950   0.0004321   0.0001622  -0.0002949
   36   0.0011451   0.0005849   0.0014105  -0.0002945  -0.0000165   0.0000138
   37   0.0007486   0.0006296  -0.0000627   0.0005448  -0.0001270   0.0002129
   38  -0.0017514   0.0012974   0.0001954   0.0013403   0.0001724  -0.0001357
   39   0.0002243   0.0003324   0.0001232  -0.0002590   0.0002610   0.0001973
   40   0.0002610  -0.0004086   0.0006022   0.0000806   0.0000092   0.0000575
   41  -0.0012292   0.0012449  -0.0012768   0.0000556  -0.0000266   0.0001205
   42  -0.0001757  -0.0001236  -0.0001733  -0.0000738  -0.0000116  -0.0000021
   43   0.5226878   0.0483983  -0.0425214  -0.2139310  -0.0893353   0.0799894
   44   0.0483983   0.4704099   0.0042826  -0.0897242  -0.0944592   0.0422786
   45  -0.0425214   0.0042826   0.5570777   0.0787351   0.0416512  -0.0869152
   46  -0.2139310  -0.0897242   0.0787351   0.2347850   0.0966293  -0.0853167
   47  -0.0893353  -0.0944592   0.0416512   0.0966293   0.1058380  -0.0465192
   48   0.0799894   0.0422786  -0.0869152  -0.0853167  -0.0465192   0.0902629
   49  -0.0492241  -0.0000936   0.0079567  -0.0005413   0.0058430   0.0257242
   50  -0.0000291  -0.0568749  -0.0482008   0.0001541   0.0029639   0.0139717
   51   0.0074409  -0.0494906  -0.2813087   0.0008990  -0.0021247  -0.0122210
   52  -0.0789681   0.0062606   0.0007653   0.0030414  -0.0275759  -0.0044001
   53   0.0057683  -0.1764686  -0.0149452   0.0017971  -0.0156849  -0.0031168
   54   0.0015532  -0.0160784  -0.0801221  -0.0014160   0.0134383   0.0010514
   55  -0.0010567   0.0005901  -0.0004225   0.0005952   0.0003500   0.0000890
   56   0.0275566  -0.0126378   0.0164926  -0.0004667   0.0009468   0.0005563
   57   0.0052990  -0.0026645   0.0020317  -0.0000962   0.0005579  -0.0001030
   58  -0.0008241   0.0003271   0.0015196   0.0001607  -0.0001349  -0.0004724
   59   0.0040563  -0.0101121  -0.0337892  -0.0003728   0.0013209   0.0002934
   60   0.0000357  -0.0017736  -0.0049791  -0.0004043  -0.0005329   0.0005699
   61  -0.0056566  -0.0015870   0.0027244   0.0000748  -0.0021155  -0.0000163
   62  -0.0010729   0.0008946   0.0005509   0.0002487  -0.0001000  -0.0002076
   63   0.0017777   0.0003732  -0.0014073   0.0000462   0.0006594   0.0003844
   64   0.0000894   0.0001203   0.0000734   0.0000298   0.0000413   0.0000065
   65  -0.0019115  -0.0003855   0.0009367   0.0000246  -0.0008066  -0.0000314
   66   0.0000260  -0.0000812   0.0001670  -0.0000269  -0.0000266  -0.0000210
   67  -0.0006501  -0.0001945  -0.0000349  -0.0000007  -0.0001695   0.0000177
   68   0.0004245   0.0003096   0.0001050  -0.0000526   0.0000463  -0.0000054
   69  -0.0001179  -0.0000309   0.0003901  -0.0000267  -0.0001224  -0.0000229
   70   0.0003441   0.0000922   0.0001140   0.0000095   0.0000590  -0.0000030
   71   0.0000395   0.0000419   0.0000870  -0.0000259  -0.0000563   0.0000136
   72   0.0000041  -0.0000338  -0.0000791   0.0000137   0.0000258   0.0000071
   73   0.0000512   0.0000224   0.0000440  -0.0000077   0.0000037   0.0000000
   74   0.0000003  -0.0000357  -0.0000006   0.0000068   0.0000161  -0.0000117
   75   0.0000135  -0.0000025  -0.0000641   0.0000029   0.0000150   0.0000069
   76   0.0006249   0.0001922   0.0001875   0.0000018   0.0000954  -0.0000023
   77  -0.0001038  -0.0000333  -0.0001514   0.0000097   0.0000367   0.0000008
   78  -0.0000369   0.0000134  -0.0000611  -0.0000017  -0.0000060   0.0000090
   79  -0.0002314  -0.0002325   0.0003775  -0.0000226  -0.0000518  -0.0000097
   80   0.0001457   0.0001851  -0.0005698  -0.0000441  -0.0000073   0.0001396
   81   0.0005952   0.0001918  -0.0002023   0.0000068   0.0002009  -0.0000093
   82   0.0000233  -0.0000021   0.0000692  -0.0000017  -0.0000156  -0.0000023
   83   0.0000090  -0.0000295   0.0000662   0.0000100   0.0000121  -0.0000110
   84  -0.0000653   0.0000175   0.0000256   0.0000222  -0.0000326   0.0000020
   85   0.0002294   0.0001917  -0.0005687   0.0000177   0.0000863   0.0000251
   86   0.0000565  -0.0000411   0.0001027   0.0000057   0.0000312  -0.0000157
   87  -0.0002442  -0.0000773   0.0002411   0.0000049  -0.0000607  -0.0000139
   88   0.0001036   0.0000970  -0.0003049   0.0000075   0.0000415   0.0000070
   89  -0.0000313   0.0000181  -0.0001157  -0.0000170  -0.0000458   0.0000310
   90  -0.0001472  -0.0000958   0.0001774  -0.0000082  -0.0000792   0.0000331
   91  -0.0003149  -0.0004191  -0.0000431   0.0001694   0.0000062  -0.0000322
   92  -0.0001404  -0.0007033   0.0003194  -0.0003402   0.0000332  -0.0000600
   93   0.0001192   0.0001175   0.0001663   0.0000596  -0.0000432  -0.0000388
   94  -0.0001692  -0.0003097   0.0003946  -0.0003367  -0.0000562  -0.0000288
   95  -0.0002055  -0.0003187   0.0001455  -0.0000882   0.0001661  -0.0000659
   96   0.0000588   0.0000851  -0.0001052   0.0000549  -0.0000079   0.0000129
   97   0.0000744   0.0001720  -0.0001565   0.0001757  -0.0000011   0.0000026
   98  -0.0000639  -0.0000964   0.0000448  -0.0000559   0.0000085  -0.0000098
   99   0.0000319   0.0000310  -0.0000621   0.0000591   0.0000241   0.0000001
  100   0.0000029   0.0000053  -0.0000057  -0.0000011  -0.0000051   0.0000019
  101   0.0000032   0.0000097  -0.0000123   0.0000053  -0.0000043   0.0000020
  102  -0.0000042  -0.0000052  -0.0000024  -0.0000064  -0.0000047   0.0000011
  103  -0.0003140  -0.0001282  -0.0002425   0.0002934   0.0002456  -0.0000795
  104   0.0003062   0.0005598  -0.0001847   0.0001581  -0.0001967   0.0000760
  105  -0.0001545  -0.0001468  -0.0001762   0.0000914   0.0000864  -0.0000064
  106   0.0000028   0.0000176  -0.0000007   0.0000015  -0.0000148   0.0000040
  107  -0.0000020   0.0000234  -0.0000328   0.0000248   0.0000057  -0.0000008
  108   0.0000421   0.0000555  -0.0000203   0.0000142  -0.0000250   0.0000090
  109   0.0000021   0.0000592  -0.0001048   0.0000762  -0.0000067   0.0000048
  110  -0.0001020  -0.0001183   0.0000277  -0.0000941  -0.0000643   0.0000155
  111   0.0000355   0.0000027   0.0002175  -0.0000799  -0.0000008  -0.0000138
  112   0.0000202  -0.0000124   0.0000728  -0.0000468   0.0000070  -0.0000027
  113   0.0000851   0.0000998  -0.0000065   0.0000673   0.0000420  -0.0000120
  114  -0.0000138  -0.0000003  -0.0000736   0.0000208  -0.0000056   0.0000054
  115   0.0000172  -0.0000154   0.0000416  -0.0000403  -0.0000027   0.0000048
  116   0.0000258   0.0000311  -0.0000249   0.0000312   0.0000174  -0.0000030
  117  -0.0000278  -0.0000053  -0.0001586   0.0000599   0.0000032   0.0000085
  118  -0.0000119   0.0000061   0.0000021   0.0000168   0.0000008  -0.0000053
  119  -0.0000038  -0.0000088   0.0000078  -0.0000101  -0.0000026   0.0000018
  120   0.0000049   0.0000010   0.0000341  -0.0000127  -0.0000016  -0.0000007
  121  -0.0000181   0.0000114  -0.0000377   0.0000483   0.0000170  -0.0000080
  122   0.0000090   0.0000424  -0.0000233   0.0000185  -0.0000165   0.0000082
  123  -0.0000095  -0.0000025   0.0000248  -0.0000033  -0.0000002  -0.0000042
  124   0.0000015  -0.0000025   0.0000055  -0.0000029   0.0000006  -0.0000006
  125   0.0000003  -0.0000036   0.0000067  -0.0000027   0.0000013  -0.0000008
  126  -0.0000024  -0.0000008  -0.0000015  -0.0000019  -0.0000024   0.0000010
  127  -0.0000126  -0.0000502   0.0000818  -0.0000922  -0.0000302   0.0000088
  128   0.0000026  -0.0000303   0.0000186  -0.0000152   0.0000163  -0.0000065
  129  -0.0000040  -0.0000151   0.0000101  -0.0000234  -0.0000056   0.0000017
  130  -0.0000034  -0.0000042  -0.0000078   0.0000114   0.0000096  -0.0000047
  131  -0.0000021   0.0000050  -0.0000013   0.0000015  -0.0000037   0.0000014
  132  -0.0000003   0.0000004   0.0000027   0.0000014   0.0000001  -0.0000001
  133  -0.0000095   0.0000112  -0.0000530   0.0000581   0.0000286  -0.0000100
  134   0.0000252   0.0000511  -0.0000266   0.0000307  -0.0000065   0.0000003
  135   0.0000066  -0.0000049  -0.0000176   0.0000112   0.0000097  -0.0000001
  136   0.0000007   0.0000023   0.0000006   0.0000004  -0.0000012   0.0000005
  137  -0.0000014   0.0000007  -0.0000018   0.0000013  -0.0000002   0.0000005
  138  -0.0000004   0.0000014  -0.0000031   0.0000013  -0.0000004   0.0000001
  139   0.0000160   0.0000022   0.0000695  -0.0000744  -0.0000458   0.0000140
  140   0.0000265  -0.0000350   0.0000539  -0.0000592   0.0000001   0.0000005
  141  -0.0000003   0.0000033  -0.0000032   0.0000023  -0.0000003  -0.0000012
  142   0.0000034  -0.0000019  -0.0000156   0.0000179   0.0000154  -0.0000050
  143  -0.0000068   0.0000093  -0.0000098   0.0000124  -0.0000020   0.0000003
  144   0.0000014  -0.0000005   0.0000087  -0.0000065  -0.0000025   0.0000007
  145   0.0001142   0.0000755   0.0000084  -0.0000107  -0.0000077   0.0000043
  146  -0.0000783   0.0000382  -0.0000627   0.0000722  -0.0000203   0.0000066
  147   0.0000206   0.0000645   0.0000063   0.0000221  -0.0000232   0.0000016
  148  -0.0000041  -0.0000144   0.0000057  -0.0000046   0.0000084  -0.0000024
  149  -0.0000111  -0.0000189   0.0000202  -0.0000101   0.0000030  -0.0000033
  150   0.0000002  -0.0000048  -0.0000013  -0.0000012   0.0000016  -0.0000011
  151  -0.0000450   0.0000223   0.0000269  -0.0000146  -0.0000502   0.0000116
  152   0.0000501  -0.0000815   0.0000628  -0.0000779   0.0000298  -0.0000081
  153  -0.0000163  -0.0000240   0.0000381  -0.0000345  -0.0000155  -0.0000003
  154   0.0000098  -0.0000046  -0.0000009   0.0000023   0.0000081  -0.0000022
  155  -0.0000051   0.0000033  -0.0000114   0.0000134   0.0000052  -0.0000030
  156   0.0000093  -0.0000030  -0.0000079   0.0000085   0.0000125  -0.0000021
           49          50          51          52          53          54
    1   0.0001760   0.0008654   0.0000529  -0.1386502  -0.0280281   0.0241773
    2  -0.0004846   0.0016698   0.0006225  -0.0262965  -0.0956854   0.0118463
    3  -0.0007842  -0.0014503   0.0001653   0.0252207   0.0148323  -0.0921704
    4   0.0000534  -0.0006686  -0.0007135  -0.0050082   0.0035299   0.0292182
    5  -0.0000736  -0.0004883  -0.0003123  -0.0021874   0.0014393   0.0156483
    6  -0.0001449   0.0007702   0.0004180   0.0027147  -0.0013724  -0.0124012
    7  -0.0002788   0.0000354   0.0001333  -0.0302143   0.0017076  -0.0076244
    8   0.0000201  -0.0002392   0.0001613  -0.0120796   0.0075826  -0.0082932
    9  -0.0001528  -0.0000336   0.0001294   0.0093397  -0.0066350   0.0062298
   10   0.0000023   0.0001171   0.0001167   0.0019712   0.0002092  -0.0006969
   11   0.0001043  -0.0000198   0.0001372  -0.0004599   0.0001819  -0.0003788
   12   0.0001276   0.0001361   0.0000320   0.0005648   0.0001618  -0.0001912
   13   0.0000634  -0.0000937  -0.0003060  -0.0046013   0.0061946  -0.0054806
   14  -0.0000543   0.0000849  -0.0001307   0.0017449  -0.0002226   0.0007822
   15   0.0000892   0.0000360   0.0000499  -0.0026312   0.0015746  -0.0016013
   16   0.0018954  -0.0005636   0.0010777   0.0014806  -0.0007560   0.0009155
   17  -0.0001266   0.0001328   0.0000047   0.0002478   0.0007931  -0.0004563
   18  -0.0011081  -0.0004397   0.0003282   0.0007908  -0.0006941   0.0002971
   19  -0.0000188   0.0001960  -0.0004748  -0.0002182   0.0000578  -0.0000588
   20   0.0000702   0.0002387  -0.0003250   0.0000339  -0.0002010   0.0000655
   21   0.0008694  -0.0001955   0.0008094   0.0001766   0.0000187   0.0001571
   22   0.0002374  -0.0001058  -0.0000328   0.0004001  -0.0004053  -0.0000637
   23   0.0002244  -0.0001098   0.0001524  -0.0004469  -0.0002420   0.0000929
   24   0.0003791  -0.0000059   0.0003758  -0.0000610   0.0000823  -0.0000983
   25  -0.0002176  -0.0002489  -0.0005873  -0.0033145   0.0082139  -0.0011775
   26  -0.0051622   0.0019573  -0.0012719   0.0320494  -0.0171635   0.0167733
   27  -0.0280181   0.0130381  -0.0167675   0.0035274   0.0014869   0.0025581
   28  -0.0040769   0.0023642  -0.0029440   0.0011929  -0.0013749  -0.0000501
   29   0.0020641  -0.0005507   0.0011375  -0.0006187   0.0011220   0.0009988
   30  -0.0024449   0.0008918   0.0000230   0.0009922  -0.0009302   0.0002488
   31   0.0006759  -0.0000241   0.0005461  -0.0045600   0.0011840  -0.0021971
   32  -0.0010587   0.0008788  -0.0015775  -0.0015050   0.0004902  -0.0008068
   33  -0.0008601   0.0014856  -0.0005592  -0.0021584   0.0004771  -0.0022024
   34   0.0000067  -0.0002044  -0.0000390  -0.0010125  -0.0005231  -0.0011307
   35   0.0000974  -0.0002110   0.0003814   0.0026431   0.0001549   0.0016908
   36   0.0005811  -0.0004300   0.0007041  -0.0006293  -0.0003355   0.0001136
   37  -0.0000082  -0.0001313  -0.0000049   0.0003709  -0.0000854  -0.0001330
   38   0.0000922  -0.0000036   0.0000205   0.0002632   0.0000255  -0.0002733
   39   0.0002167   0.0000512  -0.0001124  -0.0003019   0.0000451  -0.0001255
   40  -0.0001656   0.0003860  -0.0003975   0.0000398   0.0000606  -0.0000164
   41   0.0006609   0.0000300   0.0012369   0.0000693  -0.0001743   0.0002556
   42   0.0003094  -0.0000806   0.0006368   0.0002263  -0.0000567   0.0006208
   43  -0.0492241  -0.0000291   0.0074409  -0.0789681   0.0057683   0.0015532
   44  -0.0000936  -0.0568749  -0.0494906   0.0062606  -0.1764686  -0.0160784
   45   0.0079567  -0.0482008  -0.2813087   0.0007653  -0.0149452  -0.0801221
   46  -0.0005413   0.0001541   0.0008990   0.0030414   0.0017971  -0.0014160
   47   0.0058430   0.0029639  -0.0021247  -0.0275759  -0.0156849   0.0134383
   48   0.0257242   0.0139717  -0.0122210  -0.0044001  -0.0031168   0.0010514
   49   0.0511342  -0.0039630  -0.0059270  -0.0006031   0.0009891   0.0030904
   50  -0.0039630   0.0648593   0.0541146   0.0014222  -0.0091808  -0.0336560
   51  -0.0059270   0.0541146   0.3092707   0.0007420  -0.0013530  -0.0042027
   52  -0.0006031   0.0014222   0.0007420   0.5236157  -0.0486819   0.0380623
   53   0.0009891  -0.0091808  -0.0013530  -0.0486819   0.4559633   0.0030026
   54   0.0030904  -0.0336560  -0.0042027   0.0380623   0.0030026   0.5698828
   55   0.0000826   0.0002621   0.0003345  -0.2163267   0.0701701  -0.1002279
   56  -0.0000240   0.0013893  -0.0004632   0.0701671  -0.0737811   0.0406532
   57   0.0003760   0.0003375   0.0006123  -0.1011977   0.0413776  -0.1076404
   58   0.0008695   0.0001387   0.0001632  -0.0537654   0.0069871   0.0293147
   59   0.0008999  -0.0064671  -0.0007630   0.0069163  -0.0551625  -0.0441323
   60  -0.0002213  -0.0007824   0.0013355   0.0289450  -0.0444254  -0.2841405
   61  -0.0000023   0.0002739  -0.0001166   0.0045591  -0.0268812  -0.0040548
   62  -0.0000420  -0.0000418  -0.0000595  -0.0056805  -0.0180426   0.0009746
   63   0.0000574   0.0002185   0.0003045  -0.0016889   0.0109428   0.0016145
   64  -0.0000038  -0.0000117  -0.0000066   0.0005398   0.0007381  -0.0005937
   65   0.0000146   0.0000144  -0.0000679   0.0031009  -0.0058699  -0.0018296
   66  -0.0000154   0.0000455   0.0000085  -0.0000184  -0.0002960   0.0005154
   67   0.0000127   0.0000672   0.0000446   0.0017069  -0.0002167   0.0005132
   68   0.0000064   0.0000000  -0.0000364  -0.0000016   0.0001220   0.0001075
   69   0.0000098  -0.0000473  -0.0000603  -0.0000152  -0.0003232  -0.0002598
   70  -0.0000133  -0.0000052  -0.0000109  -0.0007335  -0.0002447  -0.0001332
   71   0.0000065   0.0000184  -0.0000059   0.0001450   0.0003332  -0.0002635
   72  -0.0000086   0.0000271   0.0000222  -0.0001911  -0.0000403   0.0001879
   73   0.0000197  -0.0000202  -0.0000194   0.0000233  -0.0000266  -0.0000008
   74  -0.0000014  -0.0000307  -0.0000056  -0.0000436  -0.0000977  -0.0001109
   75  -0.0000149   0.0000817   0.0000519   0.0000476   0.0003358   0.0000047
   76  -0.0000143  -0.0000330  -0.0000341  -0.0008850  -0.0002526  -0.0002888
   77   0.0000070  -0.0000063   0.0000132   0.0001902  -0.0005960   0.0004426
   78   0.0000223  -0.0000394  -0.0000176   0.0003156   0.0003042   0.0001682
   79  -0.0000691   0.0002201   0.0001200   0.0002245   0.0002790  -0.0018128
   80   0.0000202  -0.0001015   0.0001290   0.0005403   0.0000468  -0.0000203
   81   0.0000025  -0.0000975  -0.0000538  -0.0004622   0.0003714   0.0010596
   82  -0.0000065   0.0000238   0.0000197   0.0000751  -0.0001084  -0.0003223
   83  -0.0000051   0.0000268   0.0000059  -0.0000385  -0.0000311  -0.0000959
   84  -0.0000048   0.0000132   0.0000099   0.0000424  -0.0002658  -0.0000076
   85   0.0000391  -0.0002417  -0.0000784  -0.0000871  -0.0006106   0.0011203
   86  -0.0000100   0.0000767   0.0000162  -0.0001298  -0.0004790  -0.0002886
   87   0.0000043   0.0001362   0.0000095   0.0000517  -0.0002358   0.0000379
   88   0.0000107  -0.0001428  -0.0000261   0.0000122  -0.0003048   0.0004508
   89   0.0000210  -0.0000559  -0.0000009   0.0003001   0.0003126   0.0001744
   90  -0.0000108   0.0001035   0.0000690   0.0005261   0.0004758  -0.0006076
   91  -0.0000124  -0.0000010  -0.0000206   0.0002348   0.0000245   0.0000158
   92  -0.0000320   0.0000617  -0.0001128   0.0000828  -0.0000071   0.0000324
   93  -0.0000726  -0.0000008  -0.0001136  -0.0000183  -0.0000083  -0.0000717
   94   0.0000600   0.0000180  -0.0000854  -0.0001289   0.0004072  -0.0004964
   95  -0.0000054   0.0000084   0.0000517   0.0001069  -0.0004242   0.0002203
   96   0.0000071   0.0000100   0.0000493  -0.0000765  -0.0000168  -0.0000732
   97  -0.0000365  -0.0000171   0.0000233  -0.0000413  -0.0000780   0.0000667
   98   0.0000118   0.0000070  -0.0000019   0.0000677  -0.0000380   0.0000493
   99  -0.0000205  -0.0000012  -0.0000040   0.0000323  -0.0001014   0.0001179
  100   0.0000027   0.0000001   0.0000014  -0.0000023   0.0000168  -0.0000067
  101   0.0000005  -0.0000013   0.0000005  -0.0000013   0.0000104   0.0000018
  102   0.0000046   0.0000014   0.0000040   0.0000009   0.0000145  -0.0000111
  103  -0.0000611  -0.0000346   0.0001541  -0.0000911  -0.0001718  -0.0001648
  104  -0.0000160  -0.0000314  -0.0000829  -0.0006393   0.0010234  -0.0005958
  105  -0.0000441  -0.0000075  -0.0000107   0.0010106  -0.0006516   0.0014057
  106   0.0000076   0.0000064  -0.0000010  -0.0000240   0.0000635   0.0000430
  107  -0.0000007  -0.0000053   0.0000068   0.0000319  -0.0000557   0.0000507
  108   0.0000096   0.0000018   0.0000119  -0.0000958   0.0001079  -0.0000647
  109  -0.0000110  -0.0000017   0.0000260  -0.0000185   0.0000103   0.0000238
  110   0.0000257   0.0000143  -0.0000372   0.0000183   0.0002421  -0.0001112
  111  -0.0000067  -0.0000087  -0.0000784  -0.0000671   0.0000568  -0.0001393
  112   0.0000058   0.0000003  -0.0000110  -0.0000018  -0.0000211  -0.0000277
  113  -0.0000199  -0.0000121   0.0000192  -0.0000233  -0.0001598   0.0000661
  114   0.0000072   0.0000021   0.0000329   0.0000173  -0.0000023   0.0000275
  115   0.0000106   0.0000025  -0.0000105  -0.0000032   0.0000194  -0.0000309
  116  -0.0000061  -0.0000031   0.0000169  -0.0000061  -0.0000627   0.0000335
  117   0.0000038   0.0000067   0.0000620   0.0000403  -0.0000409   0.0000905
  118  -0.0000088  -0.0000022  -0.0000080  -0.0000029   0.0000006   0.0000079
  119   0.0000016   0.0000023  -0.0000042   0.0000038   0.0000085  -0.0000048
  120   0.0000001  -0.0000009  -0.0000140  -0.0000034   0.0000074  -0.0000145
  121  -0.0000124  -0.0000043   0.0000112   0.0000192  -0.0000816   0.0000714
  122  -0.0000003  -0.0000038  -0.0000027   0.0000083   0.0000017   0.0000005
  123   0.0000007  -0.0000028  -0.0000085  -0.0000085   0.0000071  -0.0000144
  124  -0.0000011  -0.0000009  -0.0000029  -0.0000014   0.0000033  -0.0000046
  125  -0.0000010   0.0000003  -0.0000031  -0.0000012   0.0000006  -0.0000017
  126   0.0000019   0.0000011   0.0000024   0.0000031   0.0000011  -0.0000024
  127   0.0000216   0.0000061  -0.0000237   0.0000060   0.0000923  -0.0000936
  128   0.0000005   0.0000036   0.0000052  -0.0000103  -0.0000021  -0.0000022
  129   0.0000075   0.0000035   0.0000061   0.0000031   0.0000178  -0.0000238
  130  -0.0000036   0.0000001   0.0000061  -0.0000031  -0.0000147   0.0000139
  131   0.0000007  -0.0000012  -0.0000017   0.0000027   0.0000014  -0.0000013
  132  -0.0000011  -0.0000010  -0.0000041  -0.0000007   0.0000010   0.0000024
  133  -0.0000131  -0.0000050   0.0000222   0.0000309  -0.0001333   0.0000984
  134  -0.0000054  -0.0000021   0.0000006  -0.0000841   0.0001073  -0.0000710
  135  -0.0000071   0.0000001  -0.0000005   0.0000337  -0.0000391   0.0000683
  136  -0.0000004   0.0000009   0.0000020   0.0000001   0.0000017  -0.0000050
  137   0.0000001  -0.0000011   0.0000006   0.0000031  -0.0000040   0.0000054
  138   0.0000007   0.0000007   0.0000031  -0.0000019  -0.0000010  -0.0000037
  139   0.0000183   0.0000019  -0.0000322  -0.0000453   0.0001819  -0.0001588
  140   0.0000093   0.0000073  -0.0000106  -0.0000482   0.0001116  -0.0000889
  141  -0.0000001   0.0000012   0.0000064  -0.0000062   0.0000015  -0.0000138
  142  -0.0000054  -0.0000003   0.0000082  -0.0000081  -0.0000190   0.0000243
  143  -0.0000020  -0.0000018   0.0000014   0.0000084  -0.0000187   0.0000129
  144   0.0000018  -0.0000007  -0.0000044  -0.0000057   0.0000135  -0.0000134
  145  -0.0000031   0.0000029  -0.0000100  -0.0003210   0.0004086  -0.0003133
  146  -0.0000066  -0.0000231   0.0000081   0.0002488  -0.0004227   0.0002479
  147   0.0000004  -0.0000243  -0.0000205  -0.0001408   0.0001262  -0.0001572
  148  -0.0000013  -0.0000024  -0.0000038   0.0000084  -0.0000060   0.0000101
  149  -0.0000015   0.0000011  -0.0000041   0.0000135  -0.0000014  -0.0000033
  150   0.0000010   0.0000048   0.0000074   0.0000045  -0.0000006  -0.0000022
  151   0.0000101  -0.0000113  -0.0000196   0.0001085  -0.0001113  -0.0000012
  152   0.0000076   0.0000222   0.0000005  -0.0001330   0.0002285  -0.0001225
  153   0.0000083   0.0000170   0.0000124   0.0000140   0.0000385  -0.0000980
  154  -0.0000020   0.0000024   0.0000027  -0.0000199   0.0000218  -0.0000094
  155  -0.0000032  -0.0000016   0.0000045   0.0000030  -0.0000221   0.0000185
  156  -0.0000023  -0.0000023  -0.0000018  -0.0000308   0.0000062   0.0000149
           55          56          57          58          59          60
    1  -0.0238758  -0.0138641   0.0108745  -0.0041693  -0.0014349   0.0026316
    2   0.0082104   0.0058065  -0.0049870   0.0050154   0.0028047  -0.0006270
    3  -0.0131600  -0.0086495   0.0055382   0.0275498   0.0161709  -0.0113772
    4   0.0007403   0.0009478  -0.0002748  -0.0041364  -0.0030294   0.0021201
    5   0.0005054   0.0003283  -0.0005649  -0.0026571  -0.0011956   0.0011300
    6   0.0003649  -0.0000440   0.0006838   0.0017559   0.0009631   0.0005544
    7  -0.0004040  -0.0012509   0.0010991   0.0011260   0.0008072  -0.0012093
    8  -0.0036616  -0.0020477   0.0016136   0.0003764   0.0001422   0.0001167
    9   0.0036554   0.0015246  -0.0008367   0.0018707   0.0000934  -0.0003534
   10   0.0001429   0.0001809   0.0002756  -0.0001354   0.0000259   0.0009903
   11  -0.0001041  -0.0001087  -0.0000807   0.0002681   0.0003346  -0.0001184
   12  -0.0001299   0.0000690   0.0003785  -0.0003204  -0.0002355   0.0008137
   13  -0.0027528  -0.0017097   0.0006441   0.0001638  -0.0000572   0.0000623
   14   0.0002872   0.0003604  -0.0000578  -0.0000810  -0.0001360   0.0000856
   15  -0.0009487  -0.0003660   0.0005208  -0.0005024  -0.0000910   0.0005038
   16   0.0004528  -0.0005156  -0.0000414  -0.0002308   0.0000558   0.0001019
   17  -0.0003929  -0.0000681  -0.0000270   0.0000185  -0.0000951  -0.0000761
   18   0.0000365   0.0000526  -0.0001044  -0.0000481   0.0000458   0.0001535
   19  -0.0000256   0.0000654  -0.0000139   0.0000629  -0.0001312  -0.0001605
   20   0.0000748   0.0000717  -0.0000249  -0.0001228  -0.0000801   0.0001135
   21   0.0000441  -0.0000276  -0.0000125  -0.0001712   0.0001030   0.0000047
   22   0.0000021   0.0000530  -0.0000125  -0.0000255   0.0000576   0.0000614
   23   0.0001179   0.0000874   0.0000038   0.0000730   0.0000675  -0.0000637
   24  -0.0000454   0.0000029  -0.0000272  -0.0000248   0.0000027  -0.0000182
   25   0.0010837  -0.0013793   0.0001189   0.0001812  -0.0009964  -0.0001833
   26   0.0006001  -0.0070621  -0.0005638  -0.0002296   0.0017988   0.0007881
   27   0.0004789  -0.0023000   0.0002258   0.0009320  -0.0013607   0.0003429
   28  -0.0000142  -0.0003321   0.0002643  -0.0002356   0.0006398   0.0004662
   29  -0.0000597   0.0001407  -0.0001886   0.0003929  -0.0000993  -0.0000121
   30  -0.0000691   0.0000161   0.0004887  -0.0002294   0.0010191   0.0004329
   31  -0.0000069   0.0014376   0.0000245  -0.0000040  -0.0002449  -0.0000164
   32  -0.0003014   0.0009562  -0.0001171   0.0001266  -0.0001562   0.0000806
   33  -0.0002402   0.0009048   0.0005051  -0.0000796  -0.0000823   0.0004376
   34  -0.0000919   0.0007178  -0.0000045   0.0000417   0.0000592   0.0000988
   35   0.0001629  -0.0012004  -0.0000954  -0.0000713   0.0000387  -0.0001635
   36  -0.0000151   0.0002328  -0.0000298  -0.0000159   0.0002226   0.0000492
   37   0.0000228  -0.0000525   0.0000065  -0.0000081  -0.0000158   0.0000010
   38   0.0000432   0.0000131  -0.0000056  -0.0000260  -0.0000076  -0.0000106
   39   0.0000036   0.0000789  -0.0000075   0.0000123  -0.0000524  -0.0000198
   40  -0.0000065  -0.0000082   0.0000034  -0.0000234  -0.0000361  -0.0000791
   41   0.0000142  -0.0000813   0.0001269  -0.0000518   0.0002107   0.0002158
   42   0.0000369  -0.0001748   0.0000082  -0.0000467   0.0002878   0.0000040
   43  -0.0010567   0.0275566   0.0052990  -0.0008241   0.0040563   0.0000357
   44   0.0005901  -0.0126378  -0.0026645   0.0003271  -0.0101121  -0.0017736
   45  -0.0004225   0.0164926   0.0020317   0.0015196  -0.0337892  -0.0049791
   46   0.0005952  -0.0004667  -0.0000962   0.0001607  -0.0003728  -0.0004043
   47   0.0003500   0.0009468   0.0005579  -0.0001349   0.0013209  -0.0005329
   48   0.0000890   0.0005563  -0.0001030  -0.0004724   0.0002934   0.0005699
   49   0.0000826  -0.0000240   0.0003760   0.0008695   0.0008999  -0.0002213
   50   0.0002621   0.0013893   0.0003375   0.0001387  -0.0064671  -0.0007824
   51   0.0003345  -0.0004632   0.0006123   0.0001632  -0.0007630   0.0013355
   52  -0.2163267   0.0701671  -0.1011977  -0.0537654   0.0069163   0.0289450
   53   0.0701701  -0.0737811   0.0413776   0.0069871  -0.0551625  -0.0444254
   54  -0.1002279   0.0406532  -0.1076404   0.0293147  -0.0441323  -0.2841405
   55   0.2356100  -0.0767546   0.1086532   0.0036587  -0.0018917   0.0014310
   56  -0.0767546   0.0863350  -0.0465868  -0.0055023   0.0018905  -0.0027050
   57   0.1086532  -0.0465868   0.1134768  -0.0259138   0.0110092  -0.0155839
   58   0.0036587  -0.0055023  -0.0259138   0.0562367  -0.0053566  -0.0340401
   59  -0.0018917   0.0018905   0.0110092  -0.0053566   0.0663163   0.0505757
   60   0.0014310  -0.0027050  -0.0155839  -0.0340401   0.0505757   0.3105061
   61   0.0003524   0.0005283  -0.0006861   0.0007539   0.0002998   0.0000804
   62   0.0013805   0.0008022   0.0002573   0.0009922   0.0006902  -0.0011761
   63  -0.0004545  -0.0004915   0.0002298  -0.0001891   0.0003732  -0.0000926
   64   0.0000786   0.0001130   0.0000233   0.0000412   0.0000514  -0.0000106
   65   0.0000753   0.0002389  -0.0002730   0.0001671   0.0001282   0.0001993
   66   0.0000781   0.0001389  -0.0000720  -0.0001139  -0.0002432   0.0001268
   67  -0.0004434  -0.0003181  -0.0005284  -0.0000940   0.0000514   0.0000015
   68   0.0006114  -0.0008737   0.0004220   0.0000980  -0.0002590   0.0002615
   69   0.0001944   0.0004350   0.0001863  -0.0000112   0.0000028   0.0000783
   70   0.0005673   0.0001068   0.0002031   0.0000971   0.0000003   0.0000296
   71   0.0001815   0.0001135  -0.0000127  -0.0000119  -0.0000676   0.0001330
   72  -0.0000097  -0.0000854  -0.0000961   0.0000039   0.0000255  -0.0000256
   73  -0.0000911   0.0000269   0.0001774  -0.0001271   0.0000010  -0.0000257
   74  -0.0000380  -0.0000122   0.0000682   0.0000161   0.0000946  -0.0000961
   75   0.0000570   0.0000345  -0.0002691  -0.0000490  -0.0001552   0.0002058
   76   0.0016964   0.0004756   0.0004754   0.0000832  -0.0000004   0.0000204
   77   0.0001908  -0.0011981   0.0006376  -0.0000679   0.0000280  -0.0000414
   78  -0.0002434   0.0006133   0.0001153  -0.0000748   0.0001025  -0.0001587
   79   0.0000306  -0.0000151  -0.0002529   0.0005330  -0.0002719   0.0008835
   80  -0.0003079  -0.0000893  -0.0001074  -0.0000845  -0.0004845  -0.0004127
   81   0.0000311  -0.0000232   0.0001342  -0.0001516   0.0001201  -0.0002578
   82   0.0000964   0.0000797   0.0002012  -0.0004636  -0.0001695   0.0000563
   83   0.0000797   0.0000609   0.0000703  -0.0005654  -0.0003022  -0.0000036
   84   0.0001603   0.0001131   0.0000192  -0.0002403  -0.0001363  -0.0000332
   85  -0.0000689  -0.0000913  -0.0000515   0.0002605  -0.0001353  -0.0012184
   86  -0.0000959  -0.0002113  -0.0001324  -0.0001528  -0.0013282  -0.0005292
   87  -0.0001230  -0.0002564  -0.0003560  -0.0001287  -0.0002919   0.0005400
   88   0.0000153   0.0000602   0.0000549   0.0000109   0.0001541  -0.0004916
   89  -0.0000823  -0.0000280  -0.0000588   0.0000909   0.0001144  -0.0001628
   90  -0.0000665  -0.0000223   0.0000406  -0.0001380  -0.0000171   0.0004039
   91   0.0000251  -0.0001122   0.0000103  -0.0000129  -0.0000146  -0.0000138
   92  -0.0000537  -0.0000122  -0.0000141   0.0000090  -0.0000255   0.0000138
   93  -0.0000109   0.0000378  -0.0000089   0.0000114  -0.0000204  -0.0000107
   94  -0.0003822  -0.0001197   0.0000054   0.0000318  -0.0000389   0.0000705
   95   0.0001953   0.0001515  -0.0000257   0.0000026   0.0000245   0.0000053
   96   0.0000055  -0.0000100   0.0000102  -0.0000223   0.0000125   0.0000240
   97   0.0001116   0.0000033   0.0000149  -0.0000022   0.0000205  -0.0000456
   98   0.0000160   0.0000151  -0.0000038  -0.0000069  -0.0000011   0.0000092
   99   0.0000792   0.0000302  -0.0000121   0.0000092   0.0000050  -0.0000310
  100  -0.0000079  -0.0000067   0.0000007  -0.0000032  -0.0000013   0.0000023
  101  -0.0000019  -0.0000049   0.0000009   0.0000003  -0.0000004  -0.0000008
  102  -0.0000075  -0.0000064   0.0000015  -0.0000032  -0.0000005   0.0000059
  103   0.0004300   0.0000985   0.0002080  -0.0000195   0.0001325  -0.0000289
  104  -0.0003904  -0.0003050   0.0001166   0.0000001  -0.0000321  -0.0000078
  105   0.0006048   0.0003191  -0.0000823  -0.0001104  -0.0000514  -0.0000606
  106  -0.0000167  -0.0000076   0.0000086  -0.0000556  -0.0000266   0.0000363
  107   0.0000360   0.0000136   0.0000008   0.0000069   0.0000116  -0.0000112
  108  -0.0000413  -0.0000343   0.0000034  -0.0000364  -0.0000068   0.0000159
  109   0.0000408  -0.0000261   0.0000126  -0.0000096   0.0000049  -0.0000071
  110  -0.0001105  -0.0001096   0.0000192  -0.0000110  -0.0000205   0.0000121
  111  -0.0001119   0.0000241  -0.0000078   0.0000312  -0.0000151  -0.0000085
  112  -0.0000292   0.0000304  -0.0000109   0.0000077  -0.0000009   0.0000108
  113   0.0000663   0.0000788  -0.0000144   0.0000097   0.0000127  -0.0000099
  114   0.0000274  -0.0000154   0.0000043  -0.0000122   0.0000062   0.0000088
  115  -0.0000409   0.0000097  -0.0000080   0.0000035  -0.0000051   0.0000106
  116   0.0000341   0.0000250  -0.0000046   0.0000008   0.0000062  -0.0000016
  117   0.0000812  -0.0000194   0.0000059  -0.0000223   0.0000121   0.0000086
  118   0.0000141  -0.0000071   0.0000055   0.0000001  -0.0000002  -0.0000113
  119  -0.0000060  -0.0000019  -0.0000005  -0.0000002  -0.0000017   0.0000016
  120  -0.0000153   0.0000043  -0.0000006   0.0000037  -0.0000029  -0.0000024
  121   0.0000674   0.0000126   0.0000030  -0.0000006   0.0000096  -0.0000197
  122   0.0000036  -0.0000058   0.0000019   0.0000013   0.0000041  -0.0000068
  123  -0.0000083  -0.0000022   0.0000030   0.0000038   0.0000017  -0.0000069
  124  -0.0000049   0.0000002   0.0000005   0.0000010  -0.0000001  -0.0000013
  125  -0.0000023   0.0000010  -0.0000001   0.0000005  -0.0000013  -0.0000002
  126   0.0000004  -0.0000009  -0.0000000  -0.0000028  -0.0000002   0.0000033
  127  -0.0000936  -0.0000158  -0.0000057   0.0000049  -0.0000105   0.0000248
  128  -0.0000066   0.0000080  -0.0000038   0.0000007  -0.0000036   0.0000081
  129  -0.0000179  -0.0000022  -0.0000014  -0.0000038  -0.0000021   0.0000158
  130   0.0000156   0.0000026   0.0000017  -0.0000021   0.0000009  -0.0000022
  131   0.0000008  -0.0000020   0.0000016  -0.0000001   0.0000008  -0.0000021
  132  -0.0000002  -0.0000007   0.0000005   0.0000019   0.0000000  -0.0000047
  133   0.0000993   0.0000316  -0.0000001  -0.0000016   0.0000157  -0.0000227
  134  -0.0000247  -0.0000364   0.0000217  -0.0000073  -0.0000034   0.0000021
  135   0.0000293   0.0000126  -0.0000103   0.0000034  -0.0000033  -0.0000091
  136  -0.0000017  -0.0000014   0.0000005  -0.0000025  -0.0000016   0.0000042
  137   0.0000025   0.0000010   0.0000005  -0.0000000   0.0000013  -0.0000019
  138   0.0000018  -0.0000007   0.0000011  -0.0000021   0.0000001   0.0000032
  139  -0.0001318  -0.0000432   0.0000074   0.0000032  -0.0000132   0.0000240
  140  -0.0000920  -0.0000136  -0.0000045   0.0000035  -0.0000162   0.0000275
  141   0.0000020  -0.0000024   0.0000034  -0.0000036   0.0000001   0.0000064
  142   0.0000206   0.0000054   0.0000004  -0.0000001   0.0000013  -0.0000041
  143   0.0000191   0.0000013   0.0000020  -0.0000012   0.0000029  -0.0000053
  144  -0.0000125  -0.0000028   0.0000006   0.0000021  -0.0000003  -0.0000003
  145  -0.0001866  -0.0000988   0.0000512  -0.0000031  -0.0000242   0.0000441
  146   0.0002191   0.0000848  -0.0000216   0.0000167   0.0000564  -0.0000741
  147  -0.0000611  -0.0000411   0.0000319   0.0000197   0.0000317  -0.0000406
  148   0.0000029   0.0000039  -0.0000023   0.0000125   0.0000034  -0.0000107
  149  -0.0000044   0.0000032  -0.0000015   0.0000048  -0.0000036   0.0000027
  150   0.0000042  -0.0000001  -0.0000022  -0.0000063  -0.0000044   0.0000123
  151   0.0000169   0.0000131  -0.0000038   0.0000104   0.0000225  -0.0000217
  152  -0.0001434  -0.0000382  -0.0000080  -0.0000002  -0.0000430   0.0000590
  153  -0.0000444  -0.0000128   0.0000026  -0.0000265  -0.0000241   0.0000591
  154  -0.0000120  -0.0000049  -0.0000008  -0.0000006  -0.0000060   0.0000052
  155   0.0000257   0.0000047   0.0000043  -0.0000022   0.0000048  -0.0000068
  156   0.0000024   0.0000004   0.0000005   0.0000050   0.0000010  -0.0000115
           61          62          63          64          65          66
    1  -0.0801185   0.0016080  -0.0003955   0.0019862  -0.0303373  -0.0017394
    2  -0.0006742  -0.1474355  -0.0045960  -0.0010673  -0.0177213  -0.0002677
    3   0.0012948  -0.0097850  -0.0791953  -0.0000385   0.0108951   0.0005945
    4  -0.0005606   0.0003324   0.0011874   0.0001451   0.0000640  -0.0003759
    5   0.0044349  -0.0108685  -0.0319068  -0.0003814   0.0010784   0.0002315
    6   0.0002845  -0.0019017  -0.0054098  -0.0002159  -0.0003540   0.0003132
    7  -0.0007497   0.0115162  -0.0002350  -0.0006227  -0.0021605   0.0010627
    8   0.0280598  -0.0135518   0.0159426  -0.0002092  -0.0005226   0.0010679
    9   0.0035885   0.0024639   0.0016315  -0.0002607   0.0010444  -0.0000489
   10   0.0006499  -0.0008800   0.0001270  -0.0000510   0.0002276  -0.0000161
   11  -0.0006288   0.0007157   0.0005796  -0.0000934   0.0000014   0.0000349
   12   0.0003065  -0.0011565  -0.0004095   0.0000498  -0.0000307  -0.0000525
   13  -0.0003001  -0.0009384  -0.0001442  -0.0019462   0.0005544   0.0000849
   14  -0.0000830  -0.0030832   0.0007798   0.0031611   0.0006033  -0.0012098
   15   0.0005649   0.0006443   0.0003583  -0.0009436  -0.0002895  -0.0001104
   16  -0.0048963  -0.0001900  -0.0025779   0.0000578  -0.0000456  -0.0001324
   17   0.0007342   0.0011105   0.0001630  -0.0000615   0.0001165  -0.0000302
   18  -0.0029063   0.0001459  -0.0018412   0.0001656  -0.0001940  -0.0000054
   19   0.0000483   0.0000609  -0.0001269  -0.0000088  -0.0000363   0.0000080
   20  -0.0002365  -0.0000734   0.0001981   0.0000059  -0.0000268  -0.0000295
   21   0.0000363  -0.0000728   0.0003331  -0.0000037  -0.0000168  -0.0000079
   22  -0.0000846  -0.0002966  -0.0001943   0.0000260   0.0000609   0.0000006
   23   0.0019458   0.0003230   0.0010449  -0.0000621   0.0000421   0.0000369
   24  -0.0000125  -0.0002061   0.0004998   0.0000101   0.0000103  -0.0000210
   25  -0.0007656  -0.0000290  -0.0000852  -0.0000189  -0.0003017   0.0000440
   26  -0.0001097  -0.0000673  -0.0002015  -0.0000794   0.0001273  -0.0000393
   27   0.0000011   0.0001325   0.0002551  -0.0000400  -0.0000981  -0.0000401
   28   0.0000912   0.0000237   0.0000289  -0.0000025   0.0000266   0.0000025
   29   0.0000073  -0.0000068   0.0000139   0.0000025   0.0000056  -0.0000041
   30  -0.0000013  -0.0000089  -0.0000579   0.0000021   0.0000152   0.0000089
   31  -0.0000361   0.0000866   0.0000005  -0.0000261   0.0000192  -0.0000046
   32   0.0000971  -0.0001743  -0.0000437   0.0000250   0.0001388  -0.0000106
   33  -0.0000395   0.0000226  -0.0001176   0.0000151  -0.0000117   0.0000167
   34   0.0003379  -0.0001068   0.0000009   0.0000212   0.0001943  -0.0000236
   35   0.0000184   0.0002278   0.0001144  -0.0000396  -0.0001326   0.0000081
   36   0.0000796  -0.0000816   0.0000006   0.0000069   0.0000689  -0.0000065
   37   0.0000531  -0.0000025   0.0000082   0.0000061   0.0000179  -0.0000049
   38   0.0001755   0.0000432   0.0000175  -0.0000133   0.0000731  -0.0000122
   39  -0.0000455  -0.0000063   0.0000143   0.0000015  -0.0000160  -0.0000000
   40  -0.0000101  -0.0000087  -0.0000071   0.0000021  -0.0000023  -0.0000009
   41  -0.0000190   0.0000046   0.0000035  -0.0000012  -0.0000103   0.0000022
   42   0.0000007   0.0000002   0.0000303  -0.0000041  -0.0000029  -0.0000015
   43  -0.0056566  -0.0010729   0.0017777   0.0000894  -0.0019115   0.0000260
   44  -0.0015870   0.0008946   0.0003732   0.0001203  -0.0003855  -0.0000812
   45   0.0027244   0.0005509  -0.0014073   0.0000734   0.0009367   0.0001670
   46   0.0000748   0.0002487   0.0000462   0.0000298   0.0000246  -0.0000269
   47  -0.0021155  -0.0001000   0.0006594   0.0000413  -0.0008066  -0.0000266
   48  -0.0000163  -0.0002076   0.0003844   0.0000065  -0.0000314  -0.0000210
   49  -0.0000023  -0.0000420   0.0000574  -0.0000038   0.0000146  -0.0000154
   50   0.0002739  -0.0000418   0.0002185  -0.0000117   0.0000144   0.0000455
   51  -0.0001166  -0.0000595   0.0003045  -0.0000066  -0.0000679   0.0000085
   52   0.0045591  -0.0056805  -0.0016889   0.0005398   0.0031009  -0.0000184
   53  -0.0268812  -0.0180426   0.0109428   0.0007381  -0.0058699  -0.0002960
   54  -0.0040548   0.0009746   0.0016145  -0.0005937  -0.0018296   0.0005154
   55   0.0003524   0.0013805  -0.0004545   0.0000786   0.0000753   0.0000781
   56   0.0005283   0.0008022  -0.0004915   0.0001130   0.0002389   0.0001389
   57  -0.0006861   0.0002573   0.0002298   0.0000233  -0.0002730  -0.0000720
   58   0.0007539   0.0009922  -0.0001891   0.0000412   0.0001671  -0.0001139
   59   0.0002998   0.0006902   0.0003732   0.0000514   0.0001282  -0.0002432
   60   0.0000804  -0.0011761  -0.0000926  -0.0000106   0.0001993   0.0001268
   61   0.5660571   0.0356546  -0.0347258  -0.2477917  -0.0800369   0.0690103
   62   0.0356546   0.4545578  -0.0101973  -0.0824881  -0.0796014   0.0267268
   63  -0.0347258  -0.0101973   0.4745365   0.0709451   0.0268992  -0.0731440
   64  -0.2477917  -0.0824881   0.0709451   0.2723174   0.0837817  -0.0736167
   65  -0.0800369  -0.0796014   0.0268992   0.0837817   0.0938348  -0.0285420
   66   0.0690103   0.0267268  -0.0731440  -0.0736167  -0.0285420   0.0857203
   67  -0.1295584   0.0236382  -0.0423437  -0.0228685   0.0128357  -0.0211867
   68   0.0255694  -0.0903202   0.0215761  -0.0063120   0.0037213  -0.0066156
   69  -0.0418025   0.0213080  -0.1116989   0.0044045  -0.0030271   0.0050599
   70   0.0000626   0.0243529   0.0004656   0.0006944  -0.0000066   0.0008397
   71  -0.0008257  -0.0119327  -0.0009630   0.0004000   0.0007026  -0.0002432
   72   0.0014218   0.0206418  -0.0008816   0.0004799  -0.0006706   0.0007795
   73   0.0039897  -0.0076858  -0.0217348   0.0007470  -0.0006820   0.0004921
   74  -0.0031216   0.0021458   0.0113667  -0.0004153   0.0002268  -0.0006272
   75   0.0043963  -0.0066031  -0.0186678  -0.0002319  -0.0002511   0.0007495
   76  -0.0224073  -0.0065226   0.0064063  -0.0017265   0.0024563  -0.0037494
   77   0.0121966   0.0040471  -0.0043441   0.0020028  -0.0002654   0.0016290
   78  -0.0192369  -0.0072622   0.0052813  -0.0032227   0.0016454  -0.0021982
   79  -0.0824252   0.0042840   0.0179124  -0.0033530   0.0099975   0.0293562
   80   0.0052823  -0.0856733  -0.0292959  -0.0008152   0.0031987   0.0097084
   81   0.0158278  -0.0250267  -0.1632822   0.0028096  -0.0046710  -0.0142002
   82   0.0040451  -0.0031602   0.0033766   0.0005380  -0.0003584  -0.0005162
   83  -0.0095847   0.0038258  -0.0062597   0.0001864   0.0000497   0.0009029
   84  -0.0223155   0.0119867  -0.0165788   0.0000673   0.0007267   0.0005969
   85  -0.0045750  -0.0003333   0.0017130   0.0013802   0.0007562   0.0008480
   86   0.0104143   0.0030203  -0.0031227   0.0005123   0.0000230  -0.0023586
   87   0.0274345   0.0098354  -0.0113422   0.0000964  -0.0024660  -0.0059621
   88  -0.0011832   0.0056610   0.0003499   0.0000982   0.0005032  -0.0002438
   89  -0.0000227  -0.0113189   0.0002011   0.0004508   0.0006145  -0.0001209
   90  -0.0014394  -0.0322879  -0.0014619   0.0001339   0.0003216   0.0013160
   91   0.0000324   0.0000521   0.0000205  -0.0000084  -0.0000325   0.0000084
   92  -0.0002226  -0.0001118  -0.0000978   0.0000190  -0.0000216   0.0000058
   93   0.0000133  -0.0000004  -0.0000067   0.0000021   0.0000068   0.0000008
   94   0.0000312  -0.0002767  -0.0002641   0.0000456  -0.0005821   0.0002153
   95  -0.0003752  -0.0000802   0.0001180  -0.0000304   0.0004305  -0.0002425
   96   0.0000083   0.0000148  -0.0000603  -0.0000206  -0.0000455  -0.0000399
   97   0.0000925   0.0001527   0.0000433  -0.0000556   0.0000668  -0.0000166
   98   0.0000089   0.0000116   0.0000130   0.0000082   0.0000439  -0.0000022
   99  -0.0000462   0.0000404   0.0000723  -0.0000164   0.0001249  -0.0000554
  100   0.0000074  -0.0000033  -0.0000021   0.0000031  -0.0000141   0.0000038
  101   0.0000022   0.0000016   0.0000065   0.0000002  -0.0000053   0.0000043
  102   0.0000121  -0.0000013  -0.0000058   0.0000010  -0.0000159   0.0000047
  103  -0.0002823  -0.0002725   0.0008257  -0.0000927   0.0017177  -0.0005763
  104   0.0007918  -0.0000427  -0.0000763   0.0002811   0.0000902   0.0002894
  105  -0.0000773   0.0003485   0.0004840  -0.0000795   0.0002536  -0.0001513
  106   0.0000960   0.0000194  -0.0000386  -0.0000003  -0.0001883   0.0000221
  107  -0.0000217   0.0000641   0.0000603  -0.0000235   0.0000446   0.0000192
  108   0.0001186   0.0000193  -0.0000941   0.0000180  -0.0001847   0.0000046
  109   0.0000394   0.0000531   0.0000245  -0.0000202  -0.0000008  -0.0000172
  110   0.0001672   0.0000379  -0.0000555   0.0000027  -0.0002346   0.0001099
  111  -0.0000458  -0.0000969  -0.0000736   0.0000391  -0.0000591   0.0000567
  112  -0.0000434  -0.0000519  -0.0000241   0.0000128   0.0000102   0.0000038
  113  -0.0001157  -0.0000371   0.0000339   0.0000035   0.0001486  -0.0000722
  114   0.0000299   0.0000320   0.0000122  -0.0000151   0.0000009  -0.0000094
  115  -0.0000150  -0.0000459  -0.0000168   0.0000153  -0.0000281   0.0000130
  116  -0.0000410  -0.0000074   0.0000152  -0.0000050   0.0000623  -0.0000309
  117   0.0000240   0.0000617   0.0000478  -0.0000275   0.0000425  -0.0000462
  118   0.0000095   0.0000239   0.0000068  -0.0000035   0.0000055  -0.0000013
  119   0.0000039  -0.0000014  -0.0000037  -0.0000003  -0.0000090   0.0000029
  120   0.0000029  -0.0000082  -0.0000092   0.0000044  -0.0000081   0.0000092
  121  -0.0000150   0.0000551   0.0000368  -0.0000117   0.0000702  -0.0000168
  122   0.0000838   0.0000550   0.0000006   0.0000109  -0.0000039   0.0000390
  123   0.0000024   0.0000034   0.0000005   0.0000071  -0.0000009   0.0000302
  124  -0.0000069  -0.0000065   0.0000012   0.0000011   0.0000014   0.0000027
  125  -0.0000094  -0.0000051   0.0000003  -0.0000013  -0.0000008  -0.0000034
  126   0.0000123   0.0000060  -0.0000048  -0.0000024  -0.0000042   0.0000003
  127   0.0000719  -0.0000349  -0.0000584   0.0000234  -0.0001021   0.0000786
  128  -0.0000774  -0.0000600  -0.0000041   0.0000021   0.0000017  -0.0000394
  129   0.0000142  -0.0000169  -0.0000240  -0.0000016  -0.0000216   0.0000050
  130  -0.0000280  -0.0000074   0.0000056  -0.0000033   0.0000154  -0.0000217
  131   0.0000156   0.0000128   0.0000006  -0.0000032  -0.0000012   0.0000079
  132  -0.0000012   0.0000039   0.0000066   0.0000026  -0.0000016   0.0000013
  133  -0.0000723   0.0000498   0.0000593  -0.0000466   0.0001293  -0.0000262
  134  -0.0000229  -0.0000305  -0.0000060  -0.0000078  -0.0000085  -0.0000491
  135  -0.0000258  -0.0000005   0.0000225   0.0000233  -0.0000072  -0.0000787
  136   0.0000266   0.0000035  -0.0000177   0.0000069  -0.0000175  -0.0000105
  137  -0.0000005   0.0000069   0.0000064   0.0000011  -0.0000011   0.0000041
  138   0.0000117   0.0000033  -0.0000091  -0.0000036  -0.0000030  -0.0000095
  139   0.0001142  -0.0000329  -0.0000741   0.0000424  -0.0001297   0.0001012
  140  -0.0000658  -0.0001185  -0.0000397   0.0000385  -0.0000761  -0.0000051
  141   0.0000127   0.0000012  -0.0000164  -0.0000121   0.0000020  -0.0000105
  142  -0.0000622  -0.0000212   0.0000232  -0.0000032   0.0000278  -0.0000273
  143   0.0000175   0.0000246   0.0000016  -0.0000147   0.0000207  -0.0000030
  144   0.0000051  -0.0000053  -0.0000029   0.0000078  -0.0000106   0.0000157
  145  -0.0002605  -0.0002771   0.0000252  -0.0001024   0.0000898  -0.0002227
  146   0.0004156   0.0004804   0.0000183  -0.0000317   0.0001535   0.0003405
  147   0.0000071  -0.0000242   0.0000863   0.0000362   0.0001619   0.0002928
  148  -0.0001245  -0.0000330   0.0000578  -0.0001160   0.0000498   0.0000463
  149   0.0000078  -0.0000180  -0.0000190   0.0000116   0.0000203  -0.0000199
  150   0.0000452   0.0000036  -0.0000422   0.0000121  -0.0000295  -0.0000588
  151   0.0004545   0.0002444  -0.0000978  -0.0001157   0.0000070   0.0003260
  152  -0.0002827  -0.0002712  -0.0000724   0.0002581  -0.0003294  -0.0000493
  153   0.0003341  -0.0000089  -0.0003132  -0.0001004  -0.0000939  -0.0000267
  154  -0.0000203   0.0000075  -0.0000367   0.0000502  -0.0000947   0.0000476
  155  -0.0000448  -0.0000277   0.0000547  -0.0000610   0.0000783  -0.0000811
  156  -0.0001116  -0.0000268   0.0000448   0.0000231  -0.0000263  -0.0000166
           67          68          69          70          71          72
    1  -0.0011817   0.0256233  -0.0000622  -0.0034990   0.0023802  -0.0025805
    2   0.0056820  -0.0182524   0.0043784   0.0008673   0.0006445   0.0001361
    3  -0.0001686   0.0204260   0.0002566  -0.0035272   0.0019222  -0.0027150
    4  -0.0000352   0.0004259   0.0010749  -0.0000621  -0.0001430  -0.0001514
    5  -0.0001539   0.0008460  -0.0018550  -0.0003370   0.0003665   0.0002090
    6  -0.0003337   0.0014662   0.0006113  -0.0001264   0.0000808   0.0003914
    7  -0.0004028  -0.0025150   0.0006001   0.0006180  -0.0009229   0.0002581
    8  -0.0015655  -0.0064030  -0.0014813   0.0015169  -0.0008100   0.0011893
    9   0.0001411  -0.0008886  -0.0004663   0.0000935  -0.0001890   0.0006286
   10   0.0000007   0.0000069  -0.0000247  -0.0000162   0.0001195   0.0000980
   11   0.0000549   0.0000165  -0.0001172  -0.0000125  -0.0000265  -0.0000323
   12   0.0000023   0.0001799   0.0000359  -0.0000524   0.0001097  -0.0000050
   13  -0.0000649  -0.0001503   0.0006020  -0.0000935   0.0004579  -0.0000579
   14   0.0009333   0.0009969  -0.0005902  -0.0001704   0.0001224  -0.0000931
   15  -0.0002707  -0.0001677   0.0002572   0.0000212   0.0000628  -0.0000362
   16   0.0004124   0.0016682   0.0004088  -0.0004776   0.0003229  -0.0003624
   17  -0.0000561  -0.0001926  -0.0000573   0.0000164  -0.0000109   0.0000574
   18   0.0000888   0.0009249   0.0004082  -0.0002055   0.0002328  -0.0002153
   19  -0.0000249  -0.0000145   0.0000031   0.0000060  -0.0000223  -0.0000034
   20   0.0000145  -0.0000063   0.0000257   0.0000049   0.0000143   0.0000016
   21   0.0000045  -0.0000674  -0.0000238   0.0000106  -0.0000140   0.0000139
   22   0.0000260   0.0000930   0.0000664  -0.0000204   0.0000261  -0.0000212
   23  -0.0001735  -0.0007172  -0.0002439   0.0002049  -0.0001648   0.0001511
   24   0.0000350  -0.0000731  -0.0000145   0.0000155  -0.0000019   0.0000110
   25   0.0000962   0.0001922   0.0000232  -0.0000812   0.0000213  -0.0000537
   26   0.0002591   0.0000144  -0.0000502  -0.0001978  -0.0000237  -0.0000106
   27   0.0000790  -0.0001871  -0.0001572  -0.0000049  -0.0000877   0.0000557
   28   0.0000123  -0.0000279  -0.0000193   0.0000049  -0.0000038   0.0000099
   29  -0.0000040   0.0000023  -0.0000006   0.0000057   0.0000023  -0.0000008
   30   0.0000164   0.0000268   0.0000093  -0.0000094   0.0000139  -0.0000067
   31  -0.0000376  -0.0000107  -0.0000151   0.0000400  -0.0000344   0.0000010
   32  -0.0000507   0.0001244   0.0000670   0.0000238   0.0001076  -0.0000197
   33  -0.0000192   0.0000501   0.0000592  -0.0000004   0.0000034  -0.0000177
   34  -0.0000575   0.0000150   0.0000390   0.0000373   0.0000730   0.0000019
   35   0.0000257  -0.0001647  -0.0000940  -0.0000074  -0.0001241   0.0000332
   36  -0.0000147   0.0000268   0.0000132   0.0000115   0.0000377  -0.0000029
   37  -0.0000062  -0.0000183  -0.0000057   0.0000042  -0.0000080   0.0000041
   38  -0.0000177  -0.0000476  -0.0000111   0.0000192  -0.0000129   0.0000095
   39   0.0000043   0.0000113  -0.0000002  -0.0000030   0.0000042  -0.0000018
   40   0.0000015   0.0000072   0.0000064  -0.0000041   0.0000049  -0.0000024
   41   0.0000111   0.0000001  -0.0000042  -0.0000062  -0.0000020   0.0000005
   42   0.0000065  -0.0000123  -0.0000162  -0.0000001  -0.0000036   0.0000039
   43  -0.0006501   0.0004245  -0.0001179   0.0003441   0.0000395   0.0000041
   44  -0.0001945   0.0003096  -0.0000309   0.0000922   0.0000419  -0.0000338
   45  -0.0000349   0.0001050   0.0003901   0.0001140   0.0000870  -0.0000791
   46  -0.0000007  -0.0000526  -0.0000267   0.0000095  -0.0000259   0.0000137
   47  -0.0001695   0.0000463  -0.0001224   0.0000590  -0.0000563   0.0000258
   48   0.0000177  -0.0000054  -0.0000229  -0.0000030   0.0000136   0.0000071
   49   0.0000127   0.0000064   0.0000098  -0.0000133   0.0000065  -0.0000086
   50   0.0000672   0.0000000  -0.0000473  -0.0000052   0.0000184   0.0000271
   51   0.0000446  -0.0000364  -0.0000603  -0.0000109  -0.0000059   0.0000222
   52   0.0017069  -0.0000016  -0.0000152  -0.0007335   0.0001450  -0.0001911
   53  -0.0002167   0.0001220  -0.0003232  -0.0002447   0.0003332  -0.0000403
   54   0.0005132   0.0001075  -0.0002598  -0.0001332  -0.0002635   0.0001879
   55  -0.0004434   0.0006114   0.0001944   0.0005673   0.0001815  -0.0000097
   56  -0.0003181  -0.0008737   0.0004350   0.0001068   0.0001135  -0.0000854
   57  -0.0005284   0.0004220   0.0001863   0.0002031  -0.0000127  -0.0000961
   58  -0.0000940   0.0000980  -0.0000112   0.0000971  -0.0000119   0.0000039
   59   0.0000514  -0.0002590   0.0000028   0.0000003  -0.0000676   0.0000255
   60   0.0000015   0.0002615   0.0000783   0.0000296   0.0001330  -0.0000256
   61  -0.1295584   0.0255694  -0.0418025   0.0000626  -0.0008257   0.0014218
   62   0.0236382  -0.0903202   0.0213080   0.0243529  -0.0119327   0.0206418
   63  -0.0423437   0.0215761  -0.1116989   0.0004656  -0.0009630  -0.0008816
   64  -0.0228685  -0.0063120   0.0044045   0.0006944   0.0004000   0.0004799
   65   0.0128357   0.0037213  -0.0030271  -0.0000066   0.0007026  -0.0006706
   66  -0.0211867  -0.0066156   0.0050599   0.0008397  -0.0002432   0.0007795
   67   0.5111048   0.0264381  -0.0449588  -0.0460375  -0.0111489   0.0002227
   68   0.0264381   0.5489178   0.0297663  -0.0119722  -0.3046625  -0.0047519
   69  -0.0449588   0.0297663   0.5240481   0.0004514  -0.0038304  -0.0462914
   70  -0.0460375  -0.0119722   0.0004514   0.0495007   0.0109473   0.0024156
   71  -0.0111489  -0.3046625  -0.0038304   0.0109473   0.3316161   0.0036153
   72   0.0002227  -0.0047519  -0.0462914   0.0024156   0.0036153   0.0477081
   73  -0.0540191   0.0124748   0.0389427  -0.0007160  -0.0005744  -0.0020329
   74   0.0121560  -0.0709952  -0.0736578   0.0056603  -0.0090013  -0.0307965
   75   0.0381717  -0.0731416  -0.2726563  -0.0001046  -0.0003867   0.0003575
   76  -0.2624131  -0.0653317   0.0660048  -0.0009277  -0.0007334   0.0002294
   77  -0.0658654  -0.0666035   0.0195114  -0.0303694  -0.0086173   0.0098587
   78   0.0666929   0.0194276  -0.0681943  -0.0013875  -0.0002849  -0.0006568
   79   0.0026038  -0.0070007  -0.0252476   0.0005334  -0.0006643   0.0005368
   80  -0.0026978   0.0044191   0.0100513   0.0001295   0.0002623   0.0011412
   81  -0.0006544  -0.0045721  -0.0294624   0.0009553  -0.0008053   0.0010672
   82   0.0006958   0.0000794   0.0006029  -0.0001182   0.0000768   0.0000887
   83   0.0004401  -0.0006147  -0.0016967  -0.0000857   0.0004500  -0.0002819
   84   0.0026265  -0.0032298  -0.0055519   0.0002876  -0.0000011   0.0002840
   85   0.0010596   0.0003761  -0.0007170  -0.0000387   0.0000139   0.0000380
   86  -0.0000519   0.0000577   0.0005489  -0.0001755  -0.0000635   0.0000242
   87   0.0015695   0.0002192   0.0019901  -0.0000729  -0.0000256  -0.0000399
   88   0.0000734  -0.0006097  -0.0001166   0.0002366   0.0000974  -0.0003969
   89   0.0000526   0.0003713   0.0011967  -0.0003803   0.0007230  -0.0002991
   90   0.0002918  -0.0010750   0.0015833  -0.0003432   0.0009330  -0.0004866
   91  -0.0000004  -0.0000399  -0.0000142   0.0000037  -0.0000277   0.0000064
   92   0.0000299   0.0001091   0.0000480  -0.0000317   0.0000501  -0.0000233
   93  -0.0000042   0.0000011   0.0000062   0.0000011   0.0000021  -0.0000007
   94  -0.0000585   0.0000601   0.0002567  -0.0000687   0.0001892  -0.0000330
   95   0.0000694   0.0001136  -0.0001313  -0.0000082  -0.0000395  -0.0000055
   96  -0.0000183  -0.0000115   0.0000100   0.0000054  -0.0000092  -0.0000039
   97  -0.0000220  -0.0000776  -0.0000436   0.0000306  -0.0000836   0.0000149
   98   0.0000120   0.0000026  -0.0000155   0.0000051  -0.0000021   0.0000007
   99   0.0000168  -0.0000050  -0.0000534   0.0000085  -0.0000335   0.0000079
  100  -0.0000002  -0.0000015   0.0000036  -0.0000014   0.0000029  -0.0000003
  101   0.0000006  -0.0000030  -0.0000009  -0.0000001  -0.0000002   0.0000009
  102  -0.0000015  -0.0000022   0.0000026  -0.0000001   0.0000028  -0.0000010
  103   0.0002356  -0.0000064  -0.0006358   0.0001622  -0.0003786   0.0000625
  104  -0.0000541  -0.0000215   0.0000433   0.0000136   0.0000323  -0.0000024
  105   0.0000976  -0.0001533  -0.0002687   0.0000505  -0.0001294   0.0000561
  106  -0.0000299  -0.0000278   0.0000451  -0.0000039   0.0000148  -0.0000018
  107   0.0000047  -0.0000345  -0.0000325   0.0000056  -0.0000150   0.0000109
  108  -0.0000310  -0.0000165   0.0000494  -0.0000002   0.0000107  -0.0000071
  109  -0.0000062  -0.0000442  -0.0000329   0.0000097  -0.0000344   0.0000068
  110  -0.0000207  -0.0000446   0.0000501   0.0000052   0.0000186  -0.0000011
  111  -0.0000092   0.0000662   0.0000955  -0.0000238   0.0000621  -0.0000107
  112   0.0000060   0.0000387   0.0000205  -0.0000084   0.0000285  -0.0000062
  113   0.0000125   0.0000355  -0.0000244  -0.0000062  -0.0000049   0.0000009
  114  -0.0000007  -0.0000236  -0.0000257   0.0000081  -0.0000176   0.0000027
  115   0.0000036   0.0000243   0.0000211  -0.0000077   0.0000317  -0.0000028
  116   0.0000040   0.0000080  -0.0000170  -0.0000012  -0.0000071   0.0000008
  117   0.0000074  -0.0000467  -0.0000712   0.0000161  -0.0000441   0.0000075
  118  -0.0000033  -0.0000108  -0.0000027   0.0000034  -0.0000152   0.0000013
  119   0.0000008  -0.0000003   0.0000013  -0.0000000   0.0000022  -0.0000008
  120  -0.0000019   0.0000081   0.0000140  -0.0000019   0.0000068  -0.0000014
  121  -0.0000016  -0.0000230  -0.0000278   0.0000061  -0.0000365   0.0000067
  122  -0.0000066  -0.0000300  -0.0000020   0.0000148  -0.0000113   0.0000067
  123  -0.0000077   0.0000000   0.0000190  -0.0000040   0.0000017   0.0000016
  124   0.0000008   0.0000033   0.0000032  -0.0000019   0.0000022  -0.0000004
  125   0.0000008   0.0000044   0.0000014  -0.0000019   0.0000012  -0.0000018
  126  -0.0000008  -0.0000022  -0.0000009   0.0000017  -0.0000015  -0.0000014
  127  -0.0000079   0.0000088   0.0000497  -0.0000028   0.0000505  -0.0000061
  128   0.0000074   0.0000284   0.0000028  -0.0000151   0.0000173  -0.0000051
  129  -0.0000023   0.0000046   0.0000061  -0.0000015   0.0000118  -0.0000050
  130   0.0000024   0.0000052  -0.0000066  -0.0000031  -0.0000062  -0.0000001
  131  -0.0000012  -0.0000038   0.0000005   0.0000038  -0.0000055   0.0000006
  132   0.0000015  -0.0000018   0.0000008  -0.0000002  -0.0000003   0.0000020
  133   0.0000102  -0.0000040  -0.0000491   0.0000133  -0.0000564   0.0000078
  134   0.0000044   0.0000266  -0.0000011  -0.0000037  -0.0000180  -0.0000111
  135   0.0000162  -0.0000017  -0.0000242  -0.0000005  -0.0000024   0.0000020
  136  -0.0000044  -0.0000010   0.0000063   0.0000002   0.0000009  -0.0000029
  137   0.0000006  -0.0000048  -0.0000022   0.0000012  -0.0000008   0.0000025
  138  -0.0000028  -0.0000001   0.0000007   0.0000012  -0.0000021  -0.0000014
  139  -0.0000172   0.0000042   0.0000687  -0.0000078   0.0000600  -0.0000058
  140   0.0000038   0.0000381   0.0000366  -0.0000363   0.0000760  -0.0000098
  141  -0.0000040   0.0000054   0.0000042   0.0000013  -0.0000063  -0.0000050
  142   0.0000077   0.0000094  -0.0000144  -0.0000070  -0.0000043   0.0000025
  143  -0.0000028  -0.0000027  -0.0000060   0.0000109  -0.0000217  -0.0000003
  144  -0.0000003   0.0000031   0.0000093  -0.0000008   0.0000065   0.0000018
  145   0.0000621   0.0001452  -0.0000146  -0.0000511   0.0000586  -0.0000261
  146  -0.0000675  -0.0002228  -0.0000234   0.0001019  -0.0001223   0.0000525
  147  -0.0000014  -0.0000304   0.0000034   0.0000203  -0.0000214   0.0000351
  148   0.0000124   0.0000118  -0.0000162  -0.0000070   0.0000009   0.0000056
  149   0.0000006   0.0000183   0.0000141   0.0000002   0.0000018  -0.0000069
  150  -0.0000062   0.0000087   0.0000089  -0.0000003  -0.0000004  -0.0000097
  151  -0.0000686  -0.0001402   0.0000803   0.0000521  -0.0000216   0.0000253
  152  -0.0000040   0.0000835   0.0000287  -0.0001123   0.0001444  -0.0000452
  153  -0.0000653   0.0000238   0.0001197   0.0000104   0.0000215  -0.0000399
  154  -0.0000317  -0.0000271   0.0000089  -0.0000275   0.0000295  -0.0000100
  155   0.0000297   0.0000469  -0.0000215   0.0000178  -0.0000380   0.0000055
  156   0.0000019   0.0000005  -0.0000158  -0.0000213   0.0000115   0.0000101
           73          74          75          76          77          78
    1   0.0008324  -0.0001941   0.0009668   0.0001117   0.0005180   0.0006661
    2  -0.0009358   0.0008815  -0.0016300  -0.0016371   0.0006643  -0.0003828
    3  -0.0003705   0.0015457  -0.0001229   0.0002662  -0.0006927   0.0004091
    4  -0.0000817   0.0005990  -0.0003353   0.0000140  -0.0000344   0.0000410
    5   0.0005031  -0.0007509   0.0008524   0.0000270  -0.0000369   0.0001684
    6   0.0003236  -0.0002219   0.0007492  -0.0000430   0.0000208   0.0000207
    7   0.0000039   0.0001460  -0.0002354  -0.0002685   0.0002471  -0.0001819
    8  -0.0002083   0.0002115   0.0000818  -0.0001225   0.0001138  -0.0002421
    9   0.0000218  -0.0001069   0.0003563   0.0000663   0.0000991   0.0000668
   10   0.0000557  -0.0000591   0.0002298   0.0000062  -0.0000304   0.0000138
   11  -0.0000625   0.0000405  -0.0001263  -0.0000111   0.0000148  -0.0000019
   12   0.0000496   0.0000091   0.0002182  -0.0000336  -0.0000170  -0.0000028
   13   0.0000067  -0.0001790  -0.0000500  -0.0001693  -0.0001326  -0.0001534
   14  -0.0000404  -0.0000348   0.0001268   0.0005017  -0.0001854   0.0002574
   15   0.0000947  -0.0000087   0.0000909  -0.0001873   0.0000094  -0.0000492
   16   0.0000470  -0.0000675  -0.0000517  -0.0000958  -0.0000280   0.0000386
   17  -0.0000001  -0.0000153   0.0000067  -0.0000035   0.0000075  -0.0000067
   18   0.0000523  -0.0000204  -0.0000048  -0.0000219  -0.0000388  -0.0000067
   19  -0.0000007   0.0000151  -0.0000158  -0.0000013   0.0000065  -0.0000003
   20   0.0000189  -0.0000119   0.0000441  -0.0000005  -0.0000050   0.0000014
   21   0.0000037   0.0000012   0.0000240  -0.0000065   0.0000048   0.0000006
   22   0.0000014  -0.0000125   0.0000009   0.0000123  -0.0000180  -0.0000047
   23  -0.0000285   0.0000393   0.0000088   0.0000499   0.0000195  -0.0000120
   24  -0.0000072  -0.0000105   0.0000014   0.0000039  -0.0000054   0.0000012
   25   0.0000130   0.0000010   0.0000018  -0.0001122   0.0000577   0.0000176
   26  -0.0000143   0.0000079   0.0000180  -0.0002666   0.0000962   0.0000242
   27  -0.0000262   0.0000162   0.0000069  -0.0000620   0.0000534   0.0000167
   28  -0.0000108  -0.0000022   0.0000074  -0.0000003  -0.0000065  -0.0000044
   29  -0.0000012   0.0000016  -0.0000090   0.0000092  -0.0000047   0.0000029
   30   0.0000007  -0.0000062   0.0000234  -0.0000088  -0.0000062  -0.0000047
   31   0.0000017   0.0000170  -0.0000126   0.0000570  -0.0000045   0.0000027
   32   0.0000049  -0.0000414  -0.0000009   0.0000835  -0.0000655  -0.0000110
   33   0.0000138   0.0000050  -0.0000261   0.0000081  -0.0000091   0.0000023
   34  -0.0000044  -0.0000326   0.0000123   0.0000924  -0.0000573  -0.0000140
   35  -0.0000099   0.0000445   0.0000058  -0.0000759   0.0000682   0.0000043
   36  -0.0000026  -0.0000144   0.0000223   0.0000358  -0.0000259  -0.0000071
   37  -0.0000023   0.0000021   0.0000001   0.0000064   0.0000021  -0.0000012
   38  -0.0000048   0.0000026   0.0000001   0.0000262  -0.0000043  -0.0000014
   39   0.0000026  -0.0000021  -0.0000019  -0.0000041   0.0000009   0.0000023
   40   0.0000031  -0.0000016  -0.0000028  -0.0000039  -0.0000011   0.0000016
   41   0.0000014   0.0000003   0.0000063  -0.0000104   0.0000035   0.0000010
   42  -0.0000030   0.0000004   0.0000129  -0.0000040   0.0000019  -0.0000009
   43   0.0000512   0.0000003   0.0000135   0.0006249  -0.0001038  -0.0000369
   44   0.0000224  -0.0000357  -0.0000025   0.0001922  -0.0000333   0.0000134
   45   0.0000440  -0.0000006  -0.0000641   0.0001875  -0.0001514  -0.0000611
   46  -0.0000077   0.0000068   0.0000029   0.0000018   0.0000097  -0.0000017
   47   0.0000037   0.0000161   0.0000150   0.0000954   0.0000367  -0.0000060
   48   0.0000000  -0.0000117   0.0000069  -0.0000023   0.0000008   0.0000090
   49   0.0000197  -0.0000014  -0.0000149  -0.0000143   0.0000070   0.0000223
   50  -0.0000202  -0.0000307   0.0000817  -0.0000330  -0.0000063  -0.0000394
   51  -0.0000194  -0.0000056   0.0000519  -0.0000341   0.0000132  -0.0000176
   52   0.0000233  -0.0000436   0.0000476  -0.0008850   0.0001902   0.0003156
   53  -0.0000266  -0.0000977   0.0003358  -0.0002526  -0.0005960   0.0003042
   54  -0.0000008  -0.0001109   0.0000047  -0.0002888   0.0004426   0.0001682
   55  -0.0000911  -0.0000380   0.0000570   0.0016964   0.0001908  -0.0002434
   56   0.0000269  -0.0000122   0.0000345   0.0004756  -0.0011981   0.0006133
   57   0.0001774   0.0000682  -0.0002691   0.0004754   0.0006376   0.0001153
   58  -0.0001271   0.0000161  -0.0000490   0.0000832  -0.0000679  -0.0000748
   59   0.0000010   0.0000946  -0.0001552  -0.0000004   0.0000280   0.0001025
   60  -0.0000257  -0.0000961   0.0002058   0.0000204  -0.0000414  -0.0001587
   61   0.0039897  -0.0031216   0.0043963  -0.0224073   0.0121966  -0.0192369
   62  -0.0076858   0.0021458  -0.0066031  -0.0065226   0.0040471  -0.0072622
   63  -0.0217348   0.0113667  -0.0186678   0.0064063  -0.0043441   0.0052813
   64   0.0007470  -0.0004153  -0.0002319  -0.0017265   0.0020028  -0.0032227
   65  -0.0006820   0.0002268  -0.0002511   0.0024563  -0.0002654   0.0016454
   66   0.0004921  -0.0006272   0.0007495  -0.0037494   0.0016290  -0.0021982
   67  -0.0540191   0.0121560   0.0381717  -0.2624131  -0.0658654   0.0666929
   68   0.0124748  -0.0709952  -0.0731416  -0.0653317  -0.0666035   0.0194276
   69   0.0389427  -0.0736578  -0.2726563   0.0660048   0.0195114  -0.0681943
   70  -0.0007160   0.0056603  -0.0001046  -0.0009277  -0.0303694  -0.0013875
   71  -0.0005744  -0.0090013  -0.0003867  -0.0007334  -0.0086173  -0.0002849
   72  -0.0020329  -0.0307965   0.0003575   0.0002294   0.0098587  -0.0006568
   73   0.0560622  -0.0154678  -0.0399424  -0.0039448   0.0104178   0.0277882
   74  -0.0154678   0.0747479   0.0810918  -0.0009889   0.0024843   0.0097011
   75  -0.0399424   0.0810918   0.2989101   0.0013257  -0.0024682  -0.0078644
   76  -0.0039448  -0.0009889   0.0013257   0.2882101   0.0717612  -0.0709688
   77   0.0104178   0.0024843  -0.0024682   0.0717612   0.0700143  -0.0238266
   78   0.0277882   0.0097011  -0.0078644  -0.0709688  -0.0238266   0.0710068
   79  -0.0031841   0.0015254  -0.0044727   0.0008918  -0.0004967  -0.0008047
   80   0.0022240  -0.0008327   0.0026194   0.0000812   0.0000832  -0.0005725
   81  -0.0022531   0.0011950  -0.0014228   0.0014773  -0.0005428   0.0021417
   82   0.0003427   0.0001888   0.0001839   0.0003828   0.0000826   0.0002887
   83  -0.0001820   0.0005948  -0.0005443   0.0002141  -0.0001094   0.0000816
   84  -0.0015396   0.0006114  -0.0014212  -0.0000809  -0.0001624   0.0001791
   85   0.0002067   0.0001243   0.0000715   0.0005737  -0.0003207   0.0003744
   86   0.0001751  -0.0000925   0.0000541  -0.0000408   0.0001413   0.0003231
   87  -0.0003132  -0.0002127   0.0003995  -0.0010146  -0.0001232  -0.0001581
   88  -0.0001445   0.0001125   0.0000677  -0.0000081  -0.0001490   0.0000208
   89   0.0000842   0.0004202  -0.0000373   0.0000101  -0.0000722  -0.0000464
   90   0.0002719   0.0002633   0.0003441  -0.0000178   0.0001386  -0.0000519
   91  -0.0000000   0.0000107  -0.0000019  -0.0000160   0.0000118   0.0000013
   92   0.0000085  -0.0000163  -0.0000058  -0.0000183  -0.0000108   0.0000027
   93  -0.0000005  -0.0000016  -0.0000082   0.0000025  -0.0000015   0.0000001
   94   0.0000309  -0.0000641  -0.0000236  -0.0001615  -0.0000159  -0.0000514
   95  -0.0000242   0.0000118   0.0000496   0.0001692  -0.0000113   0.0000312
   96   0.0000144   0.0000096   0.0000444  -0.0000014   0.0000012   0.0000004
   97  -0.0000140   0.0000273  -0.0000028   0.0000318   0.0000183  -0.0000008
   98   0.0000050   0.0000019   0.0000014  -0.0000054  -0.0000032   0.0000078
   99  -0.0000106   0.0000084  -0.0000035   0.0000438   0.0000037   0.0000095
  100   0.0000018  -0.0000010   0.0000011  -0.0000047   0.0000002  -0.0000006
  101  -0.0000008  -0.0000000  -0.0000022  -0.0000023   0.0000006  -0.0000007
  102   0.0000032   0.0000003   0.0000035  -0.0000069  -0.0000005  -0.0000000
  103  -0.0000776   0.0001230   0.0000409   0.0004316  -0.0000318   0.0001569
  104   0.0000087  -0.0000089  -0.0000576  -0.0000916  -0.0000108  -0.0000035
  105  -0.0000435   0.0000367  -0.0000765   0.0000777   0.0000287   0.0000474
  106   0.0000131  -0.0000034   0.0000072  -0.0000334   0.0000066  -0.0000121
  107  -0.0000130   0.0000039  -0.0000161   0.0000086   0.0000062   0.0000003
  108   0.0000202  -0.0000011   0.0000224  -0.0000338   0.0000024  -0.0000082
  109  -0.0000023   0.0000164   0.0000146   0.0000098   0.0000109   0.0000023
  110   0.0000243   0.0000010  -0.0000189  -0.0001088   0.0000019  -0.0000014
  111  -0.0000046  -0.0000339  -0.0000466  -0.0000181  -0.0000108  -0.0000182
  112   0.0000012  -0.0000120  -0.0000040   0.0000001  -0.0000096  -0.0000013
  113  -0.0000185  -0.0000052   0.0000084   0.0000755  -0.0000017  -0.0000021
  114   0.0000036   0.0000113   0.0000176  -0.0000023   0.0000030   0.0000047
  115   0.0000035  -0.0000128  -0.0000053  -0.0000113  -0.0000072  -0.0000026
  116  -0.0000062   0.0000015   0.0000094   0.0000304   0.0000004   0.0000002
  117   0.0000022   0.0000250   0.0000376   0.0000166   0.0000080   0.0000130
  118  -0.0000029   0.0000049  -0.0000044   0.0000035   0.0000047   0.0000001
  119   0.0000023  -0.0000001  -0.0000000  -0.0000058  -0.0000007   0.0000017
  120   0.0000010  -0.0000044  -0.0000081  -0.0000050  -0.0000016  -0.0000012
  121  -0.0000100   0.0000085  -0.0000026   0.0000293   0.0000096   0.0000009
  122   0.0000014   0.0000046  -0.0000127  -0.0000207   0.0000016   0.0000011
  123  -0.0000065  -0.0000077  -0.0000160  -0.0000007   0.0000028  -0.0000086
  124  -0.0000017  -0.0000019  -0.0000029   0.0000007  -0.0000004  -0.0000012
  125   0.0000005  -0.0000005   0.0000002   0.0000008  -0.0000004  -0.0000003
  126   0.0000031   0.0000027   0.0000043  -0.0000042  -0.0000011   0.0000017
  127   0.0000142  -0.0000143  -0.0000128  -0.0000622  -0.0000118  -0.0000038
  128  -0.0000023  -0.0000056   0.0000132   0.0000221  -0.0000017  -0.0000019
  129   0.0000083   0.0000014   0.0000124  -0.0000124  -0.0000041   0.0000022
  130  -0.0000033   0.0000016   0.0000061   0.0000164   0.0000025  -0.0000003
  131   0.0000006   0.0000016  -0.0000035  -0.0000054  -0.0000002   0.0000007
  132  -0.0000027  -0.0000020  -0.0000065   0.0000006   0.0000009  -0.0000010
  133  -0.0000158   0.0000133   0.0000019   0.0000474   0.0000054   0.0000064
  134   0.0000010   0.0000083   0.0000127   0.0000146  -0.0000012   0.0000041
  135   0.0000023   0.0000056   0.0000077   0.0000121   0.0000019   0.0000077
  136   0.0000052   0.0000022   0.0000076  -0.0000041   0.0000001   0.0000001
  137  -0.0000017  -0.0000002  -0.0000037  -0.0000000   0.0000011  -0.0000002
  138   0.0000035   0.0000027   0.0000059  -0.0000015  -0.0000005   0.0000014
  139   0.0000123  -0.0000197  -0.0000223  -0.0000696  -0.0000100  -0.0000100
  140   0.0000039  -0.0000236   0.0000118  -0.0000004  -0.0000046  -0.0000107
  141   0.0000041   0.0000047   0.0000107  -0.0000003  -0.0000019   0.0000018
  142  -0.0000077   0.0000001   0.0000066   0.0000283   0.0000039  -0.0000008
  143   0.0000020   0.0000076  -0.0000003  -0.0000026  -0.0000013   0.0000044
  144  -0.0000023  -0.0000050  -0.0000074  -0.0000039  -0.0000001  -0.0000036
  145   0.0000077  -0.0000123   0.0000503   0.0000660  -0.0000197   0.0000209
  146  -0.0000218   0.0000257  -0.0001024  -0.0000900   0.0000237  -0.0000109
  147  -0.0000563  -0.0000286  -0.0001052  -0.0000043   0.0000038  -0.0000247
  148  -0.0000173  -0.0000081  -0.0000190   0.0000186  -0.0000001  -0.0000035
  149   0.0000032   0.0000010   0.0000061   0.0000011  -0.0000045   0.0000010
  150   0.0000153   0.0000075   0.0000270  -0.0000037  -0.0000019   0.0000036
  151  -0.0000065  -0.0000044  -0.0000823  -0.0001182   0.0000133  -0.0000376
  152   0.0000121  -0.0000193   0.0000810   0.0000575   0.0000082  -0.0000104
  153   0.0000531   0.0000135   0.0000829  -0.0000633  -0.0000081  -0.0000156
  154  -0.0000036   0.0000003   0.0000101   0.0000111   0.0000145  -0.0000102
  155   0.0000013   0.0000026   0.0000026   0.0000189  -0.0000104   0.0000108
  156  -0.0000150  -0.0000099  -0.0000124   0.0000293   0.0000091  -0.0000010
           79          80          81          82          83          84
    1  -0.0003807   0.0049261   0.0008780  -0.0000450  -0.0003761  -0.0005787
    2   0.0011202  -0.0131201  -0.0082768   0.0004817   0.0006071   0.0010040
    3   0.0009353  -0.0321026  -0.0021673  -0.0004583   0.0006707   0.0008417
    4   0.0004577   0.0005967  -0.0001794  -0.0000224   0.0001002   0.0000896
    5  -0.0000602  -0.0060958   0.0016713  -0.0002266   0.0002084   0.0001430
    6  -0.0005149  -0.0005545   0.0015306   0.0000432   0.0001053   0.0000626
    7   0.0000321  -0.0010444   0.0005385  -0.0000881   0.0007859  -0.0001300
    8  -0.0000426  -0.0002491  -0.0000700   0.0009075  -0.0006383  -0.0002960
    9   0.0015714  -0.0003294   0.0016700  -0.0005597  -0.0010001  -0.0008861
   10  -0.0002253   0.0003489   0.0000746   0.0001026   0.0006796   0.0003235
   11   0.0006906  -0.0006543   0.0002262   0.0004563  -0.0020062  -0.0007301
   12  -0.0003325  -0.0004851  -0.0004727   0.0006081  -0.0008428   0.0001507
   13  -0.0001652   0.0004283  -0.0003529  -0.0001072  -0.0005754  -0.0000726
   14   0.0000829   0.0006320   0.0001491  -0.0001571  -0.0001186   0.0001556
   15  -0.0006855  -0.0000667  -0.0004546   0.0002068   0.0001399   0.0003700
   16   0.0000364   0.0000131  -0.0004836   0.0000746  -0.0000925   0.0000962
   17   0.0001028   0.0000665   0.0001056  -0.0000765  -0.0000767  -0.0000604
   18  -0.0002901  -0.0003260  -0.0004586   0.0002834   0.0001435   0.0005518
   19  -0.0000202  -0.0000358   0.0000202   0.0000032  -0.0000035  -0.0000262
   20  -0.0001385  -0.0000165  -0.0001801   0.0001273   0.0000607   0.0002353
   21  -0.0000991   0.0001412  -0.0000917   0.0000619   0.0000116   0.0000455
   22  -0.0000393   0.0000384  -0.0000503   0.0000198  -0.0000093   0.0000226
   23  -0.0000112  -0.0000691   0.0001917  -0.0000316   0.0000451  -0.0000605
   24   0.0000027   0.0001547  -0.0000140  -0.0000111  -0.0000187  -0.0000139
   25   0.0001673  -0.0000028   0.0000151  -0.0000365  -0.0000219  -0.0001128
   26   0.0000746   0.0000980  -0.0000951  -0.0000277  -0.0000108  -0.0000187
   27   0.0000691  -0.0000402   0.0000796  -0.0001143  -0.0000227  -0.0000043
   28   0.0000256  -0.0000066   0.0000066  -0.0000039  -0.0000029   0.0000038
   29   0.0000040   0.0000013   0.0000228  -0.0000241  -0.0000249  -0.0000145
   30  -0.0000103   0.0000194  -0.0000549   0.0000513   0.0000211   0.0000176
   31  -0.0000154  -0.0000579   0.0000055   0.0000221   0.0000335   0.0000452
   32  -0.0000594   0.0001042  -0.0000138  -0.0000199  -0.0000538  -0.0000142
   33   0.0000016  -0.0000346  -0.0000202   0.0000235   0.0000183  -0.0000047
   34  -0.0001007   0.0000762  -0.0000244   0.0000074  -0.0000353   0.0000243
   35   0.0000450  -0.0001013   0.0000284   0.0000140   0.0000541   0.0000194
   36  -0.0000425   0.0000509  -0.0000189   0.0000177  -0.0000175   0.0000109
   37  -0.0000118  -0.0000059   0.0000013   0.0000011   0.0000041   0.0000109
   38  -0.0000365  -0.0000137  -0.0000034   0.0000076   0.0000093   0.0000308
   39   0.0000096   0.0000075   0.0000022  -0.0000073  -0.0000032  -0.0000090
   40   0.0000004   0.0000061   0.0000025  -0.0000058  -0.0000036  -0.0000072
   41   0.0000051   0.0000062  -0.0000105   0.0000125   0.0000063   0.0000012
   42  -0.0000014   0.0000124  -0.0000047   0.0000087   0.0000024   0.0000050
   43  -0.0002314   0.0001457   0.0005952   0.0000233   0.0000090  -0.0000653
   44  -0.0002325   0.0001851   0.0001918  -0.0000021  -0.0000295   0.0000175
   45   0.0003775  -0.0005698  -0.0002023   0.0000692   0.0000662   0.0000256
   46  -0.0000226  -0.0000441   0.0000068  -0.0000017   0.0000100   0.0000222
   47  -0.0000518  -0.0000073   0.0002009  -0.0000156   0.0000121  -0.0000326
   48  -0.0000097   0.0001396  -0.0000093  -0.0000023  -0.0000110   0.0000020
   49  -0.0000691   0.0000202   0.0000025  -0.0000065  -0.0000051  -0.0000048
   50   0.0002201  -0.0001015  -0.0000975   0.0000238   0.0000268   0.0000132
   51   0.0001200   0.0001290  -0.0000538   0.0000197   0.0000059   0.0000099
   52   0.0002245   0.0005403  -0.0004622   0.0000751  -0.0000385   0.0000424
   53   0.0002790   0.0000468   0.0003714  -0.0001084  -0.0000311  -0.0002658
   54  -0.0018128  -0.0000203   0.0010596  -0.0003223  -0.0000959  -0.0000076
   55   0.0000306  -0.0003079   0.0000311   0.0000964   0.0000797   0.0001603
   56  -0.0000151  -0.0000893  -0.0000232   0.0000797   0.0000609   0.0001131
   57  -0.0002529  -0.0001074   0.0001342   0.0002012   0.0000703   0.0000192
   58   0.0005330  -0.0000845  -0.0001516  -0.0004636  -0.0005654  -0.0002403
   59  -0.0002719  -0.0004845   0.0001201  -0.0001695  -0.0003022  -0.0001363
   60   0.0008835  -0.0004127  -0.0002578   0.0000563  -0.0000036  -0.0000332
   61  -0.0824252   0.0052823   0.0158278   0.0040451  -0.0095847  -0.0223155
   62   0.0042840  -0.0856733  -0.0250267  -0.0031602   0.0038258   0.0119867
   63   0.0179124  -0.0292959  -0.1632822   0.0033766  -0.0062597  -0.0165788
   64  -0.0033530  -0.0008152   0.0028096   0.0005380   0.0001864   0.0000673
   65   0.0099975   0.0031987  -0.0046710  -0.0003584   0.0000497   0.0007267
   66   0.0293562   0.0097084  -0.0142002  -0.0005162   0.0009029   0.0005969
   67   0.0026038  -0.0026978  -0.0006544   0.0006958   0.0004401   0.0026265
   68  -0.0070007   0.0044191  -0.0045721   0.0000794  -0.0006147  -0.0032298
   69  -0.0252476   0.0100513  -0.0294624   0.0006029  -0.0016967  -0.0055519
   70   0.0005334   0.0001295   0.0009553  -0.0001182  -0.0000857   0.0002876
   71  -0.0006643   0.0002623  -0.0008053   0.0000768   0.0004500  -0.0000011
   72   0.0005368   0.0011412   0.0010672   0.0000887  -0.0002819   0.0002840
   73  -0.0031841   0.0022240  -0.0022531   0.0003427  -0.0001820  -0.0015396
   74   0.0015254  -0.0008327   0.0011950   0.0001888   0.0005948   0.0006114
   75  -0.0044727   0.0026194  -0.0014228   0.0001839  -0.0005443  -0.0014212
   76   0.0008918   0.0000812   0.0014773   0.0003828   0.0002141  -0.0000809
   77  -0.0004967   0.0000832  -0.0005428   0.0000826  -0.0001094  -0.0001624
   78  -0.0008047  -0.0005725   0.0021417   0.0002887   0.0000816   0.0001791
   79   0.5628078   0.0016572   0.0152279  -0.1798248   0.0620929  -0.1129913
   80   0.0016572   0.5476504  -0.0370198   0.0620169  -0.0758893   0.0532556
   81   0.0152279  -0.0370198   0.4775168  -0.1141342   0.0539159  -0.1453964
   82  -0.1798248   0.0620169  -0.1141342   0.1930114  -0.0704349   0.1255769
   83   0.0620929  -0.0758893   0.0539159  -0.0704349   0.0817299  -0.0584077
   84  -0.1129913   0.0532556  -0.1453964   0.1255769  -0.0584077   0.1593963
   85  -0.2514913  -0.0627354   0.0805113  -0.0197264  -0.0071589   0.0081825
   86  -0.0631064  -0.0676008   0.0239550   0.0105984   0.0028248  -0.0050072
   87   0.0810322   0.0247074  -0.0818697  -0.0175601  -0.0070538   0.0076544
   88  -0.0467472  -0.0105726  -0.0003074   0.0009459   0.0240910   0.0003916
   89  -0.0103230  -0.3056906  -0.0011805  -0.0003660  -0.0105663   0.0004403
   90  -0.0004185  -0.0001334  -0.0453215   0.0018211   0.0200740  -0.0003283
   91   0.0000100  -0.0000279   0.0000074   0.0000068   0.0000178   0.0000021
   92   0.0000261   0.0000395  -0.0000124  -0.0000152  -0.0000271  -0.0000352
   93   0.0000033  -0.0000052   0.0000029  -0.0000069   0.0000021  -0.0000009
   94   0.0000448   0.0000223  -0.0000285   0.0000092  -0.0001317  -0.0002114
   95  -0.0000528   0.0001139  -0.0000546  -0.0000613  -0.0000357   0.0002058
   96  -0.0001203   0.0000504  -0.0001230  -0.0000020  -0.0000063   0.0001083
   97  -0.0000459  -0.0000354  -0.0000304   0.0000008   0.0000517   0.0000905
   98   0.0000043   0.0000010   0.0000190   0.0000115   0.0000182  -0.0000172
   99   0.0000088  -0.0000062   0.0000151  -0.0000199   0.0000141   0.0000459
  100  -0.0000005   0.0000015  -0.0000032  -0.0000002  -0.0000021  -0.0000036
  101   0.0000097  -0.0000059   0.0000070   0.0000017   0.0000021  -0.0000061
  102  -0.0000020   0.0000005  -0.0000008   0.0000049  -0.0000015  -0.0000059
  103  -0.0000579   0.0000597   0.0000712   0.0000093   0.0003860   0.0005358
  104   0.0001903  -0.0000676   0.0001288   0.0000891   0.0000396  -0.0003434
  105   0.0002765  -0.0002446   0.0004262   0.0000391   0.0001165  -0.0001506
  106  -0.0000709   0.0000002  -0.0000858  -0.0000247   0.0000200   0.0000331
  107   0.0000591  -0.0000570   0.0000779   0.0000383   0.0000087  -0.0000343
  108  -0.0001191   0.0000206  -0.0001022   0.0000122  -0.0000115   0.0000675
  109  -0.0000210  -0.0000152  -0.0000107   0.0000109   0.0000050   0.0000406
  110   0.0000472  -0.0000570   0.0000361   0.0000329   0.0000290  -0.0001149
  111   0.0000274   0.0000114   0.0000083  -0.0000236  -0.0000175  -0.0000745
  112   0.0000064   0.0000198   0.0000004  -0.0000081  -0.0000115  -0.0000184
  113  -0.0000294   0.0000406  -0.0000240  -0.0000262  -0.0000251   0.0000727
  114  -0.0000110  -0.0000040  -0.0000045   0.0000129   0.0000053   0.0000178
  115   0.0000127   0.0000124   0.0000034  -0.0000062  -0.0000103  -0.0000298
  116  -0.0000166   0.0000163  -0.0000129  -0.0000070  -0.0000099   0.0000363
  117  -0.0000268  -0.0000019  -0.0000140   0.0000176   0.0000066   0.0000616
  118  -0.0000008  -0.0000105   0.0000018   0.0000015   0.0000076   0.0000074
  119   0.0000030  -0.0000013   0.0000016   0.0000007   0.0000005  -0.0000057
  120   0.0000047  -0.0000013   0.0000034  -0.0000021   0.0000018  -0.0000136
  121  -0.0000147  -0.0000101  -0.0000012   0.0000008   0.0000215   0.0000374
  122   0.0000059  -0.0000337   0.0000220   0.0000174   0.0000464  -0.0000304
  123   0.0000080  -0.0000051   0.0000057   0.0000015   0.0000123  -0.0000189
  124   0.0000030   0.0000002   0.0000040  -0.0000003   0.0000008  -0.0000047
  125  -0.0000004   0.0000031  -0.0000008  -0.0000021  -0.0000048   0.0000011
  126  -0.0000061   0.0000007  -0.0000019   0.0000041  -0.0000006   0.0000005
  127   0.0000256  -0.0000134   0.0000272   0.0000161   0.0000124  -0.0000956
  128  -0.0000053   0.0000306  -0.0000192  -0.0000184  -0.0000465   0.0000270
  129  -0.0000072   0.0000075  -0.0000024   0.0000066  -0.0000133  -0.0000094
  130  -0.0000077   0.0000112  -0.0000121  -0.0000060  -0.0000135   0.0000245
  131   0.0000011  -0.0000043   0.0000025   0.0000041   0.0000101  -0.0000049
  132   0.0000061  -0.0000035   0.0000010  -0.0000027   0.0000058  -0.0000025
  133  -0.0000200   0.0000174  -0.0000194  -0.0000079   0.0000251   0.0000683
  134  -0.0000139   0.0000338  -0.0000379  -0.0000105  -0.0000409   0.0000496
  135   0.0000054  -0.0000144  -0.0000059  -0.0000266  -0.0000241   0.0000485
  136  -0.0000162   0.0000055  -0.0000153  -0.0000018  -0.0000118   0.0000098
  137   0.0000059  -0.0000055   0.0000035   0.0000019   0.0000105  -0.0000046
  138  -0.0000107   0.0000040  -0.0000086   0.0000016  -0.0000042   0.0000085
  139   0.0000368  -0.0000285   0.0000347   0.0000207   0.0000115  -0.0001185
  140   0.0000190   0.0000168  -0.0000013  -0.0000207  -0.0000639  -0.0000302
  141  -0.0000168   0.0000135  -0.0000123   0.0000070  -0.0000149   0.0000110
  142  -0.0000049   0.0000156  -0.0000099  -0.0000123  -0.0000152   0.0000308
  143  -0.0000057   0.0000027  -0.0000034   0.0000036   0.0000064   0.0000140
  144   0.0000051   0.0000002   0.0000032   0.0000016   0.0000055  -0.0000155
  145  -0.0000420   0.0001324  -0.0000769  -0.0000750  -0.0000914   0.0001047
  146   0.0000054  -0.0002323   0.0001548   0.0001370   0.0003571  -0.0001809
  147   0.0001081  -0.0000565   0.0001223   0.0000730   0.0001938  -0.0002014
  148   0.0000537  -0.0000060   0.0000385   0.0000039   0.0000307  -0.0000330
  149  -0.0000071   0.0000228  -0.0000102  -0.0000087  -0.0000421   0.0000146
  150  -0.0000465   0.0000239  -0.0000449  -0.0000065  -0.0000525   0.0000498
  151   0.0000163  -0.0001843   0.0001270   0.0001106   0.0001795  -0.0002131
  152   0.0001299  -0.0000175   0.0000118  -0.0001020  -0.0003176  -0.0000141
  153  -0.0001646   0.0001275  -0.0001910   0.0000380  -0.0002228   0.0000453
  154   0.0000558  -0.0000868   0.0000442   0.0000150  -0.0000329  -0.0000649
  155  -0.0000463   0.0000964  -0.0000452  -0.0000411  -0.0000092   0.0000843
  156   0.0000279   0.0000149  -0.0000429  -0.0000339   0.0000352   0.0000408
           85          86          87          88          89          90
    1  -0.0001327   0.0007204  -0.0000954  -0.0000319   0.0004287   0.0005163
    2  -0.0009149   0.0005081   0.0009867   0.0000677   0.0013485  -0.0002595
    3   0.0002484   0.0002491   0.0007962   0.0011272  -0.0020186  -0.0061839
    4   0.0000838  -0.0002143  -0.0001700   0.0001171   0.0000491   0.0001946
    5   0.0002113   0.0000797   0.0000563   0.0003338  -0.0007650  -0.0019189
    6   0.0000181   0.0001498   0.0000744   0.0000966  -0.0001898  -0.0002583
    7  -0.0002597   0.0002349   0.0000201   0.0002895  -0.0006922  -0.0005207
    8  -0.0000671  -0.0000927   0.0001363   0.0000591   0.0000761   0.0003130
    9   0.0000002  -0.0000210  -0.0002495  -0.0003071   0.0001699  -0.0008248
   10  -0.0000414   0.0000518   0.0000053   0.0001198  -0.0000807   0.0001789
   11  -0.0001162   0.0000549  -0.0000623  -0.0002307   0.0001119  -0.0000503
   12   0.0001006  -0.0000153   0.0000868   0.0002659  -0.0001593   0.0004176
   13   0.0001271  -0.0001842   0.0001930  -0.0002313   0.0005813   0.0000200
   14   0.0003050  -0.0000891  -0.0001961  -0.0000698   0.0001127   0.0000463
   15  -0.0001202   0.0000502   0.0001945   0.0001193  -0.0000146   0.0002207
   16  -0.0000657   0.0000239   0.0000527  -0.0000279   0.0001102   0.0001627
   17  -0.0000068  -0.0000113  -0.0000133  -0.0000344  -0.0000114  -0.0000540
   18   0.0001030  -0.0000362   0.0000643   0.0002181  -0.0000668   0.0002045
   19  -0.0000015   0.0000074   0.0000005  -0.0000059  -0.0000170  -0.0000209
   20   0.0000440  -0.0000128   0.0000208   0.0000947  -0.0000394   0.0001067
   21  -0.0000062   0.0000062   0.0000114  -0.0000013   0.0000003   0.0000659
   22   0.0000101  -0.0000137  -0.0000078   0.0000118   0.0000166   0.0000185
   23   0.0000227   0.0000029  -0.0000321   0.0000136  -0.0000667  -0.0000855
   24  -0.0000003  -0.0000062   0.0000009  -0.0000215   0.0000346   0.0000373
   25  -0.0001171   0.0000518   0.0000707  -0.0000734  -0.0000043   0.0000039
   26  -0.0000364   0.0000309   0.0000727  -0.0000323   0.0000066   0.0000496
   27   0.0000615  -0.0000041   0.0000353  -0.0000080  -0.0000302  -0.0000682
   28  -0.0000004   0.0000025  -0.0000039  -0.0000027  -0.0000021  -0.0000038
   29   0.0000202  -0.0000170  -0.0000058   0.0000012   0.0000138  -0.0000199
   30  -0.0000416   0.0000134  -0.0000021  -0.0000009  -0.0000070   0.0000351
   31   0.0000130   0.0000091  -0.0000191   0.0000244  -0.0000494  -0.0000052
   32   0.0000515  -0.0000600  -0.0000356   0.0000113   0.0001047   0.0000004
   33  -0.0000295   0.0000078  -0.0000009  -0.0000018  -0.0000164   0.0000122
   34   0.0000678  -0.0000516  -0.0000410   0.0000198   0.0000767   0.0000038
   35  -0.0000367   0.0000599   0.0000322  -0.0000056  -0.0001127  -0.0000101
   36   0.0000182  -0.0000190  -0.0000193   0.0000095   0.0000351   0.0000070
   37   0.0000096   0.0000016  -0.0000015   0.0000022  -0.0000066  -0.0000009
   38   0.0000277  -0.0000056  -0.0000108   0.0000141  -0.0000107  -0.0000024
   39  -0.0000029  -0.0000010   0.0000028  -0.0000038   0.0000057  -0.0000006
   40   0.0000001  -0.0000029   0.0000018  -0.0000023   0.0000069  -0.0000005
   41  -0.0000138   0.0000072   0.0000017  -0.0000016  -0.0000055   0.0000085
   42  -0.0000051   0.0000022  -0.0000018  -0.0000004  -0.0000028   0.0000036
   43   0.0002294   0.0000565  -0.0002442   0.0001036  -0.0000313  -0.0001472
   44   0.0001917  -0.0000411  -0.0000773   0.0000970   0.0000181  -0.0000958
   45  -0.0005687   0.0001027   0.0002411  -0.0003049  -0.0001157   0.0001774
   46   0.0000177   0.0000057   0.0000049   0.0000075  -0.0000170  -0.0000082
   47   0.0000863   0.0000312  -0.0000607   0.0000415  -0.0000458  -0.0000792
   48   0.0000251  -0.0000157  -0.0000139   0.0000070   0.0000310   0.0000331
   49   0.0000391  -0.0000100   0.0000043   0.0000107   0.0000210  -0.0000108
   50  -0.0002417   0.0000767   0.0001362  -0.0001428  -0.0000559   0.0001035
   51  -0.0000784   0.0000162   0.0000095  -0.0000261  -0.0000009   0.0000690
   52  -0.0000871  -0.0001298   0.0000517   0.0000122   0.0003001   0.0005261
   53  -0.0006106  -0.0004790  -0.0002358  -0.0003048   0.0003126   0.0004758
   54   0.0011203  -0.0002886   0.0000379   0.0004508   0.0001744  -0.0006076
   55  -0.0000689  -0.0000959  -0.0001230   0.0000153  -0.0000823  -0.0000665
   56  -0.0000913  -0.0002113  -0.0002564   0.0000602  -0.0000280  -0.0000223
   57  -0.0000515  -0.0001324  -0.0003560   0.0000549  -0.0000588   0.0000406
   58   0.0002605  -0.0001528  -0.0001287   0.0000109   0.0000909  -0.0001380
   59  -0.0001353  -0.0013282  -0.0002919   0.0001541   0.0001144  -0.0000171
   60  -0.0012184  -0.0005292   0.0005400  -0.0004916  -0.0001628   0.0004039
   61  -0.0045750   0.0104143   0.0274345  -0.0011832  -0.0000227  -0.0014394
   62  -0.0003333   0.0030203   0.0098354   0.0056610  -0.0113189  -0.0322879
   63   0.0017130  -0.0031227  -0.0113422   0.0003499   0.0002011  -0.0014619
   64   0.0013802   0.0005123   0.0000964   0.0000982   0.0004508   0.0001339
   65   0.0007562   0.0000230  -0.0024660   0.0005032   0.0006145   0.0003216
   66   0.0008480  -0.0023586  -0.0059621  -0.0002438  -0.0001209   0.0013160
   67   0.0010596  -0.0000519   0.0015695   0.0000734   0.0000526   0.0002918
   68   0.0003761   0.0000577   0.0002192  -0.0006097   0.0003713  -0.0010750
   69  -0.0007170   0.0005489   0.0019901  -0.0001166   0.0011967   0.0015833
   70  -0.0000387  -0.0001755  -0.0000729   0.0002366  -0.0003803  -0.0003432
   71   0.0000139  -0.0000635  -0.0000256   0.0000974   0.0007230   0.0009330
   72   0.0000380   0.0000242  -0.0000399  -0.0003969  -0.0002991  -0.0004866
   73   0.0002067   0.0001751  -0.0003132  -0.0001445   0.0000842   0.0002719
   74   0.0001243  -0.0000925  -0.0002127   0.0001125   0.0004202   0.0002633
   75   0.0000715   0.0000541   0.0003995   0.0000677  -0.0000373   0.0003441
   76   0.0005737  -0.0000408  -0.0010146  -0.0000081   0.0000101  -0.0000178
   77  -0.0003207   0.0001413  -0.0001232  -0.0001490  -0.0000722   0.0001386
   78   0.0003744   0.0003231  -0.0001581   0.0000208  -0.0000464  -0.0000519
   79  -0.2514913  -0.0631064   0.0810322  -0.0467472  -0.0103230  -0.0004185
   80  -0.0627354  -0.0676008   0.0247074  -0.0105726  -0.3056906  -0.0001334
   81   0.0805113   0.0239550  -0.0818697  -0.0003074  -0.0011805  -0.0453215
   82  -0.0197264   0.0105984  -0.0175601   0.0009459  -0.0003660   0.0018211
   83  -0.0071589   0.0028248  -0.0070538   0.0240910  -0.0105663   0.0200740
   84   0.0081825  -0.0050072   0.0076544   0.0003916   0.0004403  -0.0003283
   85   0.2732500   0.0712238  -0.0901715  -0.0007662  -0.0005467  -0.0004506
   86   0.0712238   0.0716063  -0.0252645  -0.0298178  -0.0084726   0.0112834
   87  -0.0901715  -0.0252645   0.0887432  -0.0003617   0.0003196  -0.0009031
   88  -0.0007662  -0.0298178  -0.0003617   0.0468498   0.0106680  -0.0006102
   89  -0.0005467  -0.0084726   0.0003196   0.0106680   0.3327786   0.0020278
   90  -0.0004506   0.0112834  -0.0009031  -0.0006102   0.0020278   0.0515847
   91  -0.0000142   0.0000119   0.0000051   0.0000021  -0.0000272  -0.0000025
   92  -0.0000162  -0.0000106   0.0000072  -0.0000143   0.0000447   0.0000084
   93   0.0000043  -0.0000030  -0.0000006   0.0000005   0.0000025  -0.0000014
   94  -0.0001180  -0.0000132   0.0000712  -0.0000752   0.0002076   0.0000079
   95   0.0001795  -0.0000000  -0.0000402  -0.0000215  -0.0000248   0.0000166
   96   0.0000473  -0.0000052   0.0000340   0.0000124  -0.0000150   0.0000183
   97   0.0000425   0.0000147  -0.0000045   0.0000275  -0.0000884  -0.0000001
   98  -0.0000206  -0.0000045  -0.0000072   0.0000135  -0.0000094  -0.0000010
   99   0.0000410   0.0000038  -0.0000172   0.0000029  -0.0000310  -0.0000043
  100  -0.0000037  -0.0000007   0.0000029  -0.0000004   0.0000025   0.0000011
  101  -0.0000051   0.0000020  -0.0000021  -0.0000014  -0.0000000  -0.0000006
  102  -0.0000072  -0.0000001   0.0000024   0.0000001   0.0000031  -0.0000000
  103   0.0002750  -0.0000387  -0.0002410   0.0002354  -0.0004635   0.0000301
  104  -0.0001974  -0.0000139  -0.0000420   0.0000314   0.0000170  -0.0000278
  105  -0.0000776   0.0000557  -0.0001130  -0.0000032  -0.0000973  -0.0000775
  106  -0.0000030  -0.0000019   0.0000384   0.0000054   0.0000088   0.0000177
  107  -0.0000228   0.0000150  -0.0000303   0.0000018  -0.0000124  -0.0000052
  108   0.0000104  -0.0000033   0.0000506   0.0000148   0.0000027   0.0000169
  109   0.0000155   0.0000137   0.0000034  -0.0000002  -0.0000289  -0.0000025
  110  -0.0001199  -0.0000032   0.0000282   0.0000156   0.0000088  -0.0000070
  111  -0.0000150  -0.0000149   0.0000012  -0.0000076   0.0000536   0.0000031
  112  -0.0000017  -0.0000103  -0.0000021  -0.0000030   0.0000269   0.0000021
  113   0.0000846   0.0000016  -0.0000193  -0.0000144   0.0000021   0.0000046
  114  -0.0000041   0.0000042   0.0000026   0.0000032  -0.0000152  -0.0000008
  115  -0.0000111  -0.0000083   0.0000025  -0.0000044   0.0000295   0.0000016
  116   0.0000349   0.0000021  -0.0000060  -0.0000060  -0.0000030   0.0000018
  117   0.0000174   0.0000114   0.0000004   0.0000031  -0.0000371  -0.0000014
  118   0.0000030   0.0000048  -0.0000016   0.0000020  -0.0000154  -0.0000012
  119  -0.0000059  -0.0000011   0.0000015   0.0000007   0.0000019  -0.0000002
  120  -0.0000058  -0.0000025   0.0000002   0.0000015   0.0000046   0.0000003
  121   0.0000268   0.0000078  -0.0000125   0.0000097  -0.0000402  -0.0000002
  122  -0.0000382  -0.0000052  -0.0000054   0.0000292  -0.0000268  -0.0000040
  123  -0.0000079  -0.0000016  -0.0000063   0.0000076  -0.0000067   0.0000029
  124  -0.0000006  -0.0000007  -0.0000016   0.0000002   0.0000013   0.0000003
  125   0.0000029   0.0000002   0.0000010  -0.0000029   0.0000031  -0.0000004
  126  -0.0000035  -0.0000006   0.0000030   0.0000012   0.0000000  -0.0000013
  127  -0.0000763  -0.0000189   0.0000098   0.0000148   0.0000380  -0.0000030
  128   0.0000373   0.0000046   0.0000038  -0.0000299   0.0000319   0.0000035
  129  -0.0000117  -0.0000037   0.0000061  -0.0000027   0.0000163  -0.0000022
  130   0.0000226   0.0000055  -0.0000005  -0.0000099  -0.0000005   0.0000015
  131  -0.0000082  -0.0000012  -0.0000003   0.0000066  -0.0000084  -0.0000005
  132  -0.0000001   0.0000006  -0.0000010   0.0000015  -0.0000037   0.0000016
  133   0.0000446   0.0000020  -0.0000204   0.0000220  -0.0000614   0.0000037
  134   0.0000378   0.0000107   0.0000142  -0.0000311   0.0000049   0.0000026
  135   0.0000322   0.0000145   0.0000113  -0.0000299   0.0000145   0.0000002
  136   0.0000053   0.0000020   0.0000108  -0.0000047   0.0000042  -0.0000008
  137  -0.0000044  -0.0000001  -0.0000033   0.0000049  -0.0000055   0.0000021
  138   0.0000026   0.0000011   0.0000045   0.0000002  -0.0000002  -0.0000003
  139  -0.0000869  -0.0000165   0.0000114   0.0000121   0.0000472  -0.0000053
  140   0.0000147   0.0000020   0.0000107  -0.0000497   0.0000932   0.0000058
  141   0.0000062   0.0000008   0.0000067  -0.0000031   0.0000007  -0.0000038
  142   0.0000333   0.0000076  -0.0000070  -0.0000162   0.0000019   0.0000050
  143  -0.0000030  -0.0000016   0.0000004   0.0000101  -0.0000221  -0.0000040
  144  -0.0000076  -0.0000026  -0.0000017   0.0000034   0.0000016   0.0000010
  145   0.0001027  -0.0000118   0.0000049  -0.0000528   0.0000734   0.0000308
  146  -0.0002224  -0.0000356  -0.0000705   0.0002417  -0.0002435  -0.0000220
  147  -0.0001296  -0.0000373  -0.0001026   0.0001285  -0.0001166   0.0000030
  148  -0.0000101  -0.0000059  -0.0000346   0.0000085  -0.0000107   0.0000059
  149   0.0000173   0.0000018   0.0000130  -0.0000193   0.0000168  -0.0000087
  150   0.0000303   0.0000060   0.0000313  -0.0000220   0.0000201  -0.0000037
  151  -0.0002128  -0.0000311  -0.0000390   0.0001855  -0.0001064  -0.0000263
  152   0.0001361   0.0001136   0.0000458  -0.0003130   0.0003218  -0.0000053
  153   0.0000683   0.0000140   0.0001318  -0.0000932   0.0001087  -0.0000516
  154   0.0000108   0.0000461  -0.0000046  -0.0000825   0.0000754  -0.0000068
  155   0.0000301  -0.0000243   0.0000002   0.0000375  -0.0000552   0.0000069
  156   0.0000380  -0.0000017  -0.0000074   0.0000051  -0.0000145   0.0000417
           91          92          93          94          95          96
    1   0.0000253   0.0003108  -0.0000294  -0.0004244   0.0004464  -0.0002554
    2  -0.0000801   0.0004362   0.0000496  -0.0007400   0.0008161  -0.0000271
    3  -0.0000280   0.0002158   0.0000202   0.0006585  -0.0004130   0.0003209
    4   0.0000027  -0.0000002  -0.0000080   0.0000025  -0.0000147   0.0001633
    5   0.0000123  -0.0000101   0.0000082   0.0000669  -0.0000893  -0.0000151
    6  -0.0000014  -0.0000117  -0.0000233  -0.0000856   0.0000907   0.0001070
    7   0.0004330  -0.0011742   0.0000987   0.0062340  -0.0057092  -0.0001809
    8   0.0004963  -0.0008240   0.0001088   0.0069596  -0.0046698   0.0005671
    9  -0.0000746  -0.0006076  -0.0002269  -0.0019049   0.0021659  -0.0001513
   10  -0.0000135   0.0000311   0.0000178  -0.0008489   0.0006718  -0.0008783
   11  -0.0000422   0.0000438  -0.0001794  -0.0005111   0.0004695  -0.0000759
   12   0.0000002   0.0000519  -0.0000637   0.0004581  -0.0002593   0.0002480
   13  -0.0006927   0.0005951  -0.0000474  -0.0519664   0.0345677  -0.0070474
   14  -0.0001924   0.0003373   0.0000187   0.0361944  -0.0050948   0.0145793
   15  -0.0000552  -0.0000082  -0.0001115   0.0030080   0.0070956   0.0144747
   16   0.0004575   0.0017686   0.0003847  -0.0021146   0.0009289   0.0001311
   17   0.0002099   0.0002252  -0.0001257  -0.0031445  -0.0010143   0.0006856
   18  -0.0000206   0.0015603   0.0005454   0.0023508   0.0012108  -0.0010712
   19   0.0000553  -0.0001395  -0.0002314   0.0003405   0.0002624   0.0003530
   20   0.0000466  -0.0000020   0.0003401   0.0000410  -0.0000681   0.0001163
   21   0.0000596  -0.0001503  -0.0006250   0.0002029   0.0002347   0.0005214
   22   0.0005326  -0.0024431  -0.0004187  -0.0025846  -0.0013570   0.0008724
   23  -0.0009156  -0.0019320   0.0000226   0.0003080   0.0004678  -0.0003838
   24  -0.0000115  -0.0001838   0.0004555  -0.0006558  -0.0013097  -0.0000630
   25   0.0002822   0.0026087   0.0001159   0.0000990  -0.0008393   0.0001608
   26  -0.0001843   0.0009330   0.0005076   0.0004891   0.0013139   0.0000440
   27   0.0009626  -0.0003541   0.0000389  -0.0008605  -0.0004251   0.0004161
   28  -0.0000455   0.0000806   0.0002488  -0.0001390  -0.0000266  -0.0001163
   29   0.0000330  -0.0001906  -0.0001667  -0.0000113  -0.0000560  -0.0000417
   30  -0.0000324  -0.0000599  -0.0001729   0.0001136   0.0000974   0.0000891
   31  -0.0284805   0.0184418  -0.0261293  -0.0007733   0.0009246   0.0000906
   32  -0.0103133   0.0029695  -0.0054645   0.0008840  -0.0004175  -0.0001554
   33   0.0133113  -0.0068136   0.0060462  -0.0000750   0.0001547  -0.0001122
   34  -0.4036999  -0.1334612   0.1867712   0.0006637  -0.0007496  -0.0000583
   35  -0.1038022  -0.0573678   0.0742923  -0.0009038   0.0004249   0.0002088
   36   0.1455612   0.0754559  -0.1038228   0.0002794  -0.0002135   0.0001275
   37  -0.0024508   0.0015604  -0.0041735  -0.0000327  -0.0000903  -0.0000088
   38   0.0031995  -0.0003606   0.0017826  -0.0002686   0.0001280   0.0000371
   39  -0.0044537   0.0008174  -0.0013712   0.0000504   0.0000074   0.0000103
   40   0.0022712  -0.0003923  -0.0011586   0.0000697  -0.0000041   0.0000174
   41  -0.0011624   0.0003071  -0.0006805  -0.0000320   0.0000630   0.0000330
   42   0.0003260   0.0007570   0.0005365  -0.0000284   0.0000031   0.0000671
   43  -0.0003149  -0.0001404   0.0001192  -0.0001692  -0.0002055   0.0000588
   44  -0.0004191  -0.0007033   0.0001175  -0.0003097  -0.0003187   0.0000851
   45  -0.0000431   0.0003194   0.0001663   0.0003946   0.0001455  -0.0001052
   46   0.0001694  -0.0003402   0.0000596  -0.0003367  -0.0000882   0.0000549
   47   0.0000062   0.0000332  -0.0000432  -0.0000562   0.0001661  -0.0000079
   48  -0.0000322  -0.0000600  -0.0000388  -0.0000288  -0.0000659   0.0000129
   49  -0.0000124  -0.0000320  -0.0000726   0.0000600  -0.0000054   0.0000071
   50  -0.0000010   0.0000617  -0.0000008   0.0000180   0.0000084   0.0000100
   51  -0.0000206  -0.0001128  -0.0001136  -0.0000854   0.0000517   0.0000493
   52   0.0002348   0.0000828  -0.0000183  -0.0001289   0.0001069  -0.0000765
   53   0.0000245  -0.0000071  -0.0000083   0.0004072  -0.0004242  -0.0000168
   54   0.0000158   0.0000324  -0.0000717  -0.0004964   0.0002203  -0.0000732
   55   0.0000251  -0.0000537  -0.0000109  -0.0003822   0.0001953   0.0000055
   56  -0.0001122  -0.0000122   0.0000378  -0.0001197   0.0001515  -0.0000100
   57   0.0000103  -0.0000141  -0.0000089   0.0000054  -0.0000257   0.0000102
   58  -0.0000129   0.0000090   0.0000114   0.0000318   0.0000026  -0.0000223
   59  -0.0000146  -0.0000255  -0.0000204  -0.0000389   0.0000245   0.0000125
   60  -0.0000138   0.0000138  -0.0000107   0.0000705   0.0000053   0.0000240
   61   0.0000324  -0.0002226   0.0000133   0.0000312  -0.0003752   0.0000083
   62   0.0000521  -0.0001118  -0.0000004  -0.0002767  -0.0000802   0.0000148
   63   0.0000205  -0.0000978  -0.0000067  -0.0002641   0.0001180  -0.0000603
   64  -0.0000084   0.0000190   0.0000021   0.0000456  -0.0000304  -0.0000206
   65  -0.0000325  -0.0000216   0.0000068  -0.0005821   0.0004305  -0.0000455
   66   0.0000084   0.0000058   0.0000008   0.0002153  -0.0002425  -0.0000399
   67  -0.0000004   0.0000299  -0.0000042  -0.0000585   0.0000694  -0.0000183
   68  -0.0000399   0.0001091   0.0000011   0.0000601   0.0001136  -0.0000115
   69  -0.0000142   0.0000480   0.0000062   0.0002567  -0.0001313   0.0000100
   70   0.0000037  -0.0000317   0.0000011  -0.0000687  -0.0000082   0.0000054
   71  -0.0000277   0.0000501   0.0000021   0.0001892  -0.0000395  -0.0000092
   72   0.0000064  -0.0000233  -0.0000007  -0.0000330  -0.0000055  -0.0000039
   73  -0.0000000   0.0000085  -0.0000005   0.0000309  -0.0000242   0.0000144
   74   0.0000107  -0.0000163  -0.0000016  -0.0000641   0.0000118   0.0000096
   75  -0.0000019  -0.0000058  -0.0000082  -0.0000236   0.0000496   0.0000444
   76  -0.0000160  -0.0000183   0.0000025  -0.0001615   0.0001692  -0.0000014
   77   0.0000118  -0.0000108  -0.0000015  -0.0000159  -0.0000113   0.0000012
   78   0.0000013   0.0000027   0.0000001  -0.0000514   0.0000312   0.0000004
   79   0.0000100   0.0000261   0.0000033   0.0000448  -0.0000528  -0.0001203
   80  -0.0000279   0.0000395  -0.0000052   0.0000223   0.0001139   0.0000504
   81   0.0000074  -0.0000124   0.0000029  -0.0000285  -0.0000546  -0.0001230
   82   0.0000068  -0.0000152  -0.0000069   0.0000092  -0.0000613  -0.0000020
   83   0.0000178  -0.0000271   0.0000021  -0.0001317  -0.0000357  -0.0000063
   84   0.0000021  -0.0000352  -0.0000009  -0.0002114   0.0002058   0.0001083
   85  -0.0000142  -0.0000162   0.0000043  -0.0001180   0.0001795   0.0000473
   86   0.0000119  -0.0000106  -0.0000030  -0.0000132  -0.0000000  -0.0000052
   87   0.0000051   0.0000072  -0.0000006   0.0000712  -0.0000402   0.0000340
   88   0.0000021  -0.0000143   0.0000005  -0.0000752  -0.0000215   0.0000124
   89  -0.0000272   0.0000447   0.0000025   0.0002076  -0.0000248  -0.0000150
   90  -0.0000025   0.0000084  -0.0000014   0.0000079   0.0000166   0.0000183
   91   0.4305864   0.1132989  -0.1556616  -0.0004234   0.0004915   0.0000806
   92   0.1132989   0.0563148  -0.0704884   0.0005989   0.0000153  -0.0001513
   93  -0.1556616  -0.0704884   0.0990197  -0.0000372  -0.0000783  -0.0001897
   94  -0.0004234   0.0005989  -0.0000372   0.3540866  -0.1010831   0.0689533
   95   0.0004915   0.0000153  -0.0000783  -0.1010831   0.2564210   0.0769206
   96   0.0000806  -0.0001513  -0.0001897   0.0689533   0.0769206   0.2154769
   97   0.0001153  -0.0004093   0.0000932  -0.1655429   0.0350383  -0.0386649
   98  -0.0001954   0.0000664  -0.0000333   0.0041114  -0.0776384  -0.0150609
   99   0.0000692   0.0000175   0.0002566  -0.0646820   0.0047998  -0.1064440
  100  -0.0000395  -0.0000319  -0.0000495  -0.0100376   0.0113215  -0.0384581
  101  -0.0000454  -0.0000302  -0.0000549   0.0047509   0.0002610   0.0068933
  102  -0.0000546  -0.0000177  -0.0000679  -0.0132312   0.0056657  -0.0132803
  103   0.0007399  -0.0005361  -0.0000194  -0.0608587  -0.0109377  -0.0074660
  104  -0.0003575  -0.0001388   0.0000098   0.0201979  -0.1199251  -0.0426023
  105   0.0000242  -0.0000171   0.0002624   0.0241145  -0.0621985  -0.1113262
  106  -0.0000083   0.0000029   0.0000122  -0.0052645   0.0068416   0.0165336
  107   0.0000342  -0.0000569  -0.0000346   0.0148166  -0.0059576  -0.0331508
  108   0.0000036  -0.0000466  -0.0000727   0.0099907  -0.0097334  -0.0162300
  109  -0.0003261  -0.0002087  -0.0000049  -0.0260353   0.0353173   0.0122064
  110  -0.0013394   0.0006027   0.0000192   0.0102847  -0.0055061   0.0062603
  111   0.0009286   0.0000734   0.0004339  -0.0093480   0.0208771   0.0078688
  112   0.0005820   0.0000416   0.0000052   0.0023537  -0.0034270  -0.0017352
  113   0.0009938  -0.0006130   0.0000356   0.0043615  -0.0050029  -0.0040579
  114  -0.0003359  -0.0000650  -0.0003859   0.0022158  -0.0042571   0.0009471
  115   0.0001769   0.0000087   0.0000053   0.0003859   0.0004825   0.0000464
  116   0.0002691  -0.0001833  -0.0000095   0.0016609  -0.0010487  -0.0009321
  117  -0.0006739  -0.0000383  -0.0003409   0.0022053  -0.0041619  -0.0001080
  118  -0.0000677   0.0000253   0.0001022   0.0007965  -0.0013607  -0.0008507
  119   0.0000141   0.0000672   0.0000326  -0.0000052   0.0000760   0.0001645
  120   0.0001171   0.0000061   0.0000512   0.0000537   0.0000707   0.0002102
  121  -0.0000818  -0.0000871  -0.0000014  -0.0360237  -0.0179542  -0.0051364
  122  -0.0000118  -0.0000289  -0.0000087   0.0104083   0.0083939  -0.0027424
  123  -0.0000113  -0.0000237  -0.0000209  -0.0191384  -0.0090236   0.0005130
  124   0.0000135   0.0000138   0.0000165   0.0020462   0.0005624  -0.0008153
  125   0.0000094   0.0000207   0.0000300   0.0012532   0.0013049  -0.0015371
  126  -0.0000098   0.0000024  -0.0000141   0.0005877  -0.0009060   0.0016256
  127  -0.0000128   0.0001846  -0.0000000  -0.0082127  -0.0049944   0.0005166
  128   0.0000697  -0.0000116  -0.0000030  -0.0114751  -0.0022562   0.0002104
  129   0.0000175   0.0000250  -0.0000413  -0.0004891  -0.0001397   0.0020757
  130  -0.0000092  -0.0000241  -0.0000094  -0.0023860  -0.0010071   0.0001207
  131  -0.0000156   0.0000065   0.0000001   0.0018961   0.0001608   0.0002612
  132  -0.0000131   0.0000066   0.0000109  -0.0006650  -0.0003170   0.0005159
  133   0.0000716  -0.0001279  -0.0000139  -0.0013248   0.0056579   0.0010788
  134  -0.0000933  -0.0000317  -0.0000183   0.0054545   0.0005425   0.0004636
  135  -0.0000054  -0.0000056   0.0000311  -0.0006764  -0.0014228  -0.0002737
  136  -0.0000017  -0.0000023  -0.0000044  -0.0003843  -0.0002723   0.0002487
  137  -0.0000031  -0.0000036  -0.0000092  -0.0003125  -0.0003727   0.0003478
  138  -0.0000028  -0.0000069  -0.0000124  -0.0002249  -0.0004360   0.0002346
  139  -0.0000535   0.0001548   0.0000107   0.0025099  -0.0021468  -0.0005697
  140   0.0001127   0.0000644   0.0000189  -0.0020271   0.0027065   0.0001140
  141  -0.0000018  -0.0000117  -0.0000197   0.0003788   0.0004871   0.0001710
  142   0.0000203  -0.0000410  -0.0000012  -0.0006887   0.0008056   0.0001216
  143  -0.0000295  -0.0000092  -0.0000029   0.0006761  -0.0004393  -0.0000784
  144   0.0000033   0.0000129   0.0000048   0.0001148   0.0001325  -0.0000807
  145  -0.0000060   0.0000030   0.0000071   0.0054856   0.0231585   0.0025285
  146  -0.0000202  -0.0001060  -0.0000119  -0.0015141  -0.0324464  -0.0052546
  147   0.0000119  -0.0000325  -0.0000121  -0.0019679  -0.0241188  -0.0009463
  148  -0.0000007   0.0000121   0.0000096   0.0005408   0.0008692  -0.0011808
  149  -0.0000016   0.0000227   0.0000168  -0.0000833   0.0022820  -0.0009029
  150   0.0000030  -0.0000102  -0.0000142  -0.0008771   0.0004588   0.0018797
  151  -0.0000724   0.0000614  -0.0000068   0.0019219  -0.0088715  -0.0011414
  152   0.0000912   0.0000932   0.0000001  -0.0025250  -0.0117095  -0.0007421
  153   0.0000103   0.0000384  -0.0000272  -0.0004259  -0.0007717   0.0019482
  154   0.0000151  -0.0000148   0.0000028  -0.0002246   0.0026471   0.0003875
  155  -0.0000100  -0.0000175  -0.0000093  -0.0000735  -0.0022203  -0.0000515
  156   0.0000087  -0.0000125   0.0000090  -0.0001618  -0.0005653   0.0005212
           97          98          99         100         101         102
    1  -0.0000997   0.0000669   0.0001661  -0.0000158  -0.0000066  -0.0000220
    2   0.0000355   0.0000766   0.0002001  -0.0000318  -0.0000287  -0.0000323
    3   0.0000545  -0.0002016  -0.0001601   0.0000198  -0.0000163   0.0000051
    4   0.0000130  -0.0000005  -0.0000255   0.0000118  -0.0000080   0.0000069
    5  -0.0000304   0.0000008  -0.0000124   0.0000027   0.0000044   0.0000023
    6  -0.0000164   0.0000240  -0.0000144   0.0000082  -0.0000061   0.0000107
    7  -0.0011429   0.0000696  -0.0016142   0.0002775   0.0001280   0.0002350
    8  -0.0000556  -0.0011922  -0.0009855   0.0001836   0.0001149   0.0001292
    9   0.0004176  -0.0001599   0.0012897  -0.0000733   0.0000029  -0.0001771
   10  -0.0000894   0.0002212   0.0000249  -0.0000869   0.0000341  -0.0000336
   11   0.0000654   0.0001143  -0.0000383  -0.0000193  -0.0000085   0.0000074
   12  -0.0000059  -0.0000327  -0.0002019   0.0000479  -0.0000164   0.0000389
   13   0.0026431   0.0049479   0.0065755  -0.0007523  -0.0000764  -0.0004030
   14   0.0028039  -0.0030212  -0.0033057  -0.0000492  -0.0001021  -0.0001218
   15   0.0022458  -0.0007380   0.0008604   0.0007270  -0.0005087   0.0005372
   16   0.0001257  -0.0003289   0.0004640  -0.0001702  -0.0000621  -0.0001446
   17   0.0006806  -0.0004897   0.0003028   0.0000313   0.0000384  -0.0000524
   18  -0.0004866   0.0000698  -0.0003682  -0.0000842  -0.0000390  -0.0000410
   19  -0.0001206   0.0001781  -0.0001591   0.0000803   0.0000041   0.0000617
   20  -0.0001179   0.0000603  -0.0000169   0.0000100  -0.0000097   0.0000127
   21  -0.0001276   0.0002194  -0.0001044   0.0000625  -0.0000051   0.0000587
   22  -0.0003624  -0.0001756   0.0000673   0.0001672   0.0000450  -0.0000073
   23  -0.0008565   0.0003022  -0.0001013  -0.0000103  -0.0000095   0.0000040
   24   0.0006924  -0.0003387   0.0003796  -0.0000360   0.0000496  -0.0000747
   25  -0.0000431  -0.0000286  -0.0000548   0.0000344   0.0000179   0.0000238
   26  -0.0002836   0.0002531   0.0000193  -0.0000130  -0.0000297   0.0000010
   27   0.0003368  -0.0000496   0.0001985   0.0000256   0.0000204   0.0000012
   28   0.0000893  -0.0000688   0.0000689  -0.0000250  -0.0000009  -0.0000238
   29   0.0000272  -0.0000243  -0.0000068  -0.0000021   0.0000064  -0.0000013
   30  -0.0000816   0.0000504  -0.0000620   0.0000123  -0.0000035   0.0000169
   31   0.0002210  -0.0001923   0.0002364  -0.0000641  -0.0000516  -0.0000809
   32  -0.0003540   0.0002135  -0.0001749   0.0000405   0.0000259   0.0000529
   33   0.0000493  -0.0001113   0.0001131  -0.0000370  -0.0000391  -0.0000585
   34  -0.0002011   0.0002348  -0.0002304   0.0000670   0.0000616   0.0000930
   35   0.0004331  -0.0001709   0.0000666  -0.0000044  -0.0000085  -0.0000189
   36  -0.0001228   0.0001119  -0.0002654   0.0000544   0.0000507   0.0000789
   37   0.0000459   0.0000174   0.0000013   0.0000061   0.0000082   0.0000078
   38   0.0001118  -0.0000368   0.0000588  -0.0000091  -0.0000029  -0.0000110
   39  -0.0000363   0.0000121  -0.0000162   0.0000045   0.0000031   0.0000067
   40  -0.0000430   0.0000166  -0.0000411   0.0000069   0.0000060   0.0000105
   41  -0.0000081  -0.0000075   0.0000026  -0.0000007  -0.0000055  -0.0000017
   42  -0.0000024   0.0000161  -0.0000518   0.0000107   0.0000112   0.0000192
   43   0.0000744  -0.0000639   0.0000319   0.0000029   0.0000032  -0.0000042
   44   0.0001720  -0.0000964   0.0000310   0.0000053   0.0000097  -0.0000052
   45  -0.0001565   0.0000448  -0.0000621  -0.0000057  -0.0000123  -0.0000024
   46   0.0001757  -0.0000559   0.0000591  -0.0000011   0.0000053  -0.0000064
   47  -0.0000011   0.0000085   0.0000241  -0.0000051  -0.0000043  -0.0000047
   48   0.0000026  -0.0000098   0.0000001   0.0000019   0.0000020   0.0000011
   49  -0.0000365   0.0000118  -0.0000205   0.0000027   0.0000005   0.0000046
   50  -0.0000171   0.0000070  -0.0000012   0.0000001  -0.0000013   0.0000014
   51   0.0000233  -0.0000019  -0.0000040   0.0000014   0.0000005   0.0000040
   52  -0.0000413   0.0000677   0.0000323  -0.0000023  -0.0000013   0.0000009
   53  -0.0000780  -0.0000380  -0.0001014   0.0000168   0.0000104   0.0000145
   54   0.0000667   0.0000493   0.0001179  -0.0000067   0.0000018  -0.0000111
   55   0.0001116   0.0000160   0.0000792  -0.0000079  -0.0000019  -0.0000075
   56   0.0000033   0.0000151   0.0000302  -0.0000067  -0.0000049  -0.0000064
   57   0.0000149  -0.0000038  -0.0000121   0.0000007   0.0000009   0.0000015
   58  -0.0000022  -0.0000069   0.0000092  -0.0000032   0.0000003  -0.0000032
   59   0.0000205  -0.0000011   0.0000050  -0.0000013  -0.0000004  -0.0000005
   60  -0.0000456   0.0000092  -0.0000310   0.0000023  -0.0000008   0.0000059
   61   0.0000925   0.0000089  -0.0000462   0.0000074   0.0000022   0.0000121
   62   0.0001527   0.0000116   0.0000404  -0.0000033   0.0000016  -0.0000013
   63   0.0000433   0.0000130   0.0000723  -0.0000021   0.0000065  -0.0000058
   64  -0.0000556   0.0000082  -0.0000164   0.0000031   0.0000002   0.0000010
   65   0.0000668   0.0000439   0.0001249  -0.0000141  -0.0000053  -0.0000159
   66  -0.0000166  -0.0000022  -0.0000554   0.0000038   0.0000043   0.0000047
   67  -0.0000220   0.0000120   0.0000168  -0.0000002   0.0000006  -0.0000015
   68  -0.0000776   0.0000026  -0.0000050  -0.0000015  -0.0000030  -0.0000022
   69  -0.0000436  -0.0000155  -0.0000534   0.0000036  -0.0000009   0.0000026
   70   0.0000306   0.0000051   0.0000085  -0.0000014  -0.0000001  -0.0000001
   71  -0.0000836  -0.0000021  -0.0000335   0.0000029  -0.0000002   0.0000028
   72   0.0000149   0.0000007   0.0000079  -0.0000003   0.0000009  -0.0000010
   73  -0.0000140   0.0000050  -0.0000106   0.0000018  -0.0000008   0.0000032
   74   0.0000273   0.0000019   0.0000084  -0.0000010  -0.0000000   0.0000003
   75  -0.0000028   0.0000014  -0.0000035   0.0000011  -0.0000022   0.0000035
   76   0.0000318  -0.0000054   0.0000438  -0.0000047  -0.0000023  -0.0000069
   77   0.0000183  -0.0000032   0.0000037   0.0000002   0.0000006  -0.0000005
   78  -0.0000008   0.0000078   0.0000095  -0.0000006  -0.0000007  -0.0000000
   79  -0.0000459   0.0000043   0.0000088  -0.0000005   0.0000097  -0.0000020
   80  -0.0000354   0.0000010  -0.0000062   0.0000015  -0.0000059   0.0000005
   81  -0.0000304   0.0000190   0.0000151  -0.0000032   0.0000070  -0.0000008
   82   0.0000008   0.0000115  -0.0000199  -0.0000002   0.0000017   0.0000049
   83   0.0000517   0.0000182   0.0000141  -0.0000021   0.0000021  -0.0000015
   84   0.0000905  -0.0000172   0.0000459  -0.0000036  -0.0000061  -0.0000059
   85   0.0000425  -0.0000206   0.0000410  -0.0000037  -0.0000051  -0.0000072
   86   0.0000147  -0.0000045   0.0000038  -0.0000007   0.0000020  -0.0000001
   87  -0.0000045  -0.0000072  -0.0000172   0.0000029  -0.0000021   0.0000024
   88   0.0000275   0.0000135   0.0000029  -0.0000004  -0.0000014   0.0000001
   89  -0.0000884  -0.0000094  -0.0000310   0.0000025  -0.0000000   0.0000031
   90  -0.0000001  -0.0000010  -0.0000043   0.0000011  -0.0000006  -0.0000000
   91   0.0001153  -0.0001954   0.0000692  -0.0000395  -0.0000454  -0.0000546
   92  -0.0004093   0.0000664   0.0000175  -0.0000319  -0.0000302  -0.0000177
   93   0.0000932  -0.0000333   0.0002566  -0.0000495  -0.0000549  -0.0000679
   94  -0.1655429   0.0041114  -0.0646820  -0.0100376   0.0047509  -0.0132312
   95   0.0350383  -0.0776384   0.0047998   0.0113215   0.0002610   0.0056657
   96  -0.0386649  -0.0150609  -0.1064440  -0.0384581   0.0068933  -0.0132803
   97   0.4231319  -0.0053688  -0.0368489  -0.0531683  -0.0071305   0.0337611
   98  -0.0053688   0.5043437  -0.0077779  -0.0053434  -0.0612102   0.0362739
   99  -0.0368489  -0.0077779   0.5986306   0.0343263   0.0416187  -0.2855799
  100  -0.0531683  -0.0053434   0.0343263   0.0626561   0.0037266  -0.0255538
  101  -0.0071305  -0.0612102   0.0416187   0.0037266   0.0664164  -0.0445150
  102   0.0337611   0.0362739  -0.2855799  -0.0255538  -0.0445150   0.3137144
  103  -0.0329024   0.0293574   0.0067759   0.0033780  -0.0004879   0.0020371
  104   0.0156154  -0.0089223   0.0062054  -0.0031212   0.0008549  -0.0025459
  105  -0.0071469   0.0146881   0.0061802  -0.0050805   0.0029961   0.0004803
  106   0.0028653  -0.0005997   0.0034946   0.0000390  -0.0001790  -0.0011244
  107  -0.0036808   0.0016222  -0.0037148  -0.0003015   0.0003144   0.0013182
  108  -0.0018854   0.0009782  -0.0004752   0.0014352  -0.0005466   0.0006949
  109  -0.0844380   0.0132845   0.0096342   0.0000552   0.0033160   0.0036426
  110   0.0241112  -0.1401818  -0.0447532  -0.0029351   0.0048050   0.0047787
  111   0.0194799  -0.0519867  -0.1023491   0.0109335  -0.0289176  -0.0163865
  112   0.0200436   0.0124360   0.0011954  -0.0000949  -0.0001090  -0.0008201
  113  -0.0070281  -0.0424678   0.0214253  -0.0002203   0.0010582   0.0005043
  114   0.0013033  -0.0006544   0.0111109  -0.0009658   0.0014284   0.0032372
  115   0.0024086   0.0018337   0.0177788  -0.0003206   0.0020230   0.0004290
  116   0.0109736   0.0020902  -0.0313019   0.0025181  -0.0055078  -0.0031330
  117   0.0095839  -0.0002402  -0.0235606   0.0012896  -0.0029598  -0.0003256
  118   0.0036143  -0.0007187   0.0045707  -0.0002457   0.0008515   0.0001742
  119  -0.0005828   0.0016768   0.0009724   0.0000417   0.0001682   0.0001113
  120   0.0030963   0.0027424  -0.0052163   0.0004818  -0.0011906  -0.0005811
  121  -0.0951719  -0.0417502   0.0269840  -0.0012537  -0.0055314   0.0010027
  122  -0.0409837  -0.1464630   0.0177643  -0.0044681  -0.0056493   0.0017564
  123   0.0218192   0.0143382  -0.0888983   0.0215161   0.0263847  -0.0057273
  124  -0.0034729  -0.0038413   0.0205864  -0.0023959  -0.0027042  -0.0000925
  125  -0.0066072  -0.0049584   0.0280944  -0.0032190  -0.0034873   0.0005983
  126   0.0011922   0.0017535  -0.0063334   0.0000512   0.0002993   0.0006367
  127  -0.0314899   0.0073047  -0.0170170   0.0017920   0.0015314   0.0003667
  128  -0.0209068   0.0123734  -0.0137499   0.0008713   0.0011373  -0.0005619
  129  -0.0035258  -0.0002620   0.0003556  -0.0006172  -0.0012464   0.0014108
  130  -0.0038504   0.0038998  -0.0038611   0.0002357   0.0001913   0.0001539
  131   0.0009895  -0.0007648   0.0000977   0.0001501   0.0000793  -0.0000876
  132  -0.0002572   0.0016130  -0.0016910  -0.0001113  -0.0001145   0.0002194
  133   0.0135764  -0.0207221  -0.0083724  -0.0000502  -0.0002979  -0.0002260
  134  -0.0038415  -0.0311437  -0.0094133   0.0009953   0.0012554  -0.0007826
  135  -0.0057317   0.0051637   0.0034588   0.0005630   0.0020386  -0.0000813
  136  -0.0000832  -0.0006163  -0.0004956   0.0002775  -0.0002340  -0.0001882
  137   0.0005225   0.0023098  -0.0012149  -0.0004819  -0.0004813   0.0007622
  138   0.0004439   0.0010689  -0.0004939  -0.0005044  -0.0005423   0.0006968
  139  -0.0007425   0.0016251  -0.0008877   0.0000674   0.0001850   0.0001830
  140   0.0101950  -0.0064739  -0.0042042  -0.0002669  -0.0000908  -0.0000447
  141   0.0016874  -0.0015790  -0.0001861  -0.0004843  -0.0006567   0.0004395
  142   0.0005578   0.0000716   0.0004037  -0.0000678  -0.0000039  -0.0000776
  143  -0.0010470  -0.0001555  -0.0007079   0.0003465   0.0003586  -0.0001674
  144   0.0004234  -0.0007534  -0.0001493  -0.0000243  -0.0000939  -0.0000946
  145   0.0057728   0.0010011   0.0014695  -0.0004863  -0.0000079  -0.0001817
  146   0.0008895  -0.0018886   0.0010614   0.0000616  -0.0002767   0.0000079
  147  -0.0013411   0.0001076   0.0003251   0.0003852  -0.0000021  -0.0000257
  148  -0.0006244   0.0001720  -0.0002496  -0.0001230  -0.0000154   0.0000870
  149   0.0001098  -0.0002077   0.0001933  -0.0000822   0.0001491  -0.0001820
  150   0.0002140   0.0001027   0.0000617   0.0000195  -0.0001821   0.0000642
  151  -0.0030370  -0.0005119  -0.0007480   0.0003208   0.0000606   0.0000594
  152  -0.0025058   0.0019975  -0.0012220   0.0002270  -0.0000899   0.0002649
  153  -0.0006489   0.0004841  -0.0007035   0.0000733  -0.0001534   0.0001612
  154   0.0010315  -0.0003980   0.0001735  -0.0000675   0.0000003  -0.0000584
  155  -0.0009486  -0.0000378  -0.0003058   0.0000902  -0.0000201   0.0000420
  156   0.0000803   0.0000755   0.0000787   0.0000358   0.0000147  -0.0000262
          103         104         105         106         107         108
    1  -0.0022865  -0.0017493   0.0025642  -0.0002508   0.0000303  -0.0001615
    2  -0.0022114  -0.0027703   0.0018559   0.0000842   0.0000237   0.0000529
    3   0.0006280   0.0020680  -0.0031105   0.0000526  -0.0001688   0.0007168
    4  -0.0002186   0.0000951  -0.0004556   0.0000265  -0.0000788   0.0003577
    5  -0.0002532  -0.0000023   0.0000644   0.0000033  -0.0000110  -0.0000327
    6  -0.0000145  -0.0001609   0.0002872   0.0002968  -0.0000197   0.0001518
    7  -0.0533967  -0.0099591   0.0035601   0.0036531  -0.0017296   0.0041071
    8  -0.0080231   0.0045411  -0.0103159   0.0021219  -0.0009080   0.0019419
    9  -0.0080365  -0.0146266   0.0064143  -0.0057796  -0.0007482   0.0004335
   10   0.0051714  -0.0009883   0.0075231   0.0007148   0.0003394  -0.0016441
   11   0.0026956  -0.0001701   0.0016038   0.0003737   0.0003598  -0.0005062
   12  -0.0048653   0.0005508  -0.0006191   0.0016945  -0.0005838   0.0014583
   13  -0.1902873   0.0001434  -0.0899402  -0.0119783   0.0040145  -0.0123673
   14  -0.0031267  -0.0777945   0.0251175   0.0070846   0.0042484   0.0054494
   15  -0.0520917   0.0260178  -0.1377208  -0.0383838   0.0069664  -0.0198394
   16   0.0053376  -0.0046308   0.0025119  -0.0003765  -0.0000476  -0.0005690
   17   0.0004495   0.0007934   0.0002560  -0.0001685   0.0001523  -0.0000595
   18  -0.0019521   0.0000897  -0.0004233   0.0002284  -0.0003051   0.0000241
   19   0.0000492  -0.0003764  -0.0008180   0.0000323   0.0001130   0.0002100
   20  -0.0004377  -0.0001752  -0.0003719   0.0001847  -0.0000553   0.0001265
   21   0.0005118  -0.0004777  -0.0005779   0.0000598   0.0000407   0.0001541
   22   0.0002331  -0.0002489  -0.0006536  -0.0001298  -0.0000968   0.0002180
   23   0.0003706  -0.0017235   0.0009757  -0.0003514  -0.0003442  -0.0003593
   24  -0.0011587   0.0015576   0.0006520  -0.0001284  -0.0003310  -0.0002717
   25  -0.0018220   0.0010863  -0.0007110   0.0000484  -0.0000311   0.0001145
   26   0.0028077  -0.0018956   0.0008064  -0.0001348   0.0000650  -0.0002209
   27   0.0008067   0.0004022   0.0004350  -0.0000017   0.0001240   0.0000408
   28   0.0000820   0.0001088   0.0002525  -0.0000316  -0.0000176  -0.0000568
   29  -0.0000923   0.0001032   0.0000425  -0.0000170   0.0000002  -0.0000146
   30   0.0000240  -0.0001725  -0.0002430   0.0000250   0.0000086   0.0000457
   31   0.0022612  -0.0009845   0.0007209  -0.0000566   0.0000714  -0.0001171
   32  -0.0012121   0.0003455  -0.0002211   0.0000100  -0.0000488   0.0000041
   33   0.0000078  -0.0000786   0.0000235   0.0000205  -0.0000187  -0.0000373
   34  -0.0013052   0.0007150  -0.0003368   0.0000190  -0.0000326   0.0000716
   35   0.0012571  -0.0002575   0.0000899  -0.0000239   0.0000706   0.0000446
   36  -0.0005288   0.0002362  -0.0003939   0.0000033   0.0000067   0.0000878
   37   0.0000011   0.0000910   0.0000208   0.0000012   0.0000035   0.0000056
   38   0.0006268  -0.0001335   0.0002090  -0.0000154   0.0000261  -0.0000182
   39  -0.0000449  -0.0000231  -0.0000151  -0.0000005   0.0000005   0.0000006
   40  -0.0000906  -0.0000027  -0.0000564   0.0000007   0.0000005   0.0000083
   41   0.0000947  -0.0000800  -0.0000372   0.0000058   0.0000038   0.0000065
   42   0.0000590  -0.0000060  -0.0000756  -0.0000032   0.0000104   0.0000256
   43  -0.0003140   0.0003062  -0.0001545   0.0000028  -0.0000020   0.0000421
   44  -0.0001282   0.0005598  -0.0001468   0.0000176   0.0000234   0.0000555
   45  -0.0002425  -0.0001847  -0.0001762  -0.0000007  -0.0000328  -0.0000203
   46   0.0002934   0.0001581   0.0000914   0.0000015   0.0000248   0.0000142
   47   0.0002456  -0.0001967   0.0000864  -0.0000148   0.0000057  -0.0000250
   48  -0.0000795   0.0000760  -0.0000064   0.0000040  -0.0000008   0.0000090
   49  -0.0000611  -0.0000160  -0.0000441   0.0000076  -0.0000007   0.0000096
   50  -0.0000346  -0.0000314  -0.0000075   0.0000064  -0.0000053   0.0000018
   51   0.0001541  -0.0000829  -0.0000107  -0.0000010   0.0000068   0.0000119
   52  -0.0000911  -0.0006393   0.0010106  -0.0000240   0.0000319  -0.0000958
   53  -0.0001718   0.0010234  -0.0006516   0.0000635  -0.0000557   0.0001079
   54  -0.0001648  -0.0005958   0.0014057   0.0000430   0.0000507  -0.0000647
   55   0.0004300  -0.0003904   0.0006048  -0.0000167   0.0000360  -0.0000413
   56   0.0000985  -0.0003050   0.0003191  -0.0000076   0.0000136  -0.0000343
   57   0.0002080   0.0001166  -0.0000823   0.0000086   0.0000008   0.0000034
   58  -0.0000195   0.0000001  -0.0001104  -0.0000556   0.0000069  -0.0000364
   59   0.0001325  -0.0000321  -0.0000514  -0.0000266   0.0000116  -0.0000068
   60  -0.0000289  -0.0000078  -0.0000606   0.0000363  -0.0000112   0.0000159
   61  -0.0002823   0.0007918  -0.0000773   0.0000960  -0.0000217   0.0001186
   62  -0.0002725  -0.0000427   0.0003485   0.0000194   0.0000641   0.0000193
   63   0.0008257  -0.0000763   0.0004840  -0.0000386   0.0000603  -0.0000941
   64  -0.0000927   0.0002811  -0.0000795  -0.0000003  -0.0000235   0.0000180
   65   0.0017177   0.0000902   0.0002536  -0.0001883   0.0000446  -0.0001847
   66  -0.0005763   0.0002894  -0.0001513   0.0000221   0.0000192   0.0000046
   67   0.0002356  -0.0000541   0.0000976  -0.0000299   0.0000047  -0.0000310
   68  -0.0000064  -0.0000215  -0.0001533  -0.0000278  -0.0000345  -0.0000165
   69  -0.0006358   0.0000433  -0.0002687   0.0000451  -0.0000325   0.0000494
   70   0.0001622   0.0000136   0.0000505  -0.0000039   0.0000056  -0.0000002
   71  -0.0003786   0.0000323  -0.0001294   0.0000148  -0.0000150   0.0000107
   72   0.0000625  -0.0000024   0.0000561  -0.0000018   0.0000109  -0.0000071
   73  -0.0000776   0.0000087  -0.0000435   0.0000131  -0.0000130   0.0000202
   74   0.0001230  -0.0000089   0.0000367  -0.0000034   0.0000039  -0.0000011
   75   0.0000409  -0.0000576  -0.0000765   0.0000072  -0.0000161   0.0000224
   76   0.0004316  -0.0000916   0.0000777  -0.0000334   0.0000086  -0.0000338
   77  -0.0000318  -0.0000108   0.0000287   0.0000066   0.0000062   0.0000024
   78   0.0001569  -0.0000035   0.0000474  -0.0000121   0.0000003  -0.0000082
   79  -0.0000579   0.0001903   0.0002765  -0.0000709   0.0000591  -0.0001191
   80   0.0000597  -0.0000676  -0.0002446   0.0000002  -0.0000570   0.0000206
   81   0.0000712   0.0001288   0.0004262  -0.0000858   0.0000779  -0.0001022
   82   0.0000093   0.0000891   0.0000391  -0.0000247   0.0000383   0.0000122
   83   0.0003860   0.0000396   0.0001165   0.0000200   0.0000087  -0.0000115
   84   0.0005358  -0.0003434  -0.0001506   0.0000331  -0.0000343   0.0000675
   85   0.0002750  -0.0001974  -0.0000776  -0.0000030  -0.0000228   0.0000104
   86  -0.0000387  -0.0000139   0.0000557  -0.0000019   0.0000150  -0.0000033
   87  -0.0002410  -0.0000420  -0.0001130   0.0000384  -0.0000303   0.0000506
   88   0.0002354   0.0000314  -0.0000032   0.0000054   0.0000018   0.0000148
   89  -0.0004635   0.0000170  -0.0000973   0.0000088  -0.0000124   0.0000027
   90   0.0000301  -0.0000278  -0.0000775   0.0000177  -0.0000052   0.0000169
   91   0.0007399  -0.0003575   0.0000242  -0.0000083   0.0000342   0.0000036
   92  -0.0005361  -0.0001388  -0.0000171   0.0000029  -0.0000569  -0.0000466
   93  -0.0000194   0.0000098   0.0002624   0.0000122  -0.0000346  -0.0000727
   94  -0.0608587   0.0201979   0.0241145  -0.0052645   0.0148166   0.0099907
   95  -0.0109377  -0.1199251  -0.0621985   0.0068416  -0.0059576  -0.0097334
   96  -0.0074660  -0.0426023  -0.1113262   0.0165336  -0.0331508  -0.0162300
   97  -0.0329024   0.0156154  -0.0071469   0.0028653  -0.0036808  -0.0018854
   98   0.0293574  -0.0089223   0.0146881  -0.0005997   0.0016222   0.0009782
   99   0.0067759   0.0062054   0.0061802   0.0034946  -0.0037148  -0.0004752
  100   0.0033780  -0.0031212  -0.0050805   0.0000390  -0.0003015   0.0014352
  101  -0.0004879   0.0008549   0.0029961  -0.0001790   0.0003144  -0.0005466
  102   0.0020371  -0.0025459   0.0004803  -0.0011244   0.0013182   0.0006949
  103   0.4991372   0.0586976   0.0166843  -0.0558520  -0.0113164   0.0269856
  104   0.0586976   0.4257371  -0.0513560  -0.0123059  -0.0622136   0.0505066
  105   0.0166843  -0.0513560   0.6000571   0.0335081   0.0530064  -0.2617368
  106  -0.0558520  -0.0123059   0.0335081   0.0678531   0.0044735  -0.0277380
  107  -0.0113164  -0.0622136   0.0530064   0.0044735   0.0685724  -0.0487741
  108   0.0269856   0.0505066  -0.2617368  -0.0277380  -0.0487741   0.2969937
  109  -0.0038698   0.0002631  -0.0034644   0.0001180  -0.0003149   0.0001495
  110   0.0050912  -0.0056109  -0.0023536  -0.0001040   0.0005622   0.0002726
  111   0.0011815  -0.0039086  -0.0045108   0.0001635  -0.0000614   0.0002621
  112   0.0002128   0.0001764   0.0007173   0.0000335  -0.0000556  -0.0000955
  113  -0.0036372   0.0032018   0.0024937   0.0001038  -0.0002726  -0.0003377
  114  -0.0002368   0.0008007   0.0004550  -0.0000801   0.0000446   0.0001118
  115   0.0009262  -0.0013061   0.0000651  -0.0000298   0.0001589  -0.0000415
  116  -0.0012344   0.0013742   0.0000782   0.0000171  -0.0001513   0.0000750
  117  -0.0014006   0.0026697   0.0009532  -0.0001765   0.0000088   0.0002409
  118  -0.0001143   0.0002528   0.0003551   0.0000017   0.0000031  -0.0000876
  119   0.0002329  -0.0001809   0.0000816  -0.0000155   0.0000341   0.0000271
  120   0.0005142  -0.0003001   0.0000833  -0.0000572   0.0000830   0.0000585
  121  -0.0033858  -0.0015187   0.0012229  -0.0001494   0.0001093   0.0001017
  122   0.0001812   0.0089507   0.0021422  -0.0000930  -0.0006608  -0.0003483
  123   0.0014895  -0.0009253   0.0001804  -0.0001013   0.0003522  -0.0000121
  124  -0.0002025   0.0001411   0.0003615   0.0001230   0.0000187  -0.0002193
  125   0.0001323  -0.0006919  -0.0002355   0.0000750  -0.0000941  -0.0000011
  126   0.0000429   0.0003128   0.0000071  -0.0001745  -0.0000520   0.0000806
  127   0.0040886  -0.0016134  -0.0009656  -0.0002348   0.0001312   0.0002918
  128   0.0010503  -0.0052405  -0.0015584  -0.0000106   0.0004443   0.0001903
  129   0.0008330  -0.0009350  -0.0008276  -0.0001484   0.0000330   0.0002122
  130   0.0000457  -0.0014019  -0.0005183  -0.0000130   0.0001037   0.0000669
  131  -0.0005430   0.0008166   0.0001983  -0.0000017  -0.0000489  -0.0000371
  132  -0.0000504   0.0001026   0.0001653   0.0000015   0.0000373  -0.0000247
  133  -0.0218725  -0.0128567  -0.0075006   0.0010366   0.0014327  -0.0004430
  134  -0.0261786   0.0099683  -0.0085364   0.0001124  -0.0000176   0.0000129
  135   0.0037016  -0.0048650   0.0021480   0.0010780   0.0010567  -0.0004485
  136   0.0014982   0.0010270  -0.0014265   0.0000323  -0.0002037   0.0002922
  137  -0.0001798  -0.0000925  -0.0007469   0.0000254   0.0002535   0.0000074
  138   0.0005744   0.0009405  -0.0010209  -0.0003545  -0.0004315   0.0005658
  139  -0.0036466   0.0113497  -0.0014217  -0.0001365  -0.0005870   0.0001169
  140   0.0025857   0.0019061  -0.0015532   0.0000429  -0.0000101   0.0001502
  141  -0.0011284   0.0014988  -0.0001486  -0.0003982  -0.0006893   0.0004825
  142  -0.0002298  -0.0016077  -0.0009133   0.0002463   0.0004435  -0.0001357
  143  -0.0004241   0.0002970   0.0001680   0.0000880   0.0000804  -0.0001152
  144  -0.0003915   0.0004893   0.0000933  -0.0000852  -0.0000860  -0.0000650
  145  -0.0970509  -0.0410683   0.0124889  -0.0008774  -0.0057954   0.0015983
  146  -0.0573938  -0.1292895   0.0294564  -0.0058403  -0.0052584   0.0010792
  147   0.0135888   0.0319740  -0.0861234   0.0183083   0.0265915  -0.0057133
  148  -0.0003103  -0.0078689   0.0215900  -0.0018737  -0.0026715   0.0003330
  149  -0.0016312  -0.0086735   0.0294181  -0.0026817  -0.0036692  -0.0000910
  150   0.0002761   0.0021708  -0.0082814   0.0003883   0.0003798   0.0003535
  151   0.0085039  -0.0079712  -0.0096805   0.0005054   0.0004622  -0.0006808
  152   0.0192324  -0.0315462  -0.0220303   0.0009104   0.0026060   0.0002247
  153   0.0009481  -0.0048031  -0.0010731  -0.0011877  -0.0008106   0.0016169
  154  -0.0030405   0.0014961   0.0011462   0.0000486   0.0000666  -0.0001181
  155   0.0037566  -0.0023932  -0.0039795   0.0000942   0.0003223   0.0001547
  156   0.0015996  -0.0000473  -0.0018953  -0.0000609  -0.0001515   0.0001593
          109         110         111         112         113         114
    1  -0.0001126  -0.0001645   0.0000270   0.0000727   0.0001126  -0.0000259
    2  -0.0001080  -0.0004247   0.0000111   0.0001024   0.0002775  -0.0000334
    3  -0.0000510   0.0001609   0.0003454   0.0000516  -0.0000916  -0.0000836
    4   0.0000076   0.0000180  -0.0000233  -0.0000034  -0.0000163   0.0000125
    5   0.0000097   0.0000556  -0.0000070  -0.0000079  -0.0000379   0.0000044
    6   0.0000139  -0.0000218  -0.0000908  -0.0000039   0.0000064   0.0000348
    7   0.0000960   0.0032234   0.0006344  -0.0003344  -0.0020000   0.0000302
    8   0.0004559   0.0021744   0.0005170  -0.0003970  -0.0014070  -0.0000103
    9  -0.0000083  -0.0010720  -0.0004593   0.0000030   0.0007037   0.0000229
   10  -0.0000307  -0.0001947  -0.0000973   0.0000243   0.0001305  -0.0000038
   11  -0.0000205  -0.0002391  -0.0001231   0.0000329   0.0001415   0.0000416
   12   0.0000114   0.0001785   0.0000141  -0.0000034  -0.0001202   0.0000310
   13  -0.0009214  -0.0065811  -0.0037388   0.0004881   0.0042746   0.0004686
   14   0.0009898   0.0008639   0.0014726  -0.0000458  -0.0002503  -0.0002584
   15   0.0002984  -0.0006012  -0.0003098  -0.0000807   0.0001701   0.0002005
   16  -0.0002418  -0.0007052   0.0004442   0.0002962   0.0004574  -0.0002336
   17   0.0000838  -0.0005770  -0.0000793   0.0000728   0.0003772   0.0000490
   18  -0.0002991   0.0000139   0.0008862   0.0002574   0.0000169  -0.0003024
   19  -0.0000874   0.0000173  -0.0001891   0.0000180  -0.0000213   0.0000955
   20   0.0000326   0.0001322  -0.0000114  -0.0000381  -0.0000894  -0.0000144
   21  -0.0000645  -0.0000832  -0.0001717   0.0000333   0.0000431   0.0000934
   22  -0.0000401   0.0001756  -0.0000067  -0.0002281  -0.0001493   0.0000532
   23  -0.0000878   0.0005030   0.0000577  -0.0000065  -0.0003195  -0.0000327
   24   0.0003728   0.0001198  -0.0002840  -0.0002375  -0.0000792   0.0000461
   25   0.0000247   0.0002977  -0.0000837  -0.0000471  -0.0002171   0.0000526
   26  -0.0001749  -0.0001532   0.0000598   0.0001042   0.0000963  -0.0000467
   27   0.0001575  -0.0000809  -0.0003404  -0.0001268   0.0000352   0.0000951
   28   0.0000183  -0.0000523   0.0000685  -0.0000031   0.0000451  -0.0000397
   29   0.0000212   0.0000106  -0.0000252  -0.0000097  -0.0000064   0.0000188
   30  -0.0000213  -0.0000046  -0.0000472   0.0000203  -0.0000033   0.0000323
   31  -0.0002581  -0.0013534   0.0007333   0.0004107   0.0010451  -0.0003186
   32   0.0000628   0.0010654  -0.0003628  -0.0002387  -0.0008124   0.0001586
   33  -0.0002166  -0.0005953   0.0007874   0.0002766   0.0005075  -0.0003377
   34   0.0003273   0.0015236  -0.0010254  -0.0005192  -0.0012144   0.0004502
   35   0.0000389  -0.0011353   0.0002090   0.0001467   0.0009230  -0.0000577
   36   0.0001536   0.0004862  -0.0006510  -0.0001819  -0.0003925   0.0003831
   37   0.0000808   0.0001725  -0.0001611  -0.0001091  -0.0001341   0.0000587
   38   0.0000154  -0.0001864   0.0000011   0.0000176   0.0001337  -0.0000099
   39  -0.0000015   0.0000540  -0.0000574  -0.0000146  -0.0000442   0.0000281
   40  -0.0000102   0.0000364  -0.0000563   0.0000016  -0.0000307   0.0000436
   41  -0.0000305  -0.0000843   0.0000377   0.0000368   0.0000584  -0.0000187
   42   0.0000554   0.0000737  -0.0002298  -0.0000508  -0.0000723   0.0001160
   43   0.0000021  -0.0001020   0.0000355   0.0000202   0.0000851  -0.0000138
   44   0.0000592  -0.0001183   0.0000027  -0.0000124   0.0000998  -0.0000003
   45  -0.0001048   0.0000277   0.0002175   0.0000728  -0.0000065  -0.0000736
   46   0.0000762  -0.0000941  -0.0000799  -0.0000468   0.0000673   0.0000208
   47  -0.0000067  -0.0000643  -0.0000008   0.0000070   0.0000420  -0.0000056
   48   0.0000048   0.0000155  -0.0000138  -0.0000027  -0.0000120   0.0000054
   49  -0.0000110   0.0000257  -0.0000067   0.0000058  -0.0000199   0.0000072
   50  -0.0000017   0.0000143  -0.0000087   0.0000003  -0.0000121   0.0000021
   51   0.0000260  -0.0000372  -0.0000784  -0.0000110   0.0000192   0.0000329
   52  -0.0000185   0.0000183  -0.0000671  -0.0000018  -0.0000233   0.0000173
   53   0.0000103   0.0002421   0.0000568  -0.0000211  -0.0001598  -0.0000023
   54   0.0000238  -0.0001112  -0.0001393  -0.0000277   0.0000661   0.0000275
   55   0.0000408  -0.0001105  -0.0001119  -0.0000292   0.0000663   0.0000274
   56  -0.0000261  -0.0001096   0.0000241   0.0000304   0.0000788  -0.0000154
   57   0.0000126   0.0000192  -0.0000078  -0.0000109  -0.0000144   0.0000043
   58  -0.0000096  -0.0000110   0.0000312   0.0000077   0.0000097  -0.0000122
   59   0.0000049  -0.0000205  -0.0000151  -0.0000009   0.0000127   0.0000062
   60  -0.0000071   0.0000121  -0.0000085   0.0000108  -0.0000099   0.0000088
   61   0.0000394   0.0001672  -0.0000458  -0.0000434  -0.0001157   0.0000299
   62   0.0000531   0.0000379  -0.0000969  -0.0000519  -0.0000371   0.0000320
   63   0.0000245  -0.0000555  -0.0000736  -0.0000241   0.0000339   0.0000122
   64  -0.0000202   0.0000027   0.0000391   0.0000128   0.0000035  -0.0000151
   65  -0.0000008  -0.0002346  -0.0000591   0.0000102   0.0001486   0.0000009
   66  -0.0000172   0.0001099   0.0000567   0.0000038  -0.0000722  -0.0000094
   67  -0.0000062  -0.0000207  -0.0000092   0.0000060   0.0000125  -0.0000007
   68  -0.0000442  -0.0000446   0.0000662   0.0000387   0.0000355  -0.0000236
   69  -0.0000329   0.0000501   0.0000955   0.0000205  -0.0000244  -0.0000257
   70   0.0000097   0.0000052  -0.0000238  -0.0000084  -0.0000062   0.0000081
   71  -0.0000344   0.0000186   0.0000621   0.0000285  -0.0000049  -0.0000176
   72   0.0000068  -0.0000011  -0.0000107  -0.0000062   0.0000009   0.0000027
   73  -0.0000023   0.0000243  -0.0000046   0.0000012  -0.0000185   0.0000036
   74   0.0000164   0.0000010  -0.0000339  -0.0000120  -0.0000052   0.0000113
   75   0.0000146  -0.0000189  -0.0000466  -0.0000040   0.0000084   0.0000176
   76   0.0000098  -0.0001088  -0.0000181   0.0000001   0.0000755  -0.0000023
   77   0.0000109   0.0000019  -0.0000108  -0.0000096  -0.0000017   0.0000030
   78   0.0000023  -0.0000014  -0.0000182  -0.0000013  -0.0000021   0.0000047
   79  -0.0000210   0.0000472   0.0000274   0.0000064  -0.0000294  -0.0000110
   80  -0.0000152  -0.0000570   0.0000114   0.0000198   0.0000406  -0.0000040
   81  -0.0000107   0.0000361   0.0000083   0.0000004  -0.0000240  -0.0000045
   82   0.0000109   0.0000329  -0.0000236  -0.0000081  -0.0000262   0.0000129
   83   0.0000050   0.0000290  -0.0000175  -0.0000115  -0.0000251   0.0000053
   84   0.0000406  -0.0001149  -0.0000745  -0.0000184   0.0000727   0.0000178
   85   0.0000155  -0.0001199  -0.0000150  -0.0000017   0.0000846  -0.0000041
   86   0.0000137  -0.0000032  -0.0000149  -0.0000103   0.0000016   0.0000042
   87   0.0000034   0.0000282   0.0000012  -0.0000021  -0.0000193   0.0000026
   88  -0.0000002   0.0000156  -0.0000076  -0.0000030  -0.0000144   0.0000032
   89  -0.0000289   0.0000088   0.0000536   0.0000269   0.0000021  -0.0000152
   90  -0.0000025  -0.0000070   0.0000031   0.0000021   0.0000046  -0.0000008
   91  -0.0003261  -0.0013394   0.0009286   0.0005820   0.0009938  -0.0003359
   92  -0.0002087   0.0006027   0.0000734   0.0000416  -0.0006130  -0.0000650
   93  -0.0000049   0.0000192   0.0004339   0.0000052   0.0000356  -0.0003859
   94  -0.0260353   0.0102847  -0.0093480   0.0023537   0.0043615   0.0022158
   95   0.0353173  -0.0055061   0.0208771  -0.0034270  -0.0050029  -0.0042571
   96   0.0122064   0.0062603   0.0078688  -0.0017352  -0.0040579   0.0009471
   97  -0.0844380   0.0241112   0.0194799   0.0200436  -0.0070281   0.0013033
   98   0.0132845  -0.1401818  -0.0519867   0.0124360  -0.0424678  -0.0006544
   99   0.0096342  -0.0447532  -0.1023491   0.0011954   0.0214253   0.0111109
  100   0.0000552  -0.0029351   0.0109335  -0.0000949  -0.0002203  -0.0009658
  101   0.0033160   0.0048050  -0.0289176  -0.0001090   0.0010582   0.0014284
  102   0.0036426   0.0047787  -0.0163865  -0.0008201   0.0005043   0.0032372
  103  -0.0038698   0.0050912   0.0011815   0.0002128  -0.0036372  -0.0002368
  104   0.0002631  -0.0056109  -0.0039086   0.0001764   0.0032018   0.0008007
  105  -0.0034644  -0.0023536  -0.0045108   0.0007173   0.0024937   0.0004550
  106   0.0001180  -0.0001040   0.0001635   0.0000335   0.0001038  -0.0000801
  107  -0.0003149   0.0005622  -0.0000614  -0.0000556  -0.0002726   0.0000446
  108   0.0001495   0.0002726   0.0002621  -0.0000955  -0.0003377   0.0001118
  109   0.2825345  -0.0078706  -0.1343386  -0.0836786  -0.0374155   0.0340868
  110  -0.0078706   0.9109431  -0.1624718  -0.0435040  -0.6257657   0.2426504
  111  -0.1343386  -0.1624718   0.5905491   0.0344210   0.2309153  -0.2187002
  112  -0.0836786  -0.0435040   0.0344210   0.0475170   0.0582677  -0.0592977
  113  -0.0374155  -0.6257657   0.2309153   0.0582677   0.6860084  -0.3102284
  114   0.0340868   0.2426504  -0.2187002  -0.0592977  -0.3102284   0.2526130
  115  -0.0917762   0.0012080   0.0715959   0.0191938  -0.0208135   0.0285626
  116   0.0108187  -0.1252025  -0.0102411  -0.0247421  -0.0051656   0.0691281
  117   0.0696909   0.0124119  -0.2359060   0.0299983   0.0594190  -0.0575787
  118  -0.0028452   0.0201981   0.0125434  -0.0034657  -0.0014667  -0.0056557
  119   0.0027935   0.0072372  -0.0075418  -0.0020016  -0.0048598   0.0044014
  120   0.0169984  -0.0503289  -0.0235917  -0.0054863   0.0032950   0.0064804
  121   0.0180241  -0.0042059  -0.0078960  -0.0049295   0.0086851   0.0002624
  122  -0.0192266  -0.0255981   0.0045821   0.0029302  -0.0048596  -0.0011375
  123  -0.0133316  -0.0077510   0.0080722   0.0019328  -0.0029920  -0.0006077
  124   0.0001487   0.0006013   0.0005640   0.0002103   0.0000249  -0.0002764
  125  -0.0008115   0.0008993   0.0037322   0.0003384   0.0004664  -0.0011742
  126   0.0009271  -0.0000598  -0.0016767  -0.0002197  -0.0001184   0.0006190
  127  -0.0008754   0.0030825   0.0015848   0.0004699  -0.0016509  -0.0003177
  128   0.0022568   0.0009739  -0.0005613  -0.0009054   0.0004083  -0.0001624
  129   0.0010222   0.0013759  -0.0024524   0.0000127  -0.0011366   0.0009706
  130  -0.0002272  -0.0002308  -0.0002684   0.0000425   0.0001511   0.0001098
  131   0.0002255  -0.0002264   0.0005012  -0.0000424   0.0002605  -0.0001730
  132  -0.0000402   0.0001569   0.0002684   0.0000744   0.0001274  -0.0001394
  133  -0.0052246  -0.0008594   0.0017391   0.0013579  -0.0025469   0.0000550
  134  -0.0001668  -0.0019683   0.0002888  -0.0001826   0.0011547  -0.0000153
  135   0.0032718   0.0007168  -0.0024317  -0.0009585   0.0011316   0.0004723
  136  -0.0000581  -0.0000404   0.0001239  -0.0000199   0.0001013  -0.0000719
  137   0.0003893   0.0001812  -0.0003444  -0.0000561  -0.0001322   0.0001927
  138   0.0000583  -0.0001763  -0.0001632   0.0000027  -0.0001431   0.0001521
  139  -0.0005115   0.0005232   0.0008021   0.0002065  -0.0003247  -0.0001999
  140  -0.0043049   0.0024179   0.0027810   0.0011562  -0.0032194  -0.0002953
  141  -0.0003786  -0.0002017   0.0003998   0.0001562  -0.0003300   0.0000123
  142   0.0001571  -0.0000036  -0.0002483  -0.0000578  -0.0000040   0.0000819
  143   0.0000991  -0.0005552  -0.0000666  -0.0000646   0.0004752  -0.0000447
  144  -0.0003590   0.0001271   0.0003828   0.0001111  -0.0001836  -0.0000884
  145  -0.0003565   0.0003438  -0.0003184   0.0000604  -0.0005636   0.0001201
  146   0.0006175  -0.0011954  -0.0004611  -0.0001883   0.0009832   0.0000066
  147  -0.0002308   0.0002395   0.0008848   0.0000761  -0.0001044  -0.0002181
  148   0.0000802  -0.0000182  -0.0001032  -0.0000060   0.0000644   0.0000210
  149  -0.0001065   0.0000248   0.0002640   0.0000451  -0.0000042  -0.0000895
  150   0.0000987   0.0000481  -0.0002423  -0.0000378  -0.0000713   0.0000932
  151   0.0002785  -0.0006167   0.0002468  -0.0000512   0.0006305  -0.0001203
  152  -0.0003967   0.0017351   0.0007732   0.0001246  -0.0011889  -0.0001165
  153  -0.0000181   0.0005055  -0.0001126   0.0000077  -0.0003874   0.0001120
  154  -0.0001415   0.0000986  -0.0000317   0.0000346  -0.0001458   0.0000250
  155   0.0001373  -0.0002781  -0.0000017  -0.0000391   0.0002344  -0.0000106
  156  -0.0000054  -0.0000465   0.0000986  -0.0000048   0.0000429  -0.0000507
          115         116         117         118         119         120
    1   0.0000261   0.0000387  -0.0000270  -0.0000158   0.0000047   0.0000063
    2  -0.0000053   0.0001041  -0.0000075  -0.0000082  -0.0000076   0.0000044
    3   0.0000456  -0.0000478  -0.0002188   0.0000014   0.0000032   0.0000371
    4   0.0000050  -0.0000018   0.0000213  -0.0000065   0.0000022  -0.0000014
    5   0.0000024  -0.0000149   0.0000029   0.0000009   0.0000019  -0.0000006
    6   0.0000001   0.0000136   0.0000696  -0.0000145   0.0000015  -0.0000120
    7   0.0002629  -0.0008065  -0.0005197  -0.0000134   0.0000898   0.0000915
    8   0.0000377  -0.0005535  -0.0002893   0.0000763   0.0000488   0.0000301
    9  -0.0001066   0.0002758   0.0002846   0.0000157  -0.0000386  -0.0000530
   10  -0.0000104   0.0000340   0.0000385   0.0000043  -0.0000048  -0.0000072
   11  -0.0000087   0.0000671   0.0000913  -0.0000214  -0.0000059  -0.0000123
   12   0.0000283  -0.0000344   0.0000085  -0.0000222   0.0000089   0.0000018
   13  -0.0006254   0.0016252   0.0019817   0.0000708  -0.0001733  -0.0002587
   14   0.0002246  -0.0000866  -0.0007087  -0.0001341  -0.0000177  -0.0000428
   15  -0.0002039   0.0002967   0.0006080  -0.0000650  -0.0000248  -0.0000594
   16   0.0000399   0.0001282  -0.0002555   0.0000008   0.0000124   0.0000320
   17  -0.0000261   0.0001579   0.0000719  -0.0000218  -0.0000290  -0.0000127
   18   0.0000688  -0.0000638  -0.0005982   0.0000631   0.0000098   0.0000886
   19   0.0000443   0.0000088   0.0001042  -0.0000541   0.0000101   0.0000008
   20   0.0000005  -0.0000295   0.0000105   0.0000116   0.0000079   0.0000002
   21   0.0000380   0.0000317   0.0001160  -0.0000585   0.0000005  -0.0000077
   22  -0.0000170  -0.0000442   0.0000246   0.0000060   0.0000064  -0.0000062
   23   0.0000416  -0.0001362  -0.0000578   0.0000066   0.0000100   0.0000078
   24  -0.0000986  -0.0000024   0.0001766   0.0000562  -0.0000143  -0.0000480
   25   0.0000148  -0.0000704   0.0000513  -0.0000135   0.0000123  -0.0000035
   26   0.0000470   0.0000252  -0.0000442  -0.0000255   0.0000100   0.0000135
   27  -0.0000517   0.0000468   0.0002336  -0.0000044  -0.0000136  -0.0000406
   28  -0.0000108   0.0000080  -0.0000458   0.0000177  -0.0000036   0.0000033
   29  -0.0000073  -0.0000007   0.0000207  -0.0000015  -0.0000048  -0.0000066
   30   0.0000136   0.0000059   0.0000372  -0.0000221   0.0000007  -0.0000058
   31   0.0001580   0.0002959  -0.0005226  -0.0000692  -0.0000255   0.0000951
   32  -0.0000652  -0.0002578   0.0002491   0.0000475   0.0000367  -0.0000374
   33   0.0001005   0.0000949  -0.0005789   0.0000322   0.0000143   0.0001154
   34  -0.0002195  -0.0003283   0.0007465   0.0000772   0.0000191  -0.0001362
   35   0.0000316   0.0002929  -0.0001383  -0.0000447  -0.0000697   0.0000220
   36  -0.0000787  -0.0000838   0.0004877  -0.0000474  -0.0000234  -0.0000895
   37  -0.0000521  -0.0000321   0.0001171   0.0000267  -0.0000040  -0.0000219
   38  -0.0000092   0.0000480   0.0000015  -0.0000007  -0.0000069  -0.0000021
   39   0.0000075  -0.0000097   0.0000393  -0.0000142  -0.0000001  -0.0000059
   40   0.0000094  -0.0000077   0.0000411  -0.0000194  -0.0000013  -0.0000052
   41   0.0000193   0.0000198  -0.0000285  -0.0000127   0.0000045   0.0000064
   42  -0.0000229  -0.0000022   0.0001743  -0.0000254  -0.0000113  -0.0000357
   43   0.0000172   0.0000258  -0.0000278  -0.0000119  -0.0000038   0.0000049
   44  -0.0000154   0.0000311  -0.0000053   0.0000061  -0.0000088   0.0000010
   45   0.0000416  -0.0000249  -0.0001586   0.0000021   0.0000078   0.0000341
   46  -0.0000403   0.0000312   0.0000599   0.0000168  -0.0000101  -0.0000127
   47  -0.0000027   0.0000174   0.0000032   0.0000008  -0.0000026  -0.0000016
   48   0.0000048  -0.0000030   0.0000085  -0.0000053   0.0000018  -0.0000007
   49   0.0000106  -0.0000061   0.0000038  -0.0000088   0.0000016   0.0000001
   50   0.0000025  -0.0000031   0.0000067  -0.0000022   0.0000023  -0.0000009
   51  -0.0000105   0.0000169   0.0000620  -0.0000080  -0.0000042  -0.0000140
   52  -0.0000032  -0.0000061   0.0000403  -0.0000029   0.0000038  -0.0000034
   53   0.0000194  -0.0000627  -0.0000409   0.0000006   0.0000085   0.0000074
   54  -0.0000309   0.0000335   0.0000905   0.0000079  -0.0000048  -0.0000145
   55  -0.0000409   0.0000341   0.0000812   0.0000141  -0.0000060  -0.0000153
   56   0.0000097   0.0000250  -0.0000194  -0.0000071  -0.0000019   0.0000043
   57  -0.0000080  -0.0000046   0.0000059   0.0000055  -0.0000005  -0.0000006
   58   0.0000035   0.0000008  -0.0000223   0.0000001  -0.0000002   0.0000037
   59  -0.0000051   0.0000062   0.0000121  -0.0000002  -0.0000017  -0.0000029
   60   0.0000106  -0.0000016   0.0000086  -0.0000113   0.0000016  -0.0000024
   61  -0.0000150  -0.0000410   0.0000240   0.0000095   0.0000039   0.0000029
   62  -0.0000459  -0.0000074   0.0000617   0.0000239  -0.0000014  -0.0000082
   63  -0.0000168   0.0000152   0.0000478   0.0000068  -0.0000037  -0.0000092
   64   0.0000153  -0.0000050  -0.0000275  -0.0000035  -0.0000003   0.0000044
   65  -0.0000281   0.0000623   0.0000425   0.0000055  -0.0000090  -0.0000081
   66   0.0000130  -0.0000309  -0.0000462  -0.0000013   0.0000029   0.0000092
   67   0.0000036   0.0000040   0.0000074  -0.0000033   0.0000008  -0.0000019
   68   0.0000243   0.0000080  -0.0000467  -0.0000108  -0.0000003   0.0000081
   69   0.0000211  -0.0000170  -0.0000712  -0.0000027   0.0000013   0.0000140
   70  -0.0000077  -0.0000012   0.0000161   0.0000034  -0.0000000  -0.0000019
   71   0.0000317  -0.0000071  -0.0000441  -0.0000152   0.0000022   0.0000068
   72  -0.0000028   0.0000008   0.0000075   0.0000013  -0.0000008  -0.0000014
   73   0.0000035  -0.0000062   0.0000022  -0.0000029   0.0000023   0.0000010
   74  -0.0000128   0.0000015   0.0000250   0.0000049  -0.0000001  -0.0000044
   75  -0.0000053   0.0000094   0.0000376  -0.0000044  -0.0000000  -0.0000081
   76  -0.0000113   0.0000304   0.0000166   0.0000035  -0.0000058  -0.0000050
   77  -0.0000072   0.0000004   0.0000080   0.0000047  -0.0000007  -0.0000016
   78  -0.0000026   0.0000002   0.0000130   0.0000001   0.0000017  -0.0000012
   79   0.0000127  -0.0000166  -0.0000268  -0.0000008   0.0000030   0.0000047
   80   0.0000124   0.0000163  -0.0000019  -0.0000105  -0.0000013  -0.0000013
   81   0.0000034  -0.0000129  -0.0000140   0.0000018   0.0000016   0.0000034
   82  -0.0000062  -0.0000070   0.0000176   0.0000015   0.0000007  -0.0000021
   83  -0.0000103  -0.0000099   0.0000066   0.0000076   0.0000005   0.0000018
   84  -0.0000298   0.0000363   0.0000616   0.0000074  -0.0000057  -0.0000136
   85  -0.0000111   0.0000349   0.0000174   0.0000030  -0.0000059  -0.0000058
   86  -0.0000083   0.0000021   0.0000114   0.0000048  -0.0000011  -0.0000025
   87   0.0000025  -0.0000060   0.0000004  -0.0000016   0.0000015   0.0000002
   88  -0.0000044  -0.0000060   0.0000031   0.0000020   0.0000007   0.0000015
   89   0.0000295  -0.0000030  -0.0000371  -0.0000154   0.0000019   0.0000046
   90   0.0000016   0.0000018  -0.0000014  -0.0000012  -0.0000002   0.0000003
   91   0.0001769   0.0002691  -0.0006739  -0.0000677   0.0000141   0.0001171
   92   0.0000087  -0.0001833  -0.0000383   0.0000253   0.0000672   0.0000061
   93   0.0000053  -0.0000095  -0.0003409   0.0001022   0.0000326   0.0000512
   94   0.0003859   0.0016609   0.0022053   0.0007965  -0.0000052   0.0000537
   95   0.0004825  -0.0010487  -0.0041619  -0.0013607   0.0000760   0.0000707
   96   0.0000464  -0.0009321  -0.0001080  -0.0008507   0.0001645   0.0002102
   97   0.0024086   0.0109736   0.0095839   0.0036143  -0.0005828   0.0030963
   98   0.0018337   0.0020902  -0.0002402  -0.0007187   0.0016768   0.0027424
   99   0.0177788  -0.0313019  -0.0235606   0.0045707   0.0009724  -0.0052163
  100  -0.0003206   0.0025181   0.0012896  -0.0002457   0.0000417   0.0004818
  101   0.0020230  -0.0055078  -0.0029598   0.0008515   0.0001682  -0.0011906
  102   0.0004290  -0.0031330  -0.0003256   0.0001742   0.0001113  -0.0005811
  103   0.0009262  -0.0012344  -0.0014006  -0.0001143   0.0002329   0.0005142
  104  -0.0013061   0.0013742   0.0026697   0.0002528  -0.0001809  -0.0003001
  105   0.0000651   0.0000782   0.0009532   0.0003551   0.0000816   0.0000833
  106  -0.0000298   0.0000171  -0.0001765   0.0000017  -0.0000155  -0.0000572
  107   0.0001589  -0.0001513   0.0000088   0.0000031   0.0000341   0.0000830
  108  -0.0000415   0.0000750   0.0002409  -0.0000876   0.0000271   0.0000585
  109  -0.0917762   0.0108187   0.0696909  -0.0028452   0.0027935   0.0169984
  110   0.0012080  -0.1252025   0.0124119   0.0201981   0.0072372  -0.0503289
  111   0.0715959  -0.0102411  -0.2359060   0.0125434  -0.0075418  -0.0235917
  112   0.0191938  -0.0247421   0.0299983  -0.0034657  -0.0020016  -0.0054863
  113  -0.0208135  -0.0051656   0.0594190  -0.0014667  -0.0048598   0.0032950
  114   0.0285626   0.0691281  -0.0575787  -0.0056557   0.0044014   0.0064804
  115   0.1144601  -0.0880790  -0.1582304  -0.0438779   0.1033024   0.0402647
  116  -0.0880790   0.5576932   0.0854344   0.0861988  -0.4217686  -0.1061249
  117  -0.1582304   0.0854344   0.4034736   0.0448354  -0.1491978  -0.0864610
  118  -0.0438779   0.0861988   0.0448354   0.0460044  -0.1039068  -0.0555691
  119   0.1033024  -0.4217686  -0.1491978  -0.1039068   0.4171623   0.1509006
  120   0.0402647  -0.1061249  -0.0864610  -0.0555691   0.1509006   0.1083816
  121  -0.0034781   0.0015166   0.0032753   0.0004301   0.0003117   0.0001191
  122   0.0009390  -0.0008170   0.0002990  -0.0003019   0.0000268   0.0009899
  123   0.0015956  -0.0003102  -0.0026654   0.0003346   0.0003144  -0.0000630
  124   0.0000159   0.0001114  -0.0003750   0.0000639   0.0000748  -0.0001909
  125   0.0004030  -0.0010509  -0.0015117   0.0002702   0.0001261  -0.0003580
  126  -0.0004565  -0.0017517   0.0004949  -0.0002438  -0.0001533   0.0002714
  127   0.0013819  -0.0008463  -0.0013704  -0.0004018  -0.0001429   0.0000048
  128  -0.0010541  -0.0003134  -0.0005091   0.0001408   0.0002335   0.0002336
  129  -0.0011483  -0.0005802   0.0008491   0.0000332   0.0000674   0.0002495
  130   0.0000197   0.0001638   0.0002155   0.0000799  -0.0000424  -0.0001047
  131   0.0001488   0.0000954  -0.0000866  -0.0000475  -0.0000059  -0.0000206
  132   0.0002193  -0.0000206  -0.0002712  -0.0000899  -0.0000380  -0.0000428
  133   0.0005843  -0.0001305  -0.0004355   0.0000345   0.0000284   0.0000460
  134  -0.0002688   0.0010742   0.0007054   0.0001708   0.0000257  -0.0002309
  135  -0.0004192  -0.0008499   0.0003920  -0.0002636  -0.0000838   0.0001115
  136   0.0000359   0.0001076  -0.0000459   0.0000436   0.0000030  -0.0000322
  137  -0.0001356  -0.0002242   0.0001791  -0.0000990  -0.0000525   0.0000730
  138  -0.0001043   0.0000358   0.0002893  -0.0000517   0.0000083   0.0000708
  139   0.0004984  -0.0001594  -0.0004832  -0.0001559  -0.0000239  -0.0000224
  140   0.0008229  -0.0007897  -0.0014199  -0.0000499   0.0000696   0.0002283
  141  -0.0000649   0.0001548   0.0002045   0.0000062   0.0000082   0.0000120
  142  -0.0001715  -0.0000175   0.0001290   0.0000519   0.0000116   0.0000070
  143   0.0000520   0.0001923   0.0000522   0.0000178  -0.0000198  -0.0000943
  144   0.0000992  -0.0000326  -0.0002135   0.0000013  -0.0000001   0.0000174
  145  -0.0000466  -0.0003196  -0.0000158   0.0000452  -0.0000028   0.0000756
  146  -0.0003325   0.0004065   0.0004706   0.0000438  -0.0000281  -0.0000399
  147   0.0000787  -0.0000484  -0.0005762   0.0000024  -0.0000144   0.0000445
  148  -0.0000115   0.0000083   0.0000185   0.0000018  -0.0000001   0.0000010
  149   0.0000526  -0.0000301  -0.0001750   0.0000039  -0.0000035  -0.0000110
  150  -0.0000570  -0.0000038   0.0001742  -0.0000002   0.0000036   0.0000082
  151   0.0001058   0.0003121   0.0000426  -0.0000442  -0.0000250  -0.0001056
  152   0.0002945  -0.0005135  -0.0005917  -0.0000979   0.0000603   0.0001450
  153   0.0000345  -0.0001025   0.0001123  -0.0000390   0.0000309   0.0000178
  154  -0.0000329  -0.0000611  -0.0000181   0.0000196   0.0000061   0.0000248
  155  -0.0000169   0.0001279   0.0000863   0.0000024  -0.0000096  -0.0000409
  156   0.0000152   0.0000020  -0.0000681   0.0000007  -0.0000081   0.0000067
          121         122         123         124         125         126
    1   0.0000420  -0.0000396  -0.0000185  -0.0000008   0.0000068  -0.0000043
    2   0.0001156  -0.0000327  -0.0000105  -0.0000030   0.0000046  -0.0000046
    3  -0.0001104   0.0000029   0.0000504   0.0000157   0.0000057  -0.0000059
    4  -0.0000118  -0.0000034  -0.0000064  -0.0000037  -0.0000004   0.0000035
    5  -0.0000171  -0.0000006  -0.0000099  -0.0000021   0.0000014   0.0000033
    6  -0.0000035  -0.0000160  -0.0000189  -0.0000063  -0.0000021   0.0000062
    7  -0.0006941  -0.0001141   0.0002103  -0.0000041   0.0000057   0.0000284
    8  -0.0005328   0.0000337   0.0000516   0.0000293   0.0000166   0.0000156
    9   0.0004505   0.0000205  -0.0001309   0.0000002   0.0000209  -0.0000289
   10   0.0000647  -0.0000012   0.0000052   0.0000072  -0.0000045  -0.0000054
   11   0.0000651   0.0000037   0.0000059  -0.0000059  -0.0000118   0.0000018
   12  -0.0000778  -0.0000519   0.0000054  -0.0000088  -0.0000017   0.0000094
   13   0.0022638   0.0001633  -0.0005273  -0.0000971  -0.0000444   0.0000329
   14   0.0005916  -0.0018614   0.0002168  -0.0000354   0.0001444  -0.0000728
   15  -0.0000319   0.0000360  -0.0001853  -0.0000905  -0.0000507   0.0001102
   16   0.0000128  -0.0001090  -0.0001206   0.0000362   0.0000469  -0.0000162
   17   0.0000278   0.0001341  -0.0000471  -0.0000028  -0.0000072  -0.0000084
   18  -0.0000809  -0.0000772   0.0000892   0.0000284   0.0000176  -0.0000070
   19  -0.0000060  -0.0000511   0.0000361  -0.0000116  -0.0000148   0.0000048
   20  -0.0000113  -0.0000172  -0.0000162  -0.0000047   0.0000035   0.0000048
   21   0.0000077  -0.0000561   0.0000220  -0.0000116  -0.0000110   0.0000059
   22  -0.0000101   0.0000284  -0.0000419   0.0000002   0.0000066  -0.0000028
   23  -0.0000372  -0.0000798   0.0000221   0.0000098   0.0000110  -0.0000004
   24   0.0000365   0.0001376  -0.0000893   0.0000007   0.0000053  -0.0000060
   25  -0.0000764   0.0000427  -0.0000062  -0.0000010  -0.0000045   0.0000057
   26   0.0000396  -0.0001269   0.0000072   0.0000040   0.0000084  -0.0000038
   27   0.0000789   0.0000304  -0.0000277  -0.0000100  -0.0000053  -0.0000051
   28   0.0000101   0.0000147  -0.0000078   0.0000043   0.0000048  -0.0000045
   29  -0.0000014   0.0000113   0.0000002  -0.0000003  -0.0000019   0.0000005
   30  -0.0000131  -0.0000169   0.0000002  -0.0000034  -0.0000037   0.0000047
   31   0.0000001  -0.0000481  -0.0000192   0.0000158   0.0000167  -0.0000214
   32  -0.0000471   0.0000109   0.0000128  -0.0000041  -0.0000030   0.0000141
   33  -0.0000427  -0.0000134   0.0000143   0.0000174   0.0000212  -0.0000164
   34   0.0000563   0.0000456   0.0000152  -0.0000208  -0.0000215   0.0000246
   35   0.0000860  -0.0000000   0.0000131  -0.0000058  -0.0000116  -0.0000100
   36   0.0000066   0.0000213   0.0000103  -0.0000192  -0.0000287   0.0000217
   37   0.0000372   0.0000076   0.0000047  -0.0000037  -0.0000029   0.0000010
   38   0.0000336   0.0000020  -0.0000058  -0.0000008  -0.0000005  -0.0000024
   39  -0.0000086  -0.0000021  -0.0000004  -0.0000010  -0.0000015   0.0000010
   40  -0.0000106  -0.0000001   0.0000019  -0.0000019  -0.0000034   0.0000022
   41  -0.0000064  -0.0000056  -0.0000033  -0.0000002   0.0000006  -0.0000004
   42   0.0000092   0.0000018  -0.0000053  -0.0000059  -0.0000088   0.0000063
   43  -0.0000181   0.0000090  -0.0000095   0.0000015   0.0000003  -0.0000024
   44   0.0000114   0.0000424  -0.0000025  -0.0000025  -0.0000036  -0.0000008
   45  -0.0000377  -0.0000233   0.0000248   0.0000055   0.0000067  -0.0000015
   46   0.0000483   0.0000185  -0.0000033  -0.0000029  -0.0000027  -0.0000019
   47   0.0000170  -0.0000165  -0.0000002   0.0000006   0.0000013  -0.0000024
   48  -0.0000080   0.0000082  -0.0000042  -0.0000006  -0.0000008   0.0000010
   49  -0.0000124  -0.0000003   0.0000007  -0.0000011  -0.0000010   0.0000019
   50  -0.0000043  -0.0000038  -0.0000028  -0.0000009   0.0000003   0.0000011
   51   0.0000112  -0.0000027  -0.0000085  -0.0000029  -0.0000031   0.0000024
   52   0.0000192   0.0000083  -0.0000085  -0.0000014  -0.0000012   0.0000031
   53  -0.0000816   0.0000017   0.0000071   0.0000033   0.0000006   0.0000011
   54   0.0000714   0.0000005  -0.0000144  -0.0000046  -0.0000017  -0.0000024
   55   0.0000674   0.0000036  -0.0000083  -0.0000049  -0.0000023   0.0000004
   56   0.0000126  -0.0000058  -0.0000022   0.0000002   0.0000010  -0.0000009
   57   0.0000030   0.0000019   0.0000030   0.0000005  -0.0000001  -0.0000000
   58  -0.0000006   0.0000013   0.0000038   0.0000010   0.0000005  -0.0000028
   59   0.0000096   0.0000041   0.0000017  -0.0000001  -0.0000013  -0.0000002
   60  -0.0000197  -0.0000068  -0.0000069  -0.0000013  -0.0000002   0.0000033
   61  -0.0000150   0.0000838   0.0000024  -0.0000069  -0.0000094   0.0000123
   62   0.0000551   0.0000550   0.0000034  -0.0000065  -0.0000051   0.0000060
   63   0.0000368   0.0000006   0.0000005   0.0000012   0.0000003  -0.0000048
   64  -0.0000117   0.0000109   0.0000071   0.0000011  -0.0000013  -0.0000024
   65   0.0000702  -0.0000039  -0.0000009   0.0000014  -0.0000008  -0.0000042
   66  -0.0000168   0.0000390   0.0000302   0.0000027  -0.0000034   0.0000003
   67  -0.0000016  -0.0000066  -0.0000077   0.0000008   0.0000008  -0.0000008
   68  -0.0000230  -0.0000300   0.0000000   0.0000033   0.0000044  -0.0000022
   69  -0.0000278  -0.0000020   0.0000190   0.0000032   0.0000014  -0.0000009
   70   0.0000061   0.0000148  -0.0000040  -0.0000019  -0.0000019   0.0000017
   71  -0.0000365  -0.0000113   0.0000017   0.0000022   0.0000012  -0.0000015
   72   0.0000067   0.0000067   0.0000016  -0.0000004  -0.0000018  -0.0000014
   73  -0.0000100   0.0000014  -0.0000065  -0.0000017   0.0000005   0.0000031
   74   0.0000085   0.0000046  -0.0000077  -0.0000019  -0.0000005   0.0000027
   75  -0.0000026  -0.0000127  -0.0000160  -0.0000029   0.0000002   0.0000043
   76   0.0000293  -0.0000207  -0.0000007   0.0000007   0.0000008  -0.0000042
   77   0.0000096   0.0000016   0.0000028  -0.0000004  -0.0000004  -0.0000011
   78   0.0000009   0.0000011  -0.0000086  -0.0000012  -0.0000003   0.0000017
   79  -0.0000147   0.0000059   0.0000080   0.0000030  -0.0000004  -0.0000061
   80  -0.0000101  -0.0000337  -0.0000051   0.0000002   0.0000031   0.0000007
   81  -0.0000012   0.0000220   0.0000057   0.0000040  -0.0000008  -0.0000019
   82   0.0000008   0.0000174   0.0000015  -0.0000003  -0.0000021   0.0000041
   83   0.0000215   0.0000464   0.0000123   0.0000008  -0.0000048  -0.0000006
   84   0.0000374  -0.0000304  -0.0000189  -0.0000047   0.0000011   0.0000005
   85   0.0000268  -0.0000382  -0.0000079  -0.0000006   0.0000029  -0.0000035
   86   0.0000078  -0.0000052  -0.0000016  -0.0000007   0.0000002  -0.0000006
   87  -0.0000125  -0.0000054  -0.0000063  -0.0000016   0.0000010   0.0000030
   88   0.0000097   0.0000292   0.0000076   0.0000002  -0.0000029   0.0000012
   89  -0.0000402  -0.0000268  -0.0000067   0.0000013   0.0000031   0.0000000
   90  -0.0000002  -0.0000040   0.0000029   0.0000003  -0.0000004  -0.0000013
   91  -0.0000818  -0.0000118  -0.0000113   0.0000135   0.0000094  -0.0000098
   92  -0.0000871  -0.0000289  -0.0000237   0.0000138   0.0000207   0.0000024
   93  -0.0000014  -0.0000087  -0.0000209   0.0000165   0.0000300  -0.0000141
   94  -0.0360237   0.0104083  -0.0191384   0.0020462   0.0012532   0.0005877
   95  -0.0179542   0.0083939  -0.0090236   0.0005624   0.0013049  -0.0009060
   96  -0.0051364  -0.0027424   0.0005130  -0.0008153  -0.0015371   0.0016256
   97  -0.0951719  -0.0409837   0.0218192  -0.0034729  -0.0066072   0.0011922
   98  -0.0417502  -0.1464630   0.0143382  -0.0038413  -0.0049584   0.0017535
   99   0.0269840   0.0177643  -0.0888983   0.0205864   0.0280944  -0.0063334
  100  -0.0012537  -0.0044681   0.0215161  -0.0023959  -0.0032190   0.0000512
  101  -0.0055314  -0.0056493   0.0263847  -0.0027042  -0.0034873   0.0002993
  102   0.0010027   0.0017564  -0.0057273  -0.0000925   0.0005983   0.0006367
  103  -0.0033858   0.0001812   0.0014895  -0.0002025   0.0001323   0.0000429
  104  -0.0015187   0.0089507  -0.0009253   0.0001411  -0.0006919   0.0003128
  105   0.0012229   0.0021422   0.0001804   0.0003615  -0.0002355   0.0000071
  106  -0.0001494  -0.0000930  -0.0001013   0.0001230   0.0000750  -0.0001745
  107   0.0001093  -0.0006608   0.0003522   0.0000187  -0.0000941  -0.0000520
  108   0.0001017  -0.0003483  -0.0000121  -0.0002193  -0.0000011   0.0000806
  109   0.0180241  -0.0192266  -0.0133316   0.0001487  -0.0008115   0.0009271
  110  -0.0042059  -0.0255981  -0.0077510   0.0006013   0.0008993  -0.0000598
  111  -0.0078960   0.0045821   0.0080722   0.0005640   0.0037322  -0.0016767
  112  -0.0049295   0.0029302   0.0019328   0.0002103   0.0003384  -0.0002197
  113   0.0086851  -0.0048596  -0.0029920   0.0000249   0.0004664  -0.0001184
  114   0.0002624  -0.0011375  -0.0006077  -0.0002764  -0.0011742   0.0006190
  115  -0.0034781   0.0009390   0.0015956   0.0000159   0.0004030  -0.0004565
  116   0.0015166  -0.0008170  -0.0003102   0.0001114  -0.0010509  -0.0017517
  117   0.0032753   0.0002990  -0.0026654  -0.0003750  -0.0015117   0.0004949
  118   0.0004301  -0.0003019   0.0003346   0.0000639   0.0002702  -0.0002438
  119   0.0003117   0.0000268   0.0003144   0.0000748   0.0001261  -0.0001533
  120   0.0001191   0.0009899  -0.0000630  -0.0001909  -0.0003580   0.0002714
  121   0.4856631   0.0196264  -0.0162467  -0.0556462  -0.0064726   0.0447596
  122   0.0196264   0.4832990  -0.0151618  -0.0059396  -0.0539690   0.0244897
  123  -0.0162467  -0.0151618   0.5865258   0.0445301   0.0197017  -0.2814196
  124  -0.0556462  -0.0059396   0.0445301   0.0677125   0.0020043  -0.0376167
  125  -0.0064726  -0.0539690   0.0197017   0.0020043   0.0602333  -0.0276457
  126   0.0447596   0.0244897  -0.2814196  -0.0376167  -0.0276457   0.3116079
  127  -0.1751564   0.0419333  -0.0638182  -0.0086881   0.0048271  -0.0135881
  128  -0.0005346  -0.1005831   0.0139132   0.0084537   0.0016617   0.0041330
  129  -0.0595845   0.0310336  -0.1004729  -0.0393322   0.0099853  -0.0143645
  130  -0.0267125  -0.0316505  -0.0020633   0.0009910  -0.0001598  -0.0000868
  131   0.0096059   0.0097257   0.0017911   0.0006528  -0.0004140   0.0009867
  132  -0.0140828  -0.0165278  -0.0029378  -0.0007450  -0.0005942  -0.0005464
  133  -0.0875042   0.0189236   0.0152121  -0.0011751   0.0063275   0.0055732
  134   0.0415861  -0.1267937  -0.0362356  -0.0026045   0.0005306   0.0021770
  135   0.0244441  -0.0351775  -0.1089530   0.0145235  -0.0287764  -0.0136656
  136  -0.0005895   0.0017033   0.0150869  -0.0007094   0.0019361   0.0007822
  137   0.0016111   0.0002133  -0.0296271   0.0023881  -0.0039357  -0.0013396
  138  -0.0004210  -0.0011786  -0.0154255   0.0005673  -0.0017251   0.0002188
  139  -0.0010536  -0.0007241  -0.0013284   0.0005181   0.0002496  -0.0011645
  140  -0.0300441  -0.0452457   0.0089304  -0.0003301   0.0037528   0.0002027
  141  -0.0082139  -0.0106901   0.0023447  -0.0015442   0.0005606   0.0028909
  142   0.0014300   0.0002555  -0.0013159   0.0003856  -0.0001454  -0.0000747
  143   0.0007164   0.0010078   0.0035340   0.0004031  -0.0007887  -0.0016889
  144  -0.0012142  -0.0009466   0.0033035  -0.0001036   0.0006036  -0.0005583
  145  -0.0123024   0.0125666  -0.0011807   0.0005083  -0.0010746  -0.0009418
  146   0.0236593  -0.0023209   0.0104412  -0.0003985   0.0006707  -0.0004284
  147   0.0122378   0.0014480   0.0075316   0.0006221  -0.0005098  -0.0014442
  148   0.0011208  -0.0009774  -0.0008395  -0.0003358   0.0003019   0.0002996
  149  -0.0002845   0.0001129   0.0006056   0.0003589  -0.0001176  -0.0000523
  150  -0.0002115  -0.0010390  -0.0014931  -0.0000617   0.0003517   0.0008996
  151  -0.0047259  -0.0046233  -0.0038402  -0.0000512   0.0003874   0.0003036
  152   0.0011106   0.0041935   0.0017103   0.0000894  -0.0004640  -0.0002106
  153  -0.0016335   0.0001706   0.0006566  -0.0004064   0.0006187   0.0007227
  154  -0.0003046  -0.0005422   0.0001998   0.0000346   0.0000030   0.0000055
  155  -0.0004894  -0.0010243  -0.0002030  -0.0000584   0.0001521   0.0001150
  156  -0.0000281   0.0002729  -0.0001691   0.0001049  -0.0001628  -0.0001508
          127         128         129         130         131         132
    1  -0.0000368   0.0000466  -0.0000037   0.0000133  -0.0000115   0.0000001
    2  -0.0001220   0.0000265  -0.0000226   0.0000241  -0.0000063  -0.0000012
    3   0.0001241  -0.0000088   0.0000105  -0.0000208   0.0000069   0.0000030
    4   0.0000095   0.0000014   0.0000092  -0.0000006  -0.0000002  -0.0000024
    5   0.0000191   0.0000008   0.0000099  -0.0000027  -0.0000008  -0.0000028
    6  -0.0000070   0.0000165   0.0000179   0.0000061  -0.0000044  -0.0000074
    7   0.0012673   0.0000240   0.0002590  -0.0001744   0.0000229  -0.0000021
    8   0.0006326  -0.0001112   0.0001094  -0.0001179   0.0000266   0.0000123
    9  -0.0005687   0.0000075  -0.0001694   0.0000777  -0.0000307   0.0000128
   10  -0.0000596  -0.0000062  -0.0000250   0.0000033  -0.0000001   0.0000043
   11  -0.0000720   0.0000033  -0.0000042   0.0000130   0.0000002  -0.0000025
   12   0.0000884   0.0000350   0.0000485   0.0000000  -0.0000031  -0.0000104
   13  -0.0025047  -0.0000767  -0.0004614   0.0003975  -0.0000897   0.0000059
   14  -0.0001221   0.0012381   0.0000934   0.0004015  -0.0002094  -0.0000300
   15  -0.0000754   0.0000061   0.0001759   0.0000626  -0.0000010  -0.0000455
   16  -0.0001520   0.0000731  -0.0000259   0.0000299  -0.0000181  -0.0000020
   17  -0.0002468  -0.0000839  -0.0000581  -0.0000023   0.0000123  -0.0000014
   18   0.0002047   0.0000612   0.0000197  -0.0000085  -0.0000040   0.0000136
   19   0.0000601   0.0000467   0.0000311   0.0000073  -0.0000088  -0.0000047
   20   0.0000243   0.0000103   0.0000148   0.0000015  -0.0000026  -0.0000025
   21   0.0000322   0.0000522   0.0000341   0.0000124  -0.0000102  -0.0000094
   22   0.0000121  -0.0000136   0.0000109  -0.0000065   0.0000022  -0.0000030
   23   0.0001858   0.0000599   0.0000373  -0.0000053  -0.0000141   0.0000045
   24  -0.0001771  -0.0001263  -0.0000628  -0.0000124   0.0000161   0.0000038
   25   0.0000987  -0.0000335   0.0000218  -0.0000264   0.0000089  -0.0000013
   26   0.0000271   0.0001011   0.0000204   0.0000259  -0.0000192  -0.0000021
   27  -0.0001570  -0.0000254  -0.0000472   0.0000137   0.0000026   0.0000062
   28  -0.0000319  -0.0000130  -0.0000188  -0.0000019   0.0000021   0.0000036
   29  -0.0000029  -0.0000099  -0.0000007  -0.0000019   0.0000020  -0.0000002
   30   0.0000272   0.0000177   0.0000231   0.0000021  -0.0000035  -0.0000065
   31  -0.0001216   0.0000993  -0.0000251   0.0000105  -0.0000264  -0.0000071
   32   0.0001890  -0.0000576   0.0000300  -0.0000235   0.0000192   0.0000091
   33   0.0000089   0.0000330  -0.0000256  -0.0000095  -0.0000081   0.0000057
   34   0.0000645  -0.0001143   0.0000149   0.0000038   0.0000300   0.0000095
   35  -0.0002437   0.0000610  -0.0000288   0.0000366  -0.0000198  -0.0000118
   36   0.0000374  -0.0000310   0.0000519   0.0000058   0.0000095  -0.0000114
   37  -0.0000388  -0.0000164  -0.0000127   0.0000085   0.0000033   0.0000031
   38  -0.0000683   0.0000027  -0.0000143   0.0000095  -0.0000018   0.0000000
   39   0.0000184   0.0000014   0.0000063  -0.0000029  -0.0000000  -0.0000006
   40   0.0000215   0.0000012   0.0000103  -0.0000021   0.0000001  -0.0000010
   41   0.0000027   0.0000096   0.0000045   0.0000001  -0.0000025  -0.0000017
   42  -0.0000120  -0.0000025   0.0000158   0.0000051   0.0000007  -0.0000062
   43  -0.0000126   0.0000026  -0.0000040  -0.0000034  -0.0000021  -0.0000003
   44  -0.0000502  -0.0000303  -0.0000151  -0.0000042   0.0000050   0.0000004
   45   0.0000818   0.0000186   0.0000101  -0.0000078  -0.0000013   0.0000027
   46  -0.0000922  -0.0000152  -0.0000234   0.0000114   0.0000015   0.0000014
   47  -0.0000302   0.0000163  -0.0000056   0.0000096  -0.0000037   0.0000001
   48   0.0000088  -0.0000065   0.0000017  -0.0000047   0.0000014  -0.0000001
   49   0.0000216   0.0000005   0.0000075  -0.0000036   0.0000007  -0.0000011
   50   0.0000061   0.0000036   0.0000035   0.0000001  -0.0000012  -0.0000010
   51  -0.0000237   0.0000052   0.0000061   0.0000061  -0.0000017  -0.0000041
   52   0.0000060  -0.0000103   0.0000031  -0.0000031   0.0000027  -0.0000007
   53   0.0000923  -0.0000021   0.0000178  -0.0000147   0.0000014   0.0000010
   54  -0.0000936  -0.0000022  -0.0000238   0.0000139  -0.0000013   0.0000024
   55  -0.0000936  -0.0000066  -0.0000179   0.0000156   0.0000008  -0.0000002
   56  -0.0000158   0.0000080  -0.0000022   0.0000026  -0.0000020  -0.0000007
   57  -0.0000057  -0.0000038  -0.0000014   0.0000017   0.0000016   0.0000005
   58   0.0000049   0.0000007  -0.0000038  -0.0000021  -0.0000001   0.0000019
   59  -0.0000105  -0.0000036  -0.0000021   0.0000009   0.0000008   0.0000000
   60   0.0000248   0.0000081   0.0000158  -0.0000022  -0.0000021  -0.0000047
   61   0.0000719  -0.0000774   0.0000142  -0.0000280   0.0000156  -0.0000012
   62  -0.0000349  -0.0000600  -0.0000169  -0.0000074   0.0000128   0.0000039
   63  -0.0000584  -0.0000041  -0.0000240   0.0000056   0.0000006   0.0000066
   64   0.0000234   0.0000021  -0.0000016  -0.0000033  -0.0000032   0.0000026
   65  -0.0001021   0.0000017  -0.0000216   0.0000154  -0.0000012  -0.0000016
   66   0.0000786  -0.0000394   0.0000050  -0.0000217   0.0000079   0.0000013
   67  -0.0000079   0.0000074  -0.0000023   0.0000024  -0.0000012   0.0000015
   68   0.0000088   0.0000284   0.0000046   0.0000052  -0.0000038  -0.0000018
   69   0.0000497   0.0000028   0.0000061  -0.0000066   0.0000005   0.0000008
   70  -0.0000028  -0.0000151  -0.0000015  -0.0000031   0.0000038  -0.0000002
   71   0.0000505   0.0000173   0.0000118  -0.0000062  -0.0000055  -0.0000003
   72  -0.0000061  -0.0000051  -0.0000050  -0.0000001   0.0000006   0.0000020
   73   0.0000142  -0.0000023   0.0000083  -0.0000033   0.0000006  -0.0000027
   74  -0.0000143  -0.0000056   0.0000014   0.0000016   0.0000016  -0.0000020
   75  -0.0000128   0.0000132   0.0000124   0.0000061  -0.0000035  -0.0000065
   76  -0.0000622   0.0000221  -0.0000124   0.0000164  -0.0000054   0.0000006
   77  -0.0000118  -0.0000017  -0.0000041   0.0000025  -0.0000002   0.0000009
   78  -0.0000038  -0.0000019   0.0000022  -0.0000003   0.0000007  -0.0000010
   79   0.0000256  -0.0000053  -0.0000072  -0.0000077   0.0000011   0.0000061
   80  -0.0000134   0.0000306   0.0000075   0.0000112  -0.0000043  -0.0000035
   81   0.0000272  -0.0000192  -0.0000024  -0.0000121   0.0000025   0.0000010
   82   0.0000161  -0.0000184   0.0000066  -0.0000060   0.0000041  -0.0000027
   83   0.0000124  -0.0000465  -0.0000133  -0.0000135   0.0000101   0.0000058
   84  -0.0000956   0.0000270  -0.0000094   0.0000245  -0.0000049  -0.0000025
   85  -0.0000763   0.0000373  -0.0000117   0.0000226  -0.0000082  -0.0000001
   86  -0.0000189   0.0000046  -0.0000037   0.0000055  -0.0000012   0.0000006
   87   0.0000098   0.0000038   0.0000061  -0.0000005  -0.0000003  -0.0000010
   88   0.0000148  -0.0000299  -0.0000027  -0.0000099   0.0000066   0.0000015
   89   0.0000380   0.0000319   0.0000163  -0.0000005  -0.0000084  -0.0000037
   90  -0.0000030   0.0000035  -0.0000022   0.0000015  -0.0000005   0.0000016
   91  -0.0000128   0.0000697   0.0000175  -0.0000092  -0.0000156  -0.0000131
   92   0.0001846  -0.0000116   0.0000250  -0.0000241   0.0000065   0.0000066
   93  -0.0000000  -0.0000030  -0.0000413  -0.0000094   0.0000001   0.0000109
   94  -0.0082127  -0.0114751  -0.0004891  -0.0023860   0.0018961  -0.0006650
   95  -0.0049944  -0.0022562  -0.0001397  -0.0010071   0.0001608  -0.0003170
   96   0.0005166   0.0002104   0.0020757   0.0001207   0.0002612   0.0005159
   97  -0.0314899  -0.0209068  -0.0035258  -0.0038504   0.0009895  -0.0002572
   98   0.0073047   0.0123734  -0.0002620   0.0038998  -0.0007648   0.0016130
   99  -0.0170170  -0.0137499   0.0003556  -0.0038611   0.0000977  -0.0016910
  100   0.0017920   0.0008713  -0.0006172   0.0002357   0.0001501  -0.0001113
  101   0.0015314   0.0011373  -0.0012464   0.0001913   0.0000793  -0.0001145
  102   0.0003667  -0.0005619   0.0014108   0.0001539  -0.0000876   0.0002194
  103   0.0040886   0.0010503   0.0008330   0.0000457  -0.0005430  -0.0000504
  104  -0.0016134  -0.0052405  -0.0009350  -0.0014019   0.0008166   0.0001026
  105  -0.0009656  -0.0015584  -0.0008276  -0.0005183   0.0001983   0.0001653
  106  -0.0002348  -0.0000106  -0.0001484  -0.0000130  -0.0000017   0.0000015
  107   0.0001312   0.0004443   0.0000330   0.0001037  -0.0000489   0.0000373
  108   0.0002918   0.0001903   0.0002122   0.0000669  -0.0000371  -0.0000247
  109  -0.0008754   0.0022568   0.0010222  -0.0002272   0.0002255  -0.0000402
  110   0.0030825   0.0009739   0.0013759  -0.0002308  -0.0002264   0.0001569
  111   0.0015848  -0.0005613  -0.0024524  -0.0002684   0.0005012   0.0002684
  112   0.0004699  -0.0009054   0.0000127   0.0000425  -0.0000424   0.0000744
  113  -0.0016509   0.0004083  -0.0011366   0.0001511   0.0002605   0.0001274
  114  -0.0003177  -0.0001624   0.0009706   0.0001098  -0.0001730  -0.0001394
  115   0.0013819  -0.0010541  -0.0011483   0.0000197   0.0001488   0.0002193
  116  -0.0008463  -0.0003134  -0.0005802   0.0001638   0.0000954  -0.0000206
  117  -0.0013704  -0.0005091   0.0008491   0.0002155  -0.0000866  -0.0002712
  118  -0.0004018   0.0001408   0.0000332   0.0000799  -0.0000475  -0.0000899
  119  -0.0001429   0.0002335   0.0000674  -0.0000424  -0.0000059  -0.0000380
  120   0.0000048   0.0002336   0.0002495  -0.0001047  -0.0000206  -0.0000428
  121  -0.1751564  -0.0005346  -0.0595845  -0.0267125   0.0096059  -0.0140828
  122   0.0419333  -0.1005831   0.0310336  -0.0316505   0.0097257  -0.0165278
  123  -0.0638182   0.0139132  -0.1004729  -0.0020633   0.0017911  -0.0029378
  124  -0.0086881   0.0084537  -0.0393322   0.0009910   0.0006528  -0.0007450
  125   0.0048271   0.0016617   0.0099853  -0.0001598  -0.0004140  -0.0005942
  126  -0.0135881   0.0041330  -0.0143645  -0.0000868   0.0009867  -0.0005464
  127   0.4179540   0.1750413   0.1278821  -0.1665861  -0.2374225  -0.0206494
  128   0.1750413   0.4768902  -0.0161166  -0.1909804  -0.3760602  -0.0010864
  129   0.1278821  -0.0161166   0.1124251  -0.0304873  -0.0200441  -0.0109403
  130  -0.1665861  -0.1909804  -0.0304873   0.1966889   0.2228208   0.0353825
  131  -0.2374225  -0.3760602  -0.0200441   0.2228208   0.3645695   0.0161256
  132  -0.0206494  -0.0010864  -0.0109403   0.0353825   0.0161256   0.0159973
  133  -0.0387400   0.0348701   0.0041909  -0.0005202   0.0049955  -0.0001619
  134   0.0102065  -0.0095138  -0.0009049  -0.0016268   0.0024942   0.0000421
  135  -0.0145888   0.0170455   0.0048628   0.0007382  -0.0000332   0.0024034
  136   0.0014348  -0.0012722  -0.0003892  -0.0004155  -0.0000935   0.0006650
  137  -0.0021425   0.0019147   0.0017435   0.0004499  -0.0000383  -0.0000998
  138  -0.0006065   0.0012069   0.0029090   0.0004478  -0.0000360  -0.0004779
  139   0.0060355   0.0025992   0.0005570   0.0019446  -0.0036125   0.0017186
  140  -0.0014762   0.0019120  -0.0003412  -0.0009181   0.0011855  -0.0005075
  141  -0.0000382   0.0008929   0.0018679   0.0004950  -0.0000711  -0.0018624
  142  -0.0010723   0.0003896   0.0003280   0.0002317   0.0004612  -0.0012352
  143   0.0001356   0.0000088  -0.0009823   0.0004413  -0.0004956   0.0009845
  144  -0.0003209  -0.0002127  -0.0005388  -0.0002507   0.0006659  -0.0002579
  145   0.0041786  -0.0022413   0.0004421  -0.0006932  -0.0005732   0.0002873
  146   0.0032234  -0.0045125  -0.0018333  -0.0004396  -0.0006698   0.0000628
  147   0.0027397  -0.0035419   0.0002250  -0.0003301   0.0001614  -0.0001209
  148  -0.0005450   0.0002542   0.0007665   0.0001402   0.0000331  -0.0001918
  149  -0.0000421   0.0000453  -0.0002361  -0.0000173   0.0000260   0.0000546
  150  -0.0002766   0.0002659   0.0007223   0.0001005   0.0000251  -0.0001508
  151  -0.0035393   0.0037606   0.0000347   0.0009828   0.0000477  -0.0000371
  152   0.0033917  -0.0015569   0.0003002  -0.0004007  -0.0004432   0.0000487
  153   0.0006021  -0.0001028   0.0006086  -0.0000047  -0.0001273  -0.0002079
  154  -0.0002201  -0.0002882  -0.0001340  -0.0002465   0.0003929  -0.0000274
  155  -0.0007711   0.0008015   0.0000254   0.0003114  -0.0000369  -0.0000241
  156   0.0000472   0.0000384  -0.0002021   0.0000193  -0.0000689   0.0001442
          133         134         135         136         137         138
    1   0.0000297  -0.0001918   0.0001277   0.0000040  -0.0000009  -0.0000116
    2   0.0002327  -0.0002567   0.0001336  -0.0000015   0.0000070  -0.0000022
    3  -0.0001326   0.0002223  -0.0001685   0.0000115  -0.0000048   0.0000076
    4   0.0000019   0.0000214  -0.0000107   0.0000100   0.0000018   0.0000058
    5  -0.0000355   0.0000028   0.0000168   0.0000065  -0.0000046   0.0000025
    6   0.0000128  -0.0000001   0.0000016   0.0000089   0.0000003   0.0000073
    7  -0.0008532  -0.0000128   0.0001648   0.0000708  -0.0000163  -0.0000492
    8  -0.0005040  -0.0001061  -0.0000859  -0.0000409   0.0000055  -0.0000713
    9   0.0005844  -0.0014917   0.0010294   0.0000030   0.0000120  -0.0000851
   10   0.0000600   0.0000099  -0.0000355  -0.0000542  -0.0000001  -0.0000319
   11   0.0001166   0.0000255  -0.0000600  -0.0000158   0.0000119   0.0000029
   12  -0.0000486   0.0001045  -0.0000059   0.0000391  -0.0000003   0.0000169
   13   0.0031604  -0.0053512   0.0022679  -0.0002339   0.0001769  -0.0001363
   14   0.0010672  -0.0046855   0.0014259  -0.0001125   0.0000023  -0.0001145
   15   0.0007069   0.0012900  -0.0000819   0.0005086  -0.0000258   0.0005640
   16   0.0002725  -0.0003747   0.0000958  -0.0000328   0.0000022  -0.0000223
   17   0.0000938   0.0000996   0.0000249   0.0000017   0.0000006  -0.0000009
   18  -0.0001415   0.0000562  -0.0000621   0.0000125  -0.0000105   0.0000023
   19   0.0000060  -0.0000383  -0.0000109   0.0000055   0.0000057   0.0000062
   20  -0.0000126   0.0000005  -0.0000060   0.0000075   0.0000000   0.0000052
   21   0.0000344  -0.0000396  -0.0000213   0.0000050   0.0000044   0.0000094
   22  -0.0000057   0.0000239  -0.0000342   0.0000061   0.0000010   0.0000094
   23  -0.0001148  -0.0001212  -0.0000127  -0.0000098  -0.0000074  -0.0000109
   24   0.0000103   0.0001401   0.0000376  -0.0000030  -0.0000076  -0.0000069
   25  -0.0001316   0.0000908  -0.0000275   0.0000068  -0.0000022   0.0000026
   26   0.0000965  -0.0002128   0.0000345  -0.0000107   0.0000045  -0.0000068
   27   0.0001082   0.0000209   0.0000482  -0.0000080   0.0000039  -0.0000036
   28   0.0000103   0.0000063   0.0000186  -0.0000030  -0.0000028  -0.0000043
   29  -0.0000037   0.0000104  -0.0000004  -0.0000011   0.0000001  -0.0000009
   30  -0.0000046  -0.0000086  -0.0000192   0.0000041   0.0000007   0.0000055
   31   0.0001689  -0.0001626   0.0000435  -0.0000096  -0.0000036  -0.0000105
   32  -0.0001658   0.0000445  -0.0000245   0.0000019   0.0000024   0.0000005
   33   0.0000009  -0.0000353   0.0000041  -0.0000025  -0.0000086  -0.0000097
   34  -0.0001062   0.0001516  -0.0000288   0.0000064   0.0000093   0.0000115
   35   0.0001976  -0.0000154   0.0000124   0.0000026   0.0000018   0.0000063
   36  -0.0000353   0.0000597  -0.0000455   0.0000075   0.0000099   0.0000154
   37   0.0000156   0.0000300   0.0000045   0.0000005   0.0000007   0.0000013
   38   0.0000632  -0.0000111   0.0000140  -0.0000022   0.0000013  -0.0000004
   39  -0.0000118  -0.0000072  -0.0000006  -0.0000003   0.0000004  -0.0000002
   40  -0.0000132  -0.0000032  -0.0000037   0.0000003   0.0000012   0.0000013
   41   0.0000055  -0.0000122  -0.0000018   0.0000008  -0.0000002   0.0000009
   42   0.0000118   0.0000102  -0.0000090   0.0000023   0.0000026   0.0000048
   43  -0.0000095   0.0000252   0.0000066   0.0000007  -0.0000014  -0.0000004
   44   0.0000112   0.0000511  -0.0000049   0.0000023   0.0000007   0.0000014
   45  -0.0000530  -0.0000266  -0.0000176   0.0000006  -0.0000018  -0.0000031
   46   0.0000581   0.0000307   0.0000112   0.0000004   0.0000013   0.0000013
   47   0.0000286  -0.0000065   0.0000097  -0.0000012  -0.0000002  -0.0000004
   48  -0.0000100   0.0000003  -0.0000001   0.0000005   0.0000005   0.0000001
   49  -0.0000131  -0.0000054  -0.0000071  -0.0000004   0.0000001   0.0000007
   50  -0.0000050  -0.0000021   0.0000001   0.0000009  -0.0000011   0.0000007
   51   0.0000222   0.0000006  -0.0000005   0.0000020   0.0000006   0.0000031
   52   0.0000309  -0.0000841   0.0000337   0.0000001   0.0000031  -0.0000019
   53  -0.0001333   0.0001073  -0.0000391   0.0000017  -0.0000040  -0.0000010
   54   0.0000984  -0.0000710   0.0000683  -0.0000050   0.0000054  -0.0000037
   55   0.0000993  -0.0000247   0.0000293  -0.0000017   0.0000025   0.0000018
   56   0.0000316  -0.0000364   0.0000126  -0.0000014   0.0000010  -0.0000007
   57  -0.0000001   0.0000217  -0.0000103   0.0000005   0.0000005   0.0000011
   58  -0.0000016  -0.0000073   0.0000034  -0.0000025  -0.0000000  -0.0000021
   59   0.0000157  -0.0000034  -0.0000033  -0.0000016   0.0000013   0.0000001
   60  -0.0000227   0.0000021  -0.0000091   0.0000042  -0.0000019   0.0000032
   61  -0.0000723  -0.0000229  -0.0000258   0.0000266  -0.0000005   0.0000117
   62   0.0000498  -0.0000305  -0.0000005   0.0000035   0.0000069   0.0000033
   63   0.0000593  -0.0000060   0.0000225  -0.0000177   0.0000064  -0.0000091
   64  -0.0000466  -0.0000078   0.0000233   0.0000069   0.0000011  -0.0000036
   65   0.0001293  -0.0000085  -0.0000072  -0.0000175  -0.0000011  -0.0000030
   66  -0.0000262  -0.0000491  -0.0000787  -0.0000105   0.0000041  -0.0000095
   67   0.0000102   0.0000044   0.0000162  -0.0000044   0.0000006  -0.0000028
   68  -0.0000040   0.0000266  -0.0000017  -0.0000010  -0.0000048  -0.0000001
   69  -0.0000491  -0.0000011  -0.0000242   0.0000063  -0.0000022   0.0000007
   70   0.0000133  -0.0000037  -0.0000005   0.0000002   0.0000012   0.0000012
   71  -0.0000564  -0.0000180  -0.0000024   0.0000009  -0.0000008  -0.0000021
   72   0.0000078  -0.0000111   0.0000020  -0.0000029   0.0000025  -0.0000014
   73  -0.0000158   0.0000010   0.0000023   0.0000052  -0.0000017   0.0000035
   74   0.0000133   0.0000083   0.0000056   0.0000022  -0.0000002   0.0000027
   75   0.0000019   0.0000127   0.0000077   0.0000076  -0.0000037   0.0000059
   76   0.0000474   0.0000146   0.0000121  -0.0000041  -0.0000000  -0.0000015
   77   0.0000054  -0.0000012   0.0000019   0.0000001   0.0000011  -0.0000005
   78   0.0000064   0.0000041   0.0000077   0.0000001  -0.0000002   0.0000014
   79  -0.0000200  -0.0000139   0.0000054  -0.0000162   0.0000059  -0.0000107
   80   0.0000174   0.0000338  -0.0000144   0.0000055  -0.0000055   0.0000040
   81  -0.0000194  -0.0000379  -0.0000059  -0.0000153   0.0000035  -0.0000086
   82  -0.0000079  -0.0000105  -0.0000266  -0.0000018   0.0000019   0.0000016
   83   0.0000251  -0.0000409  -0.0000241  -0.0000118   0.0000105  -0.0000042
   84   0.0000683   0.0000496   0.0000485   0.0000098  -0.0000046   0.0000085
   85   0.0000446   0.0000378   0.0000322   0.0000053  -0.0000044   0.0000026
   86   0.0000020   0.0000107   0.0000145   0.0000020  -0.0000001   0.0000011
   87  -0.0000204   0.0000142   0.0000113   0.0000108  -0.0000033   0.0000045
   88   0.0000220  -0.0000311  -0.0000299  -0.0000047   0.0000049   0.0000002
   89  -0.0000614   0.0000049   0.0000145   0.0000042  -0.0000055  -0.0000002
   90   0.0000037   0.0000026   0.0000002  -0.0000008   0.0000021  -0.0000003
   91   0.0000716  -0.0000933  -0.0000054  -0.0000017  -0.0000031  -0.0000028
   92  -0.0001279  -0.0000317  -0.0000056  -0.0000023  -0.0000036  -0.0000069
   93  -0.0000139  -0.0000183   0.0000311  -0.0000044  -0.0000092  -0.0000124
   94  -0.0013248   0.0054545  -0.0006764  -0.0003843  -0.0003125  -0.0002249
   95   0.0056579   0.0005425  -0.0014228  -0.0002723  -0.0003727  -0.0004360
   96   0.0010788   0.0004636  -0.0002737   0.0002487   0.0003478   0.0002346
   97   0.0135764  -0.0038415  -0.0057317  -0.0000832   0.0005225   0.0004439
   98  -0.0207221  -0.0311437   0.0051637  -0.0006163   0.0023098   0.0010689
   99  -0.0083724  -0.0094133   0.0034588  -0.0004956  -0.0012149  -0.0004939
  100  -0.0000502   0.0009953   0.0005630   0.0002775  -0.0004819  -0.0005044
  101  -0.0002979   0.0012554   0.0020386  -0.0002340  -0.0004813  -0.0005423
  102  -0.0002260  -0.0007826  -0.0000813  -0.0001882   0.0007622   0.0006968
  103  -0.0218725  -0.0261786   0.0037016   0.0014982  -0.0001798   0.0005744
  104  -0.0128567   0.0099683  -0.0048650   0.0010270  -0.0000925   0.0009405
  105  -0.0075006  -0.0085364   0.0021480  -0.0014265  -0.0007469  -0.0010209
  106   0.0010366   0.0001124   0.0010780   0.0000323   0.0000254  -0.0003545
  107   0.0014327  -0.0000176   0.0010567  -0.0002037   0.0002535  -0.0004315
  108  -0.0004430   0.0000129  -0.0004485   0.0002922   0.0000074   0.0005658
  109  -0.0052246  -0.0001668   0.0032718  -0.0000581   0.0003893   0.0000583
  110  -0.0008594  -0.0019683   0.0007168  -0.0000404   0.0001812  -0.0001763
  111   0.0017391   0.0002888  -0.0024317   0.0001239  -0.0003444  -0.0001632
  112   0.0013579  -0.0001826  -0.0009585  -0.0000199  -0.0000561   0.0000027
  113  -0.0025469   0.0011547   0.0011316   0.0001013  -0.0001322  -0.0001431
  114   0.0000550  -0.0000153   0.0004723  -0.0000719   0.0001927   0.0001521
  115   0.0005843  -0.0002688  -0.0004192   0.0000359  -0.0001356  -0.0001043
  116  -0.0001305   0.0010742  -0.0008499   0.0001076  -0.0002242   0.0000358
  117  -0.0004355   0.0007054   0.0003920  -0.0000459   0.0001791   0.0002893
  118   0.0000345   0.0001708  -0.0002636   0.0000436  -0.0000990  -0.0000517
  119   0.0000284   0.0000257  -0.0000838   0.0000030  -0.0000525   0.0000083
  120   0.0000460  -0.0002309   0.0001115  -0.0000322   0.0000730   0.0000708
  121  -0.0875042   0.0415861   0.0244441  -0.0005895   0.0016111  -0.0004210
  122   0.0189236  -0.1267937  -0.0351775   0.0017033   0.0002133  -0.0011786
  123   0.0152121  -0.0362356  -0.1089530   0.0150869  -0.0296271  -0.0154255
  124  -0.0011751  -0.0026045   0.0145235  -0.0007094   0.0023881   0.0005673
  125   0.0063275   0.0005306  -0.0287764   0.0019361  -0.0039357  -0.0017251
  126   0.0055732   0.0021770  -0.0136656   0.0007822  -0.0013396   0.0002188
  127  -0.0387400   0.0102065  -0.0145888   0.0014348  -0.0021425  -0.0006065
  128   0.0348701  -0.0095138   0.0170455  -0.0012722   0.0019147   0.0012069
  129   0.0041909  -0.0009049   0.0048628  -0.0003892   0.0017435   0.0029090
  130  -0.0005202  -0.0016268   0.0007382  -0.0004155   0.0004499   0.0004478
  131   0.0049955   0.0024942  -0.0000332  -0.0000935  -0.0000383  -0.0000360
  132  -0.0001619   0.0000421   0.0024034   0.0006650  -0.0000998  -0.0004779
  133   0.4556640  -0.0084351  -0.0052238  -0.0480344   0.0021690   0.0067475
  134  -0.0084351   0.4606546  -0.0099291   0.0023664  -0.0486919   0.0211130
  135  -0.0052238  -0.0099291   0.6288106   0.0002931   0.0132764  -0.3029031
  136  -0.0480344   0.0023664   0.0002931   0.0580552   0.0065120  -0.0084390
  137   0.0021690  -0.0486919   0.0132764   0.0065120   0.0646664  -0.0253243
  138   0.0067475   0.0211130  -0.3029031  -0.0084390  -0.0253243   0.3288283
  139  -0.1032348  -0.0623234  -0.0064184  -0.0046058  -0.0088231   0.0037493
  140  -0.0648068  -0.1435630  -0.0063618  -0.0099814  -0.0121450   0.0055264
  141   0.0213250   0.0310315  -0.0967323   0.0245933   0.0337560  -0.0056102
  142  -0.0042688  -0.0060966   0.0276748  -0.0020631  -0.0038417   0.0004345
  143  -0.0037851  -0.0093291   0.0370083  -0.0037312  -0.0043325   0.0003516
  144  -0.0007089  -0.0007736  -0.0086446   0.0012102   0.0016039   0.0018717
  145  -0.1390031   0.0042776  -0.0351124  -0.0021163   0.0020671  -0.0016911
  146   0.0277557  -0.0766898   0.0131100   0.0030755   0.0004836  -0.0001623
  147  -0.0340056   0.0047676  -0.1034537  -0.0329905   0.0057856  -0.0129731
  148  -0.0020795   0.0083996  -0.0323495  -0.0050012   0.0007148  -0.0015220
  149  -0.0022929  -0.0005726   0.0058138   0.0011768   0.0002429  -0.0000522
  150   0.0001292   0.0061504  -0.0117384  -0.0012503   0.0002948   0.0003217
  151  -0.0232754   0.0382660   0.0227331   0.0030753  -0.0010287   0.0012867
  152   0.0150142  -0.0251356  -0.0109025  -0.0019883   0.0006487  -0.0002714
  153  -0.0001753   0.0006042   0.0031901   0.0017527   0.0000107   0.0028411
  154   0.0012260   0.0058826   0.0000690  -0.0001570   0.0000674  -0.0001636
  155  -0.0014190   0.0008931   0.0006136   0.0006111  -0.0004351   0.0004230
  156   0.0000079  -0.0007430   0.0027169  -0.0002932   0.0006885  -0.0004404
          139         140         141         142         143         144
    1  -0.0001708  -0.0000130  -0.0000163   0.0000249  -0.0000092  -0.0000124
    2  -0.0003384  -0.0001703  -0.0000219   0.0000363   0.0000237  -0.0000233
    3   0.0003013   0.0001372   0.0000164  -0.0000365  -0.0000159   0.0000308
    4   0.0000162   0.0000082   0.0000055  -0.0000035  -0.0000013  -0.0000014
    5   0.0000199   0.0000210   0.0000040  -0.0000063  -0.0000025  -0.0000025
    6  -0.0000282   0.0000086   0.0000097   0.0000071  -0.0000026  -0.0000075
    7   0.0015044   0.0008190  -0.0000701  -0.0003031  -0.0001507   0.0001067
    8   0.0006907   0.0002616  -0.0000917  -0.0001758  -0.0000303   0.0000517
    9  -0.0016154  -0.0007298  -0.0002086   0.0001321   0.0001052  -0.0001325
   10  -0.0000375  -0.0000333  -0.0000204   0.0000248   0.0000115   0.0000016
   11  -0.0000627  -0.0000677   0.0000149   0.0000209   0.0000116  -0.0000027
   12   0.0001044   0.0000917   0.0000105  -0.0000073  -0.0000144   0.0000010
   13  -0.0057251  -0.0031546  -0.0004547   0.0005293   0.0004578  -0.0004878
   14  -0.0035368  -0.0002500  -0.0001174   0.0003997  -0.0000963  -0.0002097
   15   0.0003270   0.0000449   0.0005172  -0.0001127  -0.0000117  -0.0000316
   16  -0.0004644  -0.0001082  -0.0000226   0.0000679   0.0000087  -0.0000258
   17  -0.0001307  -0.0001337   0.0000079   0.0000227   0.0000279  -0.0000102
   18   0.0002431   0.0001823   0.0000027  -0.0000310  -0.0000254   0.0000308
   19  -0.0000065   0.0000402   0.0000049   0.0000028  -0.0000123  -0.0000012
   20   0.0000136   0.0000218   0.0000078  -0.0000028  -0.0000047  -0.0000016
   21  -0.0000394   0.0000272   0.0000129   0.0000103  -0.0000101  -0.0000048
   22   0.0000302   0.0000022   0.0000149  -0.0000077   0.0000016   0.0000013
   23   0.0000980   0.0001317  -0.0000137  -0.0000202  -0.0000298   0.0000123
   24  -0.0000085  -0.0001293  -0.0000056  -0.0000040   0.0000320  -0.0000074
   25   0.0002013   0.0000673   0.0000034  -0.0000382  -0.0000067   0.0000135
   26  -0.0001793   0.0000198  -0.0000117   0.0000336  -0.0000136  -0.0000107
   27  -0.0001464  -0.0001011  -0.0000066   0.0000324   0.0000156  -0.0000137
   28  -0.0000160  -0.0000161  -0.0000063   0.0000038   0.0000040  -0.0000004
   29   0.0000075  -0.0000079  -0.0000003  -0.0000023   0.0000023   0.0000004
   30   0.0000091   0.0000221   0.0000095  -0.0000010  -0.0000054  -0.0000008
   31  -0.0002131   0.0000747  -0.0000154   0.0000563  -0.0000302  -0.0000066
   32   0.0002048  -0.0000117  -0.0000012  -0.0000608   0.0000119   0.0000103
   33   0.0000205   0.0000809  -0.0000144   0.0000021  -0.0000178   0.0000106
   34   0.0001157  -0.0001645   0.0000167  -0.0000434   0.0000475  -0.0000035
   35  -0.0002456  -0.0000227   0.0000118   0.0000718  -0.0000060  -0.0000151
   36   0.0000434  -0.0000560   0.0000263  -0.0000163   0.0000157  -0.0000052
   37  -0.0000262  -0.0000468   0.0000023   0.0000050   0.0000110  -0.0000035
   38  -0.0000828  -0.0000378  -0.0000004   0.0000177   0.0000065  -0.0000062
   39   0.0000139   0.0000096  -0.0000011  -0.0000041  -0.0000023   0.0000007
   40   0.0000183   0.0000094   0.0000010  -0.0000048  -0.0000019   0.0000012
   41  -0.0000058   0.0000135   0.0000009   0.0000020  -0.0000035  -0.0000002
   42  -0.0000176  -0.0000185   0.0000093   0.0000034   0.0000038  -0.0000042
   43   0.0000160   0.0000265  -0.0000003   0.0000034  -0.0000068   0.0000014
   44   0.0000022  -0.0000350   0.0000033  -0.0000019   0.0000093  -0.0000005
   45   0.0000695   0.0000539  -0.0000032  -0.0000156  -0.0000098   0.0000087
   46  -0.0000744  -0.0000592   0.0000023   0.0000179   0.0000124  -0.0000065
   47  -0.0000458   0.0000001  -0.0000003   0.0000154  -0.0000020  -0.0000025
   48   0.0000140   0.0000005  -0.0000012  -0.0000050   0.0000003   0.0000007
   49   0.0000183   0.0000093  -0.0000001  -0.0000054  -0.0000020   0.0000018
   50   0.0000019   0.0000073   0.0000012  -0.0000003  -0.0000018  -0.0000007
   51  -0.0000322  -0.0000106   0.0000064   0.0000082   0.0000014  -0.0000044
   52  -0.0000453  -0.0000482  -0.0000062  -0.0000081   0.0000084  -0.0000057
   53   0.0001819   0.0001116   0.0000015  -0.0000190  -0.0000187   0.0000135
   54  -0.0001588  -0.0000889  -0.0000138   0.0000243   0.0000129  -0.0000134
   55  -0.0001318  -0.0000920   0.0000020   0.0000206   0.0000191  -0.0000125
   56  -0.0000432  -0.0000136  -0.0000024   0.0000054   0.0000013  -0.0000028
   57   0.0000074  -0.0000045   0.0000034   0.0000004   0.0000020   0.0000006
   58   0.0000032   0.0000035  -0.0000036  -0.0000001  -0.0000012   0.0000021
   59  -0.0000132  -0.0000162   0.0000001   0.0000013   0.0000029  -0.0000003
   60   0.0000240   0.0000275   0.0000064  -0.0000041  -0.0000053  -0.0000003
   61   0.0001142  -0.0000658   0.0000127  -0.0000622   0.0000175   0.0000051
   62  -0.0000329  -0.0001185   0.0000012  -0.0000212   0.0000246  -0.0000053
   63  -0.0000741  -0.0000397  -0.0000164   0.0000232   0.0000016  -0.0000029
   64   0.0000424   0.0000385  -0.0000121  -0.0000032  -0.0000147   0.0000078
   65  -0.0001297  -0.0000761   0.0000020   0.0000278   0.0000207  -0.0000106
   66   0.0001012  -0.0000051  -0.0000105  -0.0000273  -0.0000030   0.0000157
   67  -0.0000172   0.0000038  -0.0000040   0.0000077  -0.0000028  -0.0000003
   68   0.0000042   0.0000381   0.0000054   0.0000094  -0.0000027   0.0000031
   69   0.0000687   0.0000366   0.0000042  -0.0000144  -0.0000060   0.0000093
   70  -0.0000078  -0.0000363   0.0000013  -0.0000070   0.0000109  -0.0000008
   71   0.0000600   0.0000760  -0.0000063  -0.0000043  -0.0000217   0.0000065
   72  -0.0000058  -0.0000098  -0.0000050   0.0000025  -0.0000003   0.0000018
   73   0.0000123   0.0000039   0.0000041  -0.0000077   0.0000020  -0.0000023
   74  -0.0000197  -0.0000236   0.0000047   0.0000001   0.0000076  -0.0000050
   75  -0.0000223   0.0000118   0.0000107   0.0000066  -0.0000003  -0.0000074
   76  -0.0000696  -0.0000004  -0.0000003   0.0000283  -0.0000026  -0.0000039
   77  -0.0000100  -0.0000046  -0.0000019   0.0000039  -0.0000013  -0.0000001
   78  -0.0000100  -0.0000107   0.0000018  -0.0000008   0.0000044  -0.0000036
   79   0.0000368   0.0000190  -0.0000168  -0.0000049  -0.0000057   0.0000051
   80  -0.0000285   0.0000168   0.0000135   0.0000156   0.0000027   0.0000002
   81   0.0000347  -0.0000013  -0.0000123  -0.0000099  -0.0000034   0.0000032
   82   0.0000207  -0.0000207   0.0000070  -0.0000123   0.0000036   0.0000016
   83   0.0000115  -0.0000639  -0.0000149  -0.0000152   0.0000064   0.0000055
   84  -0.0001185  -0.0000302   0.0000110   0.0000308   0.0000140  -0.0000155
   85  -0.0000869   0.0000147   0.0000062   0.0000333  -0.0000030  -0.0000076
   86  -0.0000165   0.0000020   0.0000008   0.0000076  -0.0000016  -0.0000026
   87   0.0000114   0.0000107   0.0000067  -0.0000070   0.0000004  -0.0000017
   88   0.0000121  -0.0000497  -0.0000031  -0.0000162   0.0000101   0.0000034
   89   0.0000472   0.0000932   0.0000007   0.0000019  -0.0000221   0.0000016
   90  -0.0000053   0.0000058  -0.0000038   0.0000050  -0.0000040   0.0000010
   91  -0.0000535   0.0001127  -0.0000018   0.0000203  -0.0000295   0.0000033
   92   0.0001548   0.0000644  -0.0000117  -0.0000410  -0.0000092   0.0000129
   93   0.0000107   0.0000189  -0.0000197  -0.0000012  -0.0000029   0.0000048
   94   0.0025099  -0.0020271   0.0003788  -0.0006887   0.0006761   0.0001148
   95  -0.0021468   0.0027065   0.0004871   0.0008056  -0.0004393   0.0001325
   96  -0.0005697   0.0001140   0.0001710   0.0001216  -0.0000784  -0.0000807
   97  -0.0007425   0.0101950   0.0016874   0.0005578  -0.0010470   0.0004234
   98   0.0016251  -0.0064739  -0.0015790   0.0000716  -0.0001555  -0.0007534
   99  -0.0008877  -0.0042042  -0.0001861   0.0004037  -0.0007079  -0.0001493
  100   0.0000674  -0.0002669  -0.0004843  -0.0000678   0.0003465  -0.0000243
  101   0.0001850  -0.0000908  -0.0006567  -0.0000039   0.0003586  -0.0000939
  102   0.0001830  -0.0000447   0.0004395  -0.0000776  -0.0001674  -0.0000946
  103  -0.0036466   0.0025857  -0.0011284  -0.0002298  -0.0004241  -0.0003915
  104   0.0113497   0.0019061   0.0014988  -0.0016077   0.0002970   0.0004893
  105  -0.0014217  -0.0015532  -0.0001486  -0.0009133   0.0001680   0.0000933
  106  -0.0001365   0.0000429  -0.0003982   0.0002463   0.0000880  -0.0000852
  107  -0.0005870  -0.0000101  -0.0006893   0.0004435   0.0000804  -0.0000860
  108   0.0001169   0.0001502   0.0004825  -0.0001357  -0.0001152  -0.0000650
  109  -0.0005115  -0.0043049  -0.0003786   0.0001571   0.0000991  -0.0003590
  110   0.0005232   0.0024179  -0.0002017  -0.0000036  -0.0005552   0.0001271
  111   0.0008021   0.0027810   0.0003998  -0.0002483  -0.0000666   0.0003828
  112   0.0002065   0.0011562   0.0001562  -0.0000578  -0.0000646   0.0001111
  113  -0.0003247  -0.0032194  -0.0003300  -0.0000040   0.0004752  -0.0001836
  114  -0.0001999  -0.0002953   0.0000123   0.0000819  -0.0000447  -0.0000884
  115   0.0004984   0.0008229  -0.0000649  -0.0001715   0.0000520   0.0000992
  116  -0.0001594  -0.0007897   0.0001548  -0.0000175   0.0001923  -0.0000326
  117  -0.0004832  -0.0014199   0.0002045   0.0001290   0.0000522  -0.0002135
  118  -0.0001559  -0.0000499   0.0000062   0.0000519   0.0000178   0.0000013
  119  -0.0000239   0.0000696   0.0000082   0.0000116  -0.0000198  -0.0000001
  120  -0.0000224   0.0002283   0.0000120   0.0000070  -0.0000943   0.0000174
  121  -0.0010536  -0.0300441  -0.0082139   0.0014300   0.0007164  -0.0012142
  122  -0.0007241  -0.0452457  -0.0106901   0.0002555   0.0010078  -0.0009466
  123  -0.0013284   0.0089304   0.0023447  -0.0013159   0.0035340   0.0033035
  124   0.0005181  -0.0003301  -0.0015442   0.0003856   0.0004031  -0.0001036
  125   0.0002496   0.0037528   0.0005606  -0.0001454  -0.0007887   0.0006036
  126  -0.0011645   0.0002027   0.0028909  -0.0000747  -0.0016889  -0.0005583
  127   0.0060355  -0.0014762  -0.0000382  -0.0010723   0.0001356  -0.0003209
  128   0.0025992   0.0019120   0.0008929   0.0003896   0.0000088  -0.0002127
  129   0.0005570  -0.0003412   0.0018679   0.0003280  -0.0009823  -0.0005388
  130   0.0019446  -0.0009181   0.0004950   0.0002317   0.0004413  -0.0002507
  131  -0.0036125   0.0011855  -0.0000711   0.0004612  -0.0004956   0.0006659
  132   0.0017186  -0.0005075  -0.0018624  -0.0012352   0.0009845  -0.0002579
  133  -0.1032348  -0.0648068   0.0213250  -0.0042688  -0.0037851  -0.0007089
  134  -0.0623234  -0.1435630   0.0310315  -0.0060966  -0.0093291  -0.0007736
  135  -0.0064184  -0.0063618  -0.0967323   0.0276748   0.0370083  -0.0086446
  136  -0.0046058  -0.0099814   0.0245933  -0.0020631  -0.0037312   0.0012102
  137  -0.0088231  -0.0121450   0.0337560  -0.0038417  -0.0043325   0.0016039
  138   0.0037493   0.0055264  -0.0056102   0.0004345   0.0003516   0.0018717
  139   0.1537513   0.1335742  -0.0365620  -0.0200387  -0.0228498   0.0350734
  140   0.1335742   0.2435384  -0.0897153  -0.0205177  -0.0400004   0.0844007
  141  -0.0365620  -0.0897153   0.5846398   0.0065456   0.0462219  -0.4942051
  142  -0.0200387  -0.0205177   0.0065456   0.0254396   0.0282742  -0.0342181
  143  -0.0228498  -0.0400004   0.0462219   0.0282742   0.0519303  -0.0826511
  144   0.0350734   0.0844007  -0.4942051  -0.0342181  -0.0826511   0.4975148
  145  -0.0336181  -0.0103253  -0.0070427   0.0008318   0.0002109  -0.0006311
  146  -0.0414603  -0.0133837  -0.0102894   0.0003010   0.0019573  -0.0016196
  147   0.0094056   0.0013597   0.0017917   0.0037957  -0.0002078   0.0032759
  148   0.0033266   0.0011979   0.0008726  -0.0001687  -0.0006862   0.0010141
  149   0.0003474   0.0008646  -0.0013827   0.0002501   0.0003748   0.0000787
  150   0.0003834  -0.0011095   0.0027619  -0.0016296  -0.0005869  -0.0003917
  151   0.0015302   0.0015572   0.0010697  -0.0002815   0.0006378  -0.0001155
  152  -0.0032002   0.0060347   0.0005575   0.0005215  -0.0009124  -0.0005148
  153  -0.0006665   0.0003284   0.0020528  -0.0010717   0.0000010  -0.0005081
  154   0.0023394  -0.0034280  -0.0007043  -0.0005416   0.0001433   0.0008022
  155  -0.0007947   0.0007075   0.0006502   0.0001307   0.0004541  -0.0000387
  156  -0.0013870   0.0019960  -0.0016699   0.0014083  -0.0009982  -0.0005262
          145         146         147         148         149         150
    1  -0.0005730   0.0002834  -0.0006327   0.0000473   0.0000123   0.0000291
    2  -0.0010179   0.0008034  -0.0002333   0.0000001  -0.0000246   0.0000283
    3   0.0007460  -0.0004395   0.0007763  -0.0000835  -0.0000627  -0.0000157
    4   0.0000616  -0.0000509   0.0000708  -0.0000569  -0.0000435   0.0000182
    5   0.0000240  -0.0000871  -0.0001418  -0.0000144   0.0000172   0.0000205
    6   0.0000003  -0.0000689  -0.0000618  -0.0000399  -0.0000191   0.0000284
    7  -0.0000012  -0.0000938  -0.0002482  -0.0003078  -0.0002563   0.0002468
    8  -0.0010064   0.0000456   0.0007104   0.0001170   0.0001017  -0.0000888
    9  -0.0061027   0.0027825  -0.0024635   0.0002971   0.0001809   0.0001815
   10  -0.0000771  -0.0000565   0.0001939   0.0000234   0.0000733  -0.0002005
   11   0.0000103   0.0002006   0.0003749  -0.0000206  -0.0000439  -0.0000768
   12   0.0002159  -0.0003306   0.0005369  -0.0002597  -0.0002217   0.0000835
   13  -0.0457744   0.0013593  -0.0165961   0.0019791   0.0021362  -0.0005856
   14  -0.0248298   0.0047818  -0.0150055   0.0009834   0.0016005  -0.0005631
   15   0.0018910  -0.0032365   0.0043204  -0.0003989  -0.0014489   0.0011392
   16  -0.0010140   0.0005424  -0.0005703   0.0001490   0.0001989  -0.0001017
   17  -0.0001466   0.0000189  -0.0001622   0.0000308   0.0000123  -0.0000512
   18   0.0004646  -0.0003843   0.0001876  -0.0000279   0.0000029   0.0000363
   19  -0.0000163   0.0000092   0.0000978  -0.0000220  -0.0000437   0.0000265
   20   0.0000685  -0.0000644  -0.0000764  -0.0000281  -0.0000178   0.0000211
   21  -0.0000095   0.0000323   0.0000534  -0.0000230  -0.0000339   0.0000224
   22   0.0000246   0.0000765   0.0000737  -0.0000183  -0.0000466  -0.0000082
   23  -0.0001366  -0.0002132  -0.0002903   0.0000918   0.0001074  -0.0000177
   24   0.0001220   0.0000609  -0.0000834  -0.0000082  -0.0000083  -0.0000176
   25   0.0002688  -0.0002548   0.0000387  -0.0000140  -0.0000171   0.0000076
   26  -0.0004273   0.0001570  -0.0001918   0.0000653   0.0000647  -0.0000117
   27  -0.0000626   0.0001654  -0.0000168  -0.0000084  -0.0000279  -0.0000225
   28  -0.0000090   0.0000208  -0.0000099   0.0000079   0.0000107  -0.0000062
   29   0.0000027   0.0000082   0.0000085   0.0000014   0.0000010  -0.0000020
   30   0.0000180  -0.0000317  -0.0000030  -0.0000085  -0.0000074   0.0000109
   31  -0.0001820   0.0001154  -0.0000668   0.0000236   0.0000214  -0.0000124
   32   0.0000311  -0.0000528   0.0000018   0.0000022   0.0000080  -0.0000066
   33   0.0000513  -0.0000655   0.0000317   0.0000064   0.0000125  -0.0000105
   34   0.0000245   0.0000574   0.0000373  -0.0000153  -0.0000173   0.0000048
   35  -0.0000232   0.0000875   0.0000199  -0.0000087  -0.0000217   0.0000158
   36   0.0000177   0.0000111   0.0000097  -0.0000156  -0.0000199   0.0000177
   37  -0.0000082   0.0000364   0.0000079  -0.0000015  -0.0000036   0.0000002
   38  -0.0000677   0.0000879  -0.0000054   0.0000032  -0.0000005  -0.0000023
   39  -0.0000033  -0.0000105  -0.0000043   0.0000007   0.0000006  -0.0000003
   40   0.0000049  -0.0000113   0.0000008  -0.0000010  -0.0000005   0.0000006
   41  -0.0000007  -0.0000081  -0.0000049  -0.0000021  -0.0000012   0.0000023
   42  -0.0000065   0.0000127  -0.0000076  -0.0000047  -0.0000072   0.0000077
   43   0.0001142  -0.0000783   0.0000206  -0.0000041  -0.0000111   0.0000002
   44   0.0000755   0.0000382   0.0000645  -0.0000144  -0.0000189  -0.0000048
   45   0.0000084  -0.0000627   0.0000063   0.0000057   0.0000202  -0.0000013
   46  -0.0000107   0.0000722   0.0000221  -0.0000046  -0.0000101  -0.0000012
   47  -0.0000077  -0.0000203  -0.0000232   0.0000084   0.0000030   0.0000016
   48   0.0000043   0.0000066   0.0000016  -0.0000024  -0.0000033  -0.0000011
   49  -0.0000031  -0.0000066   0.0000004  -0.0000013  -0.0000015   0.0000010
   50   0.0000029  -0.0000231  -0.0000243  -0.0000024   0.0000011   0.0000048
   51  -0.0000100   0.0000081  -0.0000205  -0.0000038  -0.0000041   0.0000074
   52  -0.0003210   0.0002488  -0.0001408   0.0000084   0.0000135   0.0000045
   53   0.0004086  -0.0004227   0.0001262  -0.0000060  -0.0000014  -0.0000006
   54  -0.0003133   0.0002479  -0.0001572   0.0000101  -0.0000033  -0.0000022
   55  -0.0001866   0.0002191  -0.0000611   0.0000029  -0.0000044   0.0000042
   56  -0.0000988   0.0000848  -0.0000411   0.0000039   0.0000032  -0.0000001
   57   0.0000512  -0.0000216   0.0000319  -0.0000023  -0.0000015  -0.0000022
   58  -0.0000031   0.0000167   0.0000197   0.0000125   0.0000048  -0.0000063
   59  -0.0000242   0.0000564   0.0000317   0.0000034  -0.0000036  -0.0000044
   60   0.0000441  -0.0000741  -0.0000406  -0.0000107   0.0000027   0.0000123
   61  -0.0002605   0.0004156   0.0000071  -0.0001245   0.0000078   0.0000452
   62  -0.0002771   0.0004804  -0.0000242  -0.0000330  -0.0000180   0.0000036
   63   0.0000252   0.0000183   0.0000863   0.0000578  -0.0000190  -0.0000422
   64  -0.0001024  -0.0000317   0.0000362  -0.0001160   0.0000116   0.0000121
   65   0.0000898   0.0001535   0.0001619   0.0000498   0.0000203  -0.0000295
   66  -0.0002227   0.0003405   0.0002928   0.0000463  -0.0000199  -0.0000588
   67   0.0000621  -0.0000675  -0.0000014   0.0000124   0.0000006  -0.0000062
   68   0.0001452  -0.0002228  -0.0000304   0.0000118   0.0000183   0.0000087
   69  -0.0000146  -0.0000234   0.0000034  -0.0000162   0.0000141   0.0000089
   70  -0.0000511   0.0001019   0.0000203  -0.0000070   0.0000002  -0.0000003
   71   0.0000586  -0.0001223  -0.0000214   0.0000009   0.0000018  -0.0000004
   72  -0.0000261   0.0000525   0.0000351   0.0000056  -0.0000069  -0.0000097
   73   0.0000077  -0.0000218  -0.0000563  -0.0000173   0.0000032   0.0000153
   74  -0.0000123   0.0000257  -0.0000286  -0.0000081   0.0000010   0.0000075
   75   0.0000503  -0.0001024  -0.0001052  -0.0000190   0.0000061   0.0000270
   76   0.0000660  -0.0000900  -0.0000043   0.0000186   0.0000011  -0.0000037
   77  -0.0000197   0.0000237   0.0000038  -0.0000001  -0.0000045  -0.0000019
   78   0.0000209  -0.0000109  -0.0000247  -0.0000035   0.0000010   0.0000036
   79  -0.0000420   0.0000054   0.0001081   0.0000537  -0.0000071  -0.0000465
   80   0.0001324  -0.0002323  -0.0000565  -0.0000060   0.0000228   0.0000239
   81  -0.0000769   0.0001548   0.0001223   0.0000385  -0.0000102  -0.0000449
   82  -0.0000750   0.0001370   0.0000730   0.0000039  -0.0000087  -0.0000065
   83  -0.0000914   0.0003571   0.0001938   0.0000307  -0.0000421  -0.0000525
   84   0.0001047  -0.0001809  -0.0002014  -0.0000330   0.0000146   0.0000498
   85   0.0001027  -0.0002224  -0.0001296  -0.0000101   0.0000173   0.0000303
   86  -0.0000118  -0.0000356  -0.0000373  -0.0000059   0.0000018   0.0000060
   87   0.0000049  -0.0000705  -0.0001026  -0.0000346   0.0000130   0.0000313
   88  -0.0000528   0.0002417   0.0001285   0.0000085  -0.0000193  -0.0000220
   89   0.0000734  -0.0002435  -0.0001166  -0.0000107   0.0000168   0.0000201
   90   0.0000308  -0.0000220   0.0000030   0.0000059  -0.0000087  -0.0000037
   91  -0.0000060  -0.0000202   0.0000119  -0.0000007  -0.0000016   0.0000030
   92   0.0000030  -0.0001060  -0.0000325   0.0000121   0.0000227  -0.0000102
   93   0.0000071  -0.0000119  -0.0000121   0.0000096   0.0000168  -0.0000142
   94   0.0054856  -0.0015141  -0.0019679   0.0005408  -0.0000833  -0.0008771
   95   0.0231585  -0.0324464  -0.0241188   0.0008692   0.0022820   0.0004588
   96   0.0025285  -0.0052546  -0.0009463  -0.0011808  -0.0009029   0.0018797
   97   0.0057728   0.0008895  -0.0013411  -0.0006244   0.0001098   0.0002140
   98   0.0010011  -0.0018886   0.0001076   0.0001720  -0.0002077   0.0001027
   99   0.0014695   0.0010614   0.0003251  -0.0002496   0.0001933   0.0000617
  100  -0.0004863   0.0000616   0.0003852  -0.0001230  -0.0000822   0.0000195
  101  -0.0000079  -0.0002767  -0.0000021  -0.0000154   0.0001491  -0.0001821
  102  -0.0001817   0.0000079  -0.0000257   0.0000870  -0.0001820   0.0000642
  103  -0.0970509  -0.0573938   0.0135888  -0.0003103  -0.0016312   0.0002761
  104  -0.0410683  -0.1292895   0.0319740  -0.0078689  -0.0086735   0.0021708
  105   0.0124889   0.0294564  -0.0861234   0.0215900   0.0294181  -0.0082814
  106  -0.0008774  -0.0058403   0.0183083  -0.0018737  -0.0026817   0.0003883
  107  -0.0057954  -0.0052584   0.0265915  -0.0026715  -0.0036692   0.0003798
  108   0.0015983   0.0010792  -0.0057133   0.0003330  -0.0000910   0.0003535
  109  -0.0003565   0.0006175  -0.0002308   0.0000802  -0.0001065   0.0000987
  110   0.0003438  -0.0011954   0.0002395  -0.0000182   0.0000248   0.0000481
  111  -0.0003184  -0.0004611   0.0008848  -0.0001032   0.0002640  -0.0002423
  112   0.0000604  -0.0001883   0.0000761  -0.0000060   0.0000451  -0.0000378
  113  -0.0005636   0.0009832  -0.0001044   0.0000644  -0.0000042  -0.0000713
  114   0.0001201   0.0000066  -0.0002181   0.0000210  -0.0000895   0.0000932
  115  -0.0000466  -0.0003325   0.0000787  -0.0000115   0.0000526  -0.0000570
  116  -0.0003196   0.0004065  -0.0000484   0.0000083  -0.0000301  -0.0000038
  117  -0.0000158   0.0004706  -0.0005762   0.0000185  -0.0001750   0.0001742
  118   0.0000452   0.0000438   0.0000024   0.0000018   0.0000039  -0.0000002
  119  -0.0000028  -0.0000281  -0.0000144  -0.0000001  -0.0000035   0.0000036
  120   0.0000756  -0.0000399   0.0000445   0.0000010  -0.0000110   0.0000082
  121  -0.0123024   0.0236593   0.0122378   0.0011208  -0.0002845  -0.0002115
  122   0.0125666  -0.0023209   0.0014480  -0.0009774   0.0001129  -0.0010390
  123  -0.0011807   0.0104412   0.0075316  -0.0008395   0.0006056  -0.0014931
  124   0.0005083  -0.0003985   0.0006221  -0.0003358   0.0003589  -0.0000617
  125  -0.0010746   0.0006707  -0.0005098   0.0003019  -0.0001176   0.0003517
  126  -0.0009418  -0.0004284  -0.0014442   0.0002996  -0.0000523   0.0008996
  127   0.0041786   0.0032234   0.0027397  -0.0005450  -0.0000421  -0.0002766
  128  -0.0022413  -0.0045125  -0.0035419   0.0002542   0.0000453   0.0002659
  129   0.0004421  -0.0018333   0.0002250   0.0007665  -0.0002361   0.0007223
  130  -0.0006932  -0.0004396  -0.0003301   0.0001402  -0.0000173   0.0001005
  131  -0.0005732  -0.0006698   0.0001614   0.0000331   0.0000260   0.0000251
  132   0.0002873   0.0000628  -0.0001209  -0.0001918   0.0000546  -0.0001508
  133  -0.1390031   0.0277557  -0.0340056  -0.0020795  -0.0022929   0.0001292
  134   0.0042776  -0.0766898   0.0047676   0.0083996  -0.0005726   0.0061504
  135  -0.0351124   0.0131100  -0.1034537  -0.0323495   0.0058138  -0.0117384
  136  -0.0021163   0.0030755  -0.0329905  -0.0050012   0.0011768  -0.0012503
  137   0.0020671   0.0004836   0.0057856   0.0007148   0.0002429   0.0002948
  138  -0.0016911  -0.0001623  -0.0129731  -0.0015220  -0.0000522   0.0003217
  139  -0.0336181  -0.0414603   0.0094056   0.0033266   0.0003474   0.0003834
  140  -0.0103253  -0.0133837   0.0013597   0.0011979   0.0008646  -0.0011095
  141  -0.0070427  -0.0102894   0.0017917   0.0008726  -0.0013827   0.0027619
  142   0.0008318   0.0003010   0.0037957  -0.0001687   0.0002501  -0.0016296
  143   0.0002109   0.0019573  -0.0002078  -0.0006862   0.0003748  -0.0005869
  144  -0.0006311  -0.0016196   0.0032759   0.0010141   0.0000787  -0.0003917
  145   0.4702912   0.0135858  -0.0022276  -0.0497014  -0.0023666  -0.0007992
  146   0.0135858   0.5010235  -0.0201128  -0.0030047  -0.0613403   0.0571478
  147  -0.0022276  -0.0201128   0.5780927  -0.0032427   0.0552784  -0.2727020
  148  -0.0497014  -0.0030047  -0.0032427   0.0552333  -0.0029198  -0.0045060
  149  -0.0023666  -0.0613403   0.0552784  -0.0029198   0.0703068  -0.0515645
  150  -0.0007992   0.0571478  -0.2727020  -0.0045060  -0.0515645   0.3046706
  151  -0.1149672   0.0142144   0.0292399  -0.0008547   0.0079347   0.0076210
  152   0.0543104  -0.1520690  -0.0607878   0.0053668  -0.0025796  -0.0125394
  153   0.0479001  -0.0526310  -0.1066198   0.0198601  -0.0344798  -0.0178884
  154   0.0120805   0.0201902   0.0034041  -0.0004369   0.0002084   0.0010337
  155  -0.0201100  -0.0297115  -0.0034143  -0.0004758   0.0009418   0.0004577
  156  -0.0137990  -0.0187565  -0.0044493  -0.0001583  -0.0008390  -0.0005436
          151         152         153         154         155         156
    1  -0.0000776   0.0001279  -0.0000859   0.0000509  -0.0000242   0.0000111
    2   0.0001905  -0.0003196  -0.0001163  -0.0000195   0.0000219  -0.0000106
    3   0.0000540   0.0000971   0.0001339   0.0000165  -0.0000175  -0.0000192
    4  -0.0000088   0.0000023   0.0000366  -0.0000025   0.0000014   0.0000052
    5  -0.0000457   0.0000860   0.0000664   0.0000089  -0.0000109  -0.0000115
    6  -0.0000610   0.0000513   0.0000749   0.0000047   0.0000037  -0.0000043
    7   0.0002662   0.0013274   0.0007405   0.0002113  -0.0003979  -0.0000916
    8   0.0004495   0.0010923   0.0003595   0.0001116  -0.0000943  -0.0000516
    9   0.0004425  -0.0004664  -0.0006230  -0.0000329   0.0001329  -0.0000040
   10   0.0000213  -0.0000628  -0.0001363   0.0000030   0.0000036  -0.0000271
   11   0.0001299  -0.0001676  -0.0001230   0.0000169   0.0000171  -0.0000293
   12  -0.0000612   0.0001532   0.0001722   0.0000048   0.0000037   0.0000334
   13   0.0028070  -0.0010076  -0.0004755   0.0000846   0.0006965   0.0000092
   14  -0.0012203  -0.0002377  -0.0004984  -0.0006463   0.0005996   0.0001123
   15  -0.0002600   0.0001036   0.0011266  -0.0001795   0.0002865   0.0000654
   16  -0.0000336  -0.0001101  -0.0001203  -0.0000464   0.0000828   0.0000157
   17  -0.0000118  -0.0001567  -0.0000813  -0.0000025   0.0000326   0.0000076
   18  -0.0000268   0.0001847   0.0001144   0.0000042  -0.0000309   0.0000209
   19  -0.0000056   0.0000868   0.0000355   0.0000022   0.0000019  -0.0000002
   20  -0.0000317   0.0000278   0.0000641  -0.0000010   0.0000026   0.0000027
   21  -0.0000244   0.0000560   0.0000485   0.0000018   0.0000076  -0.0000047
   22   0.0000355   0.0000084   0.0000178  -0.0000092   0.0000053  -0.0000003
   23  -0.0000440   0.0002626   0.0000641   0.0000014  -0.0000204   0.0000060
   24   0.0000264  -0.0002297  -0.0000644   0.0000020  -0.0000047  -0.0000060
   25   0.0000114   0.0000936   0.0000563   0.0000107  -0.0000362  -0.0000150
   26  -0.0000522   0.0000929  -0.0000109  -0.0000065   0.0000236   0.0000092
   27  -0.0000419  -0.0001259  -0.0001031   0.0000043   0.0000184   0.0000281
   28  -0.0000022  -0.0000300  -0.0000268   0.0000006   0.0000004   0.0000039
   29   0.0000132  -0.0000142  -0.0000087  -0.0000008  -0.0000015  -0.0000021
   30  -0.0000074   0.0000384   0.0000411   0.0000009   0.0000005  -0.0000083
   31  -0.0001273   0.0000526  -0.0000485   0.0000189   0.0000053   0.0000301
   32   0.0001382  -0.0000073   0.0000315  -0.0000290  -0.0000117  -0.0000258
   33  -0.0000335   0.0000598  -0.0000052   0.0000119  -0.0000145   0.0000094
   34   0.0001537  -0.0001647   0.0000060  -0.0000330   0.0000193  -0.0000261
   35  -0.0001478  -0.0000229  -0.0000386   0.0000337   0.0000182   0.0000277
   36   0.0000588  -0.0000412   0.0000442  -0.0000117   0.0000102  -0.0000233
   37   0.0000063  -0.0000486  -0.0000137  -0.0000015   0.0000091   0.0000013
   38  -0.0000162  -0.0000542  -0.0000293  -0.0000007   0.0000133   0.0000074
   39   0.0000045   0.0000145   0.0000045  -0.0000009  -0.0000029  -0.0000020
   40   0.0000086   0.0000124   0.0000084  -0.0000022  -0.0000014  -0.0000035
   41  -0.0000111   0.0000178   0.0000096   0.0000016  -0.0000007  -0.0000009
   42  -0.0000011  -0.0000106   0.0000136  -0.0000008   0.0000057  -0.0000051
   43  -0.0000450   0.0000501  -0.0000163   0.0000098  -0.0000051   0.0000093
   44   0.0000223  -0.0000815  -0.0000240  -0.0000046   0.0000033  -0.0000030
   45   0.0000269   0.0000628   0.0000381  -0.0000009  -0.0000114  -0.0000079
   46  -0.0000146  -0.0000779  -0.0000345   0.0000023   0.0000134   0.0000085
   47  -0.0000502   0.0000298  -0.0000155   0.0000081   0.0000052   0.0000125
   48   0.0000116  -0.0000081  -0.0000003  -0.0000022  -0.0000030  -0.0000021
   49   0.0000101   0.0000076   0.0000083  -0.0000020  -0.0000032  -0.0000023
   50  -0.0000113   0.0000222   0.0000170   0.0000024  -0.0000016  -0.0000023
   51  -0.0000196   0.0000005   0.0000124   0.0000027   0.0000045  -0.0000018
   52   0.0001085  -0.0001330   0.0000140  -0.0000199   0.0000030  -0.0000308
   53  -0.0001113   0.0002285   0.0000385   0.0000218  -0.0000221   0.0000062
   54  -0.0000012  -0.0001225  -0.0000980  -0.0000094   0.0000185   0.0000149
   55   0.0000169  -0.0001434  -0.0000444  -0.0000120   0.0000257   0.0000024
   56   0.0000131  -0.0000382  -0.0000128  -0.0000049   0.0000047   0.0000004
   57  -0.0000038  -0.0000080   0.0000026  -0.0000008   0.0000043   0.0000005
   58   0.0000104  -0.0000002  -0.0000265  -0.0000006  -0.0000022   0.0000050
   59   0.0000225  -0.0000430  -0.0000241  -0.0000060   0.0000048   0.0000010
   60  -0.0000217   0.0000590   0.0000591   0.0000052  -0.0000068  -0.0000115
   61   0.0004545  -0.0002827   0.0003341  -0.0000203  -0.0000448  -0.0001116
   62   0.0002444  -0.0002712  -0.0000089   0.0000075  -0.0000277  -0.0000268
   63  -0.0000978  -0.0000724  -0.0003132  -0.0000367   0.0000547   0.0000448
   64  -0.0001157   0.0002581  -0.0001004   0.0000502  -0.0000610   0.0000231
   65   0.0000070  -0.0003294  -0.0000939  -0.0000947   0.0000783  -0.0000263
   66   0.0003260  -0.0000493  -0.0000267   0.0000476  -0.0000811  -0.0000166
   67  -0.0000686  -0.0000040  -0.0000653  -0.0000317   0.0000297   0.0000019
   68  -0.0001402   0.0000835   0.0000238  -0.0000271   0.0000469   0.0000005
   69   0.0000803   0.0000287   0.0001197   0.0000089  -0.0000215  -0.0000158
   70   0.0000521  -0.0001123   0.0000104  -0.0000275   0.0000178  -0.0000213
   71  -0.0000216   0.0001444   0.0000215   0.0000295  -0.0000380   0.0000115
   72   0.0000253  -0.0000452  -0.0000399  -0.0000100   0.0000055   0.0000101
   73  -0.0000065   0.0000121   0.0000531  -0.0000036   0.0000013  -0.0000150
   74  -0.0000044  -0.0000193   0.0000135   0.0000003   0.0000026  -0.0000099
   75  -0.0000823   0.0000810   0.0000829   0.0000101   0.0000026  -0.0000124
   76  -0.0001182   0.0000575  -0.0000633   0.0000111   0.0000189   0.0000293
   77   0.0000133   0.0000082  -0.0000081   0.0000145  -0.0000104   0.0000091
   78  -0.0000376  -0.0000104  -0.0000156  -0.0000102   0.0000108  -0.0000010
   79   0.0000163   0.0001299  -0.0001646   0.0000558  -0.0000463   0.0000279
   80  -0.0001843  -0.0000175   0.0001275  -0.0000868   0.0000964   0.0000149
   81   0.0001270   0.0000118  -0.0001910   0.0000442  -0.0000452  -0.0000429
   82   0.0001106  -0.0001020   0.0000380   0.0000150  -0.0000411  -0.0000339
   83   0.0001795  -0.0003176  -0.0002228  -0.0000329  -0.0000092   0.0000352
   84  -0.0002131  -0.0000141   0.0000453  -0.0000649   0.0000843   0.0000408
   85  -0.0002128   0.0001361   0.0000683   0.0000108   0.0000301   0.0000380
   86  -0.0000311   0.0001136   0.0000140   0.0000461  -0.0000243  -0.0000017
   87  -0.0000390   0.0000458   0.0001318  -0.0000046   0.0000002  -0.0000074
   88   0.0001855  -0.0003130  -0.0000932  -0.0000825   0.0000375   0.0000051
   89  -0.0001064   0.0003218   0.0001087   0.0000754  -0.0000552  -0.0000145
   90  -0.0000263  -0.0000053  -0.0000516  -0.0000068   0.0000069   0.0000417
   91  -0.0000724   0.0000912   0.0000103   0.0000151  -0.0000100   0.0000087
   92   0.0000614   0.0000932   0.0000384  -0.0000148  -0.0000175  -0.0000125
   93  -0.0000068   0.0000001  -0.0000272   0.0000028  -0.0000093   0.0000090
   94   0.0019219  -0.0025250  -0.0004259  -0.0002246  -0.0000735  -0.0001618
   95  -0.0088715  -0.0117095  -0.0007717   0.0026471  -0.0022203  -0.0005653
   96  -0.0011414  -0.0007421   0.0019482   0.0003875  -0.0000515   0.0005212
   97  -0.0030370  -0.0025058  -0.0006489   0.0010315  -0.0009486   0.0000803
   98  -0.0005119   0.0019975   0.0004841  -0.0003980  -0.0000378   0.0000755
   99  -0.0007480  -0.0012220  -0.0007035   0.0001735  -0.0003058   0.0000787
  100   0.0003208   0.0002270   0.0000733  -0.0000675   0.0000902   0.0000358
  101   0.0000606  -0.0000899  -0.0001534   0.0000003  -0.0000201   0.0000147
  102   0.0000594   0.0002649   0.0001612  -0.0000584   0.0000420  -0.0000262
  103   0.0085039   0.0192324   0.0009481  -0.0030405   0.0037566   0.0015996
  104  -0.0079712  -0.0315462  -0.0048031   0.0014961  -0.0023932  -0.0000473
  105  -0.0096805  -0.0220303  -0.0010731   0.0011462  -0.0039795  -0.0018953
  106   0.0005054   0.0009104  -0.0011877   0.0000486   0.0000942  -0.0000609
  107   0.0004622   0.0026060  -0.0008106   0.0000666   0.0003223  -0.0001515
  108  -0.0006808   0.0002247   0.0016169  -0.0001181   0.0001547   0.0001593
  109   0.0002785  -0.0003967  -0.0000181  -0.0001415   0.0001373  -0.0000054
  110  -0.0006167   0.0017351   0.0005055   0.0000986  -0.0002781  -0.0000465
  111   0.0002468   0.0007732  -0.0001126  -0.0000317  -0.0000017   0.0000986
  112  -0.0000512   0.0001246   0.0000077   0.0000346  -0.0000391  -0.0000048
  113   0.0006305  -0.0011889  -0.0003874  -0.0001458   0.0002344   0.0000429
  114  -0.0001203  -0.0001165   0.0001120   0.0000250  -0.0000106  -0.0000507
  115   0.0001058   0.0002945   0.0000345  -0.0000329  -0.0000169   0.0000152
  116   0.0003121  -0.0005135  -0.0001025  -0.0000611   0.0001279   0.0000020
  117   0.0000426  -0.0005917   0.0001123  -0.0000181   0.0000863  -0.0000681
  118  -0.0000442  -0.0000979  -0.0000390   0.0000196   0.0000024   0.0000007
  119  -0.0000250   0.0000603   0.0000309   0.0000061  -0.0000096  -0.0000081
  120  -0.0001056   0.0001450   0.0000178   0.0000248  -0.0000409   0.0000067
  121  -0.0047259   0.0011106  -0.0016335  -0.0003046  -0.0004894  -0.0000281
  122  -0.0046233   0.0041935   0.0001706  -0.0005422  -0.0010243   0.0002729
  123  -0.0038402   0.0017103   0.0006566   0.0001998  -0.0002030  -0.0001691
  124  -0.0000512   0.0000894  -0.0004064   0.0000346  -0.0000584   0.0001049
  125   0.0003874  -0.0004640   0.0006187   0.0000030   0.0001521  -0.0001628
  126   0.0003036  -0.0002106   0.0007227   0.0000055   0.0001150  -0.0001508
  127  -0.0035393   0.0033917   0.0006021  -0.0002201  -0.0007711   0.0000472
  128   0.0037606  -0.0015569  -0.0001028  -0.0002882   0.0008015   0.0000384
  129   0.0000347   0.0003002   0.0006086  -0.0001340   0.0000254  -0.0002021
  130   0.0009828  -0.0004007  -0.0000047  -0.0002465   0.0003114   0.0000193
  131   0.0000477  -0.0004432  -0.0001273   0.0003929  -0.0000369  -0.0000689
  132  -0.0000371   0.0000487  -0.0002079  -0.0000274  -0.0000241   0.0001442
  133  -0.0232754   0.0150142  -0.0001753   0.0012260  -0.0014190   0.0000079
  134   0.0382660  -0.0251356   0.0006042   0.0058826   0.0008931  -0.0007430
  135   0.0227331  -0.0109025   0.0031901   0.0000690   0.0006136   0.0027169
  136   0.0030753  -0.0019883   0.0017527  -0.0001570   0.0006111  -0.0002932
  137  -0.0010287   0.0006487   0.0000107   0.0000674  -0.0004351   0.0006885
  138   0.0012867  -0.0002714   0.0028411  -0.0001636   0.0004230  -0.0004404
  139   0.0015302  -0.0032002  -0.0006665   0.0023394  -0.0007947  -0.0013870
  140   0.0015572   0.0060347   0.0003284  -0.0034280   0.0007075   0.0019960
  141   0.0010697   0.0005575   0.0020528  -0.0007043   0.0006502  -0.0016699
  142  -0.0002815   0.0005215  -0.0010717  -0.0005416   0.0001307   0.0014083
  143   0.0006378  -0.0009124   0.0000010   0.0001433   0.0004541  -0.0009982
  144  -0.0001155  -0.0005148  -0.0005081   0.0008022  -0.0000387  -0.0005262
  145  -0.1149672   0.0543104   0.0479001   0.0120805  -0.0201100  -0.0137990
  146   0.0142144  -0.1520690  -0.0526310   0.0201902  -0.0297115  -0.0187565
  147   0.0292399  -0.0607878  -0.1066198   0.0034041  -0.0034143  -0.0044493
  148  -0.0008547   0.0053668   0.0198601  -0.0004369  -0.0004758  -0.0001583
  149   0.0079347  -0.0025796  -0.0344798   0.0002084   0.0009418  -0.0008390
  150   0.0076210  -0.0125394  -0.0178884   0.0010337   0.0004577  -0.0005436
  151   0.3910199   0.1707457  -0.0422343  -0.2607826  -0.2146120  -0.0040506
  152   0.1707457   0.4876173   0.1378169  -0.2600863  -0.2772110  -0.0317517
  153  -0.0422343   0.1378169   0.1283477  -0.0225887  -0.0458828  -0.0159816
  154  -0.2607826  -0.2600863  -0.0225887   0.2491243   0.2343451   0.0167729
  155  -0.2146120  -0.2772110  -0.0458828   0.2343451   0.3081177   0.0509723
  156  -0.0040506  -0.0317517  -0.0159816   0.0167729   0.0509723   0.0223253
 Gradient time:  CPU 179105.86 s  wall 30982.67 s
 **********************************************************************
 **                                                                  **
 **                       VIBRATIONAL ANALYSIS                       **
 **                       --------------------                       **
 **                                                                  **
 **        VIBRATIONAL FREQUENCIES (CM**-1) AND NORMAL MODES         **
 **     FORCE CONSTANTS (mDYN/ANGSTROM) AND REDUCED MASSES (AMU)     **
 **                  INFRARED INTENSITIES (KM/MOL)                   **
 **                                                                  **
 **********************************************************************


 Mode:                 1                      2                      3
 Frequency:        11.98                  26.32                  33.27
 Force Cnst:      0.0005                 0.0036                 0.0038
 Red. Mass:       6.2598                 8.7737                 5.8290
 IR Active:          YES                    YES                    YES
 IR Intens:        0.254                  2.629                  0.763
 Raman Active:       YES                    YES                    YES
               X      Y      Z        X      Y      Z        X      Y      Z
 C          0.000  0.018  0.039    0.013 -0.004 -0.032   -0.007 -0.001  0.007
 H         -0.025  0.065  0.027    0.028 -0.032 -0.024   -0.070 -0.013  0.004
 C          0.003 -0.039 -0.014   -0.015 -0.022  0.007    0.002 -0.046 -0.050
 H          0.039 -0.076 -0.005   -0.035 -0.005  0.002    0.059 -0.036 -0.051
 O          0.003 -0.050 -0.025    0.010 -0.058  0.020    0.005 -0.099 -0.104
 C         -0.035 -0.034 -0.070   -0.047 -0.028  0.032   -0.064 -0.051 -0.038
 H         -0.055  0.003 -0.080   -0.040 -0.048  0.037   -0.140 -0.071 -0.044
 H         -0.032 -0.068 -0.098   -0.060 -0.040  0.050   -0.043 -0.075 -0.091
 C         -0.044 -0.030 -0.083   -0.074  0.013  0.030   -0.062  0.007  0.051
 H         -0.026 -0.075 -0.074   -0.084  0.039  0.025    0.008  0.039  0.051
 C         -0.079 -0.023 -0.149   -0.117  0.006  0.065   -0.139 -0.003  0.089
 O         -0.097 -0.080 -0.171   -0.140 -0.008  0.087   -0.118 -0.024  0.042
 H         -0.091 -0.018 -0.173   -0.133  0.041  0.070   -0.138  0.048  0.163
 H         -0.079  0.021 -0.158   -0.116 -0.023  0.071   -0.219 -0.043  0.089
 C         -0.041  0.028 -0.040   -0.050  0.032 -0.000   -0.077  0.044  0.109
 H         -0.045  0.029 -0.050   -0.068  0.064 -0.001   -0.073  0.088  0.170
 H         -0.061  0.077 -0.051   -0.040  0.006  0.006   -0.147  0.018  0.114
 C         -0.006  0.022  0.028   -0.014  0.039 -0.037   -0.009  0.052  0.081
 H         -0.007  0.061  0.059    0.003  0.049 -0.060   -0.021  0.074  0.119
 H          0.015 -0.020  0.039   -0.027  0.066 -0.044    0.053  0.079  0.084
 C          0.036  0.015  0.111    0.051  0.001 -0.070    0.061  0.003  0.001
 H          0.037  0.010  0.107    0.072 -0.034 -0.051    0.065 -0.037 -0.033
 C          0.027  0.081  0.162    0.096  0.008 -0.116    0.052  0.042  0.036
 H          0.054  0.080  0.209    0.122  0.007 -0.137    0.091  0.041  0.036
 H         -0.007  0.121  0.143    0.122 -0.016 -0.105    0.007  0.037  0.030
 H          0.027  0.094  0.174    0.079  0.038 -0.144    0.050  0.078  0.067
 C          0.080 -0.046  0.139    0.024  0.040 -0.088    0.130  0.018  0.007
 H          0.089 -0.093  0.103   -0.006  0.034 -0.057    0.137 -0.013 -0.018
 H          0.084 -0.045  0.148    0.004  0.076 -0.110    0.130  0.059  0.037
 H          0.102 -0.048  0.187    0.053  0.039 -0.112    0.177  0.016  0.002
 H         -0.089 -0.047 -0.128   -0.132 -0.025  0.095   -0.130 -0.055 -0.010
 O          0.016 -0.037  0.056    0.018 -0.040  0.024    0.050 -0.039 -0.077
 C          0.025  0.023  0.066    0.042 -0.010 -0.013    0.039 -0.008 -0.035
 H          0.037  0.093  0.080    0.080 -0.035 -0.015   -0.000 -0.046 -0.045
 C          0.001 -0.008 -0.010    0.000 -0.063  0.043    0.000 -0.063 -0.087
 H         -0.004  0.049  0.000   -0.019 -0.090  0.035   -0.012 -0.071 -0.091
 C          0.055 -0.008  0.153    0.111  0.033 -0.050    0.110  0.026 -0.059
 O          0.149  0.032  0.251    0.479  0.043  0.045    0.022 -0.006 -0.140
 O         -0.029 -0.086  0.109   -0.264  0.061 -0.196    0.282  0.094  0.017
 H          0.003 -0.101  0.172   -0.186  0.087 -0.210    0.315  0.111 -0.004
 C          0.005  0.024 -0.022    0.000  0.027 -0.021    0.014  0.031  0.049
 H         -0.016 -0.042 -0.032   -0.062  0.065 -0.025    0.084  0.055  0.061
 O          0.020  0.083 -0.022    0.044  0.040 -0.100   -0.019  0.056  0.127
 H          0.015  0.091 -0.097    0.011  0.060 -0.074   -0.048  0.072  0.181
 C         -0.006  0.049 -0.089   -0.010 -0.014  0.052   -0.059  0.006  0.025
 H          0.016  0.113 -0.082    0.023 -0.059  0.049   -0.125 -0.006  0.022
 O         -0.030  0.051 -0.173   -0.047  0.016  0.073   -0.078  0.032  0.090
 H         -0.060  0.003 -0.183   -0.084  0.060  0.078   -0.010  0.035  0.096
 C         -0.018 -0.006 -0.081   -0.026 -0.036  0.092   -0.034 -0.036 -0.060
 H         -0.036 -0.061 -0.092   -0.049  0.016  0.101    0.018 -0.044 -0.060
 O         -0.026  0.020 -0.128   -0.049 -0.087  0.150   -0.105 -0.050 -0.101
 H         -0.035  0.033 -0.170   -0.074 -0.066  0.165   -0.124 -0.038 -0.054
 TransDip  -0.012  0.007 -0.009   -0.049  0.016 -0.004    0.016  0.009  0.021

 Mode:                 4                      5                      6
 Frequency:        47.86                  56.02                  72.16
 Force Cnst:      0.0084                 0.0074                 0.0121
 Red. Mass:       6.2333                 3.9820                 3.9344
 IR Active:          YES                    YES                    YES
 IR Intens:        0.170                  0.510                  0.917
 Raman Active:       YES                    YES                    YES
               X      Y      Z        X      Y      Z        X      Y      Z
 C         -0.025  0.010  0.002    0.016  0.014 -0.052   -0.018  0.007 -0.064
 H         -0.079  0.008 -0.003    0.078  0.104 -0.065   -0.057  0.005 -0.068
 C          0.013  0.027 -0.057    0.002 -0.005 -0.040   -0.005  0.008 -0.092
 H          0.054  0.026 -0.056   -0.005 -0.012 -0.039   -0.003 -0.005 -0.089
 O         -0.009  0.034 -0.097    0.005  0.004 -0.029   -0.002  0.012 -0.078
 C          0.022  0.028 -0.056    0.012 -0.004 -0.033   -0.005  0.011 -0.096
 H         -0.030  0.023 -0.062    0.041 -0.018 -0.026   -0.064  0.000 -0.101
 H          0.051  0.042 -0.101   -0.001  0.003 -0.003    0.022  0.018 -0.141
 C          0.060  0.015  0.014   -0.009  0.014 -0.061    0.024  0.024 -0.013
 H          0.118  0.021  0.018   -0.086  0.092 -0.078    0.077  0.066 -0.016
 C          0.072  0.015  0.017    0.020 -0.000  0.074    0.021  0.017  0.046
 O          0.140  0.039 -0.058   -0.070  0.074  0.260    0.080  0.063  0.001
 H          0.106  0.002  0.091   -0.020  0.026  0.003    0.050  0.025  0.133
 H         -0.006  0.009  0.011    0.152 -0.094  0.107   -0.054 -0.033  0.048
 C          0.017 -0.004  0.081    0.042 -0.031 -0.191   -0.006  0.004  0.027
 H          0.045 -0.010  0.135    0.012 -0.052 -0.281    0.011  0.017  0.080
 H         -0.042 -0.013  0.081    0.161 -0.032 -0.188   -0.053 -0.027  0.033
 C          0.012 -0.004  0.074   -0.013 -0.035 -0.189   -0.000  0.011 -0.012
 H         -0.020 -0.017  0.120    0.031 -0.050 -0.277   -0.017 -0.006  0.005
 H          0.068  0.004  0.080   -0.131 -0.057 -0.202    0.032  0.038 -0.013
 C         -0.041  0.009  0.004   -0.007  0.005  0.079   -0.015  0.008 -0.063
 H         -0.068  0.025 -0.054   -0.016  0.045  0.100   -0.065  0.015 -0.203
 C         -0.111 -0.012  0.070   -0.026  0.075  0.144   -0.162 -0.008  0.093
 H         -0.128 -0.011  0.064   -0.012  0.075  0.213   -0.137 -0.008  0.042
 H         -0.172 -0.013  0.061   -0.061  0.138  0.119   -0.348 -0.054  0.079
 H         -0.087 -0.027  0.137   -0.021  0.071  0.157   -0.118  0.027  0.279
 C          0.035  0.007  0.017    0.003 -0.118  0.124    0.186  0.016 -0.036
 H          0.082  0.022 -0.028    0.027 -0.146  0.081    0.308  0.061 -0.151
 H          0.064 -0.011  0.072    0.019 -0.177  0.120    0.260 -0.028  0.109
 H          0.016  0.008  0.013   -0.030 -0.118  0.207    0.137  0.018 -0.054
 H          0.108  0.044 -0.129   -0.028  0.035  0.332    0.053  0.053 -0.071
 O         -0.013  0.017 -0.073    0.004  0.002 -0.023    0.005  0.016 -0.081
 C         -0.061 -0.032  0.004   -0.002 -0.003 -0.013   -0.016  0.014 -0.036
 H         -0.137 -0.064 -0.009   -0.012 -0.010 -0.015   -0.054  0.056 -0.032
 C         -0.008  0.037 -0.100    0.002  0.003 -0.026   -0.018 -0.015 -0.050
 H         -0.013  0.059 -0.096   -0.000  0.004 -0.026   -0.052 -0.072 -0.065
 C         -0.023 -0.011 -0.009    0.005  0.001 -0.017   -0.000 -0.020  0.049
 O          0.172 -0.005  0.041    0.020 -0.001 -0.017   -0.008  0.015  0.118
 O         -0.215  0.004 -0.084   -0.005  0.007 -0.021    0.031 -0.097  0.054
 H         -0.172  0.018 -0.091   -0.000  0.010 -0.024    0.054 -0.116  0.119
 C         -0.009 -0.052  0.110    0.003 -0.004  0.004   -0.018  0.010 -0.050
 H          0.104 -0.049  0.125    0.020 -0.002  0.006   -0.067  0.036 -0.054
 O         -0.084 -0.093  0.233   -0.007 -0.008  0.022    0.012  0.004 -0.113
 H         -0.072 -0.106  0.312   -0.007 -0.010  0.034   -0.020  0.021 -0.056
 C         -0.031 -0.033  0.045   -0.002 -0.003 -0.004   -0.010 -0.018  0.022
 H         -0.158 -0.031  0.041   -0.020 -0.003 -0.005    0.009 -0.078  0.016
 O          0.035 -0.064  0.141    0.005 -0.005  0.010   -0.019 -0.003  0.071
 H          0.168 -0.077  0.148    0.023 -0.007  0.011   -0.042  0.055  0.079
 C          0.031  0.009 -0.109    0.006  0.000 -0.026   -0.022  0.006  0.061
 H          0.136 -0.052 -0.118    0.021 -0.008 -0.027   -0.034  0.115  0.082
 O          0.011  0.070 -0.222    0.001  0.008 -0.042   -0.035 -0.077  0.178
 H          0.047  0.029 -0.161    0.005  0.003 -0.033   -0.068 -0.049  0.196
 TransDip  -0.010 -0.005  0.006    0.013 -0.012 -0.014   -0.030  0.007 -0.001

 Mode:                 7                      8                      9
 Frequency:        83.63                 101.67                 104.48
 Force Cnst:      0.0139                 0.0245                 0.0320
 Red. Mass:       3.3631                 4.0296                 4.9738
 IR Active:          YES                    YES                    YES
 IR Intens:        0.590                  3.397                  0.872
 Raman Active:       YES                    YES                    YES
               X      Y      Z        X      Y      Z        X      Y      Z
 C          0.026 -0.031 -0.023    0.010 -0.009 -0.046    0.030 -0.041 -0.004
 H          0.042 -0.064 -0.015    0.028  0.016 -0.050   -0.017 -0.040 -0.009
 C          0.005 -0.021  0.024   -0.014 -0.037 -0.032    0.042 -0.062 -0.055
 H         -0.040 -0.022  0.023   -0.036 -0.053 -0.029    0.064 -0.098 -0.047
 O          0.008  0.001  0.063   -0.003 -0.041  0.004    0.010 -0.017 -0.055
 C          0.015 -0.024  0.028   -0.021 -0.029 -0.035    0.035 -0.060 -0.093
 H          0.053 -0.024  0.033   -0.053 -0.045 -0.036   -0.035 -0.050 -0.103
 H         -0.003 -0.025  0.060   -0.015 -0.028 -0.048    0.064 -0.072 -0.153
 C         -0.006 -0.028 -0.016   -0.015  0.013  0.022    0.054 -0.042 -0.015
 H         -0.029 -0.053 -0.014    0.002  0.097  0.010    0.120 -0.027 -0.013
 C         -0.020 -0.025 -0.049   -0.006  0.001  0.131    0.006 -0.050  0.012
 O         -0.096 -0.073  0.017    0.214  0.120 -0.079   -0.041 -0.078  0.056
 H         -0.058 -0.014 -0.135    0.100 -0.009  0.401   -0.021 -0.009 -0.002
 H          0.060  0.003 -0.047   -0.265 -0.092  0.123    0.027 -0.078  0.020
 C          0.009 -0.011 -0.028   -0.010 -0.012 -0.013    0.021 -0.026  0.056
 H          0.001 -0.009 -0.041   -0.020  0.012 -0.004    0.040 -0.013  0.114
 H          0.019 -0.005 -0.029    0.004 -0.063 -0.001   -0.048 -0.034  0.057
 C          0.015 -0.012 -0.026   -0.015  0.003 -0.084    0.043 -0.021  0.052
 H          0.022 -0.009 -0.033    0.008 -0.021 -0.143    0.021 -0.015  0.092
 H          0.011 -0.006 -0.027   -0.069  0.042 -0.099    0.095 -0.014  0.058
 C          0.036 -0.027 -0.081    0.079 -0.007  0.002    0.110 -0.039  0.014
 H         -0.014 -0.039 -0.238    0.106 -0.049  0.033    0.150 -0.093  0.071
 C         -0.111 -0.078  0.054    0.135  0.093  0.004    0.208  0.046 -0.038
 H         -0.060 -0.079 -0.067    0.201  0.091  0.051    0.239  0.045  0.030
 H         -0.316 -0.192  0.057    0.138  0.127 -0.006    0.288  0.102 -0.043
 H         -0.070 -0.002  0.270    0.111  0.142 -0.030    0.173  0.058 -0.144
 C          0.246  0.038 -0.073    0.090 -0.047  0.017    0.076 -0.056  0.014
 H          0.386  0.129 -0.184    0.066 -0.107  0.012    0.006 -0.145  0.047
 H          0.332 -0.014  0.097    0.072 -0.012 -0.001    0.028  0.023 -0.044
 H          0.171  0.041 -0.137    0.145 -0.049  0.054    0.177 -0.060  0.044
 H         -0.060 -0.064  0.106    0.109  0.082 -0.352   -0.018 -0.077  0.109
 O         -0.009  0.002  0.107   -0.017 -0.038  0.083    0.011  0.042 -0.000
 C          0.014  0.006  0.057   -0.004 -0.020  0.060    0.009  0.049 -0.002
 H          0.061 -0.022  0.056    0.024 -0.041  0.058    0.020  0.073  0.004
 C          0.004  0.023  0.076   -0.025 -0.030  0.048   -0.001  0.037 -0.031
 H          0.004  0.063  0.084   -0.056 -0.008  0.049   -0.016  0.059 -0.028
 C         -0.037  0.025 -0.021   -0.035 -0.001 -0.003   -0.106  0.010  0.011
 O         -0.062 -0.003 -0.083   -0.047 -0.027 -0.058   -0.194  0.032  0.038
 O         -0.078  0.082 -0.031   -0.077  0.051 -0.014   -0.177 -0.060 -0.023
 H         -0.134  0.092 -0.096   -0.120  0.062 -0.072   -0.296 -0.088 -0.031
 C          0.008  0.009  0.040   -0.020 -0.009  0.045   -0.008  0.061 -0.032
 H          0.014 -0.011  0.039    0.001 -0.046  0.044   -0.068  0.092 -0.037
 O          0.005  0.021  0.053   -0.031  0.022  0.085    0.037  0.096 -0.106
 H          0.027  0.010 -0.009    0.015  0.000 -0.049   -0.073  0.159  0.055
 C          0.012  0.028  0.006   -0.025  0.020 -0.018   -0.034  0.021  0.042
 H          0.028  0.070  0.010    0.030  0.096 -0.009   -0.097 -0.070  0.032
 O          0.009  0.020 -0.054   -0.056  0.020 -0.149   -0.025  0.042  0.200
 H         -0.009 -0.017 -0.062   -0.133 -0.039 -0.164    0.052  0.123  0.218
 C          0.007  0.012  0.013   -0.046 -0.025  0.032   -0.008  0.045 -0.023
 H         -0.005 -0.043  0.002   -0.084 -0.027  0.030    0.039  0.036 -0.024
 O          0.025  0.054 -0.035   -0.056 -0.039  0.047   -0.035  0.052 -0.059
 H          0.038  0.046 -0.069   -0.091 -0.000 -0.017   -0.016  0.025  0.021
 TransDip   0.022 -0.000 -0.011   -0.038 -0.023 -0.039    0.017  0.012  0.022

 Mode:                10                     11                     12
 Frequency:       110.41                 131.87                 144.87
 Force Cnst:      0.0420                 0.0360                 0.0403
 Red. Mass:       5.8485                 3.5133                 3.2566
 IR Active:          YES                    YES                    YES
 IR Intens:        1.491                  0.488                  1.375
 Raman Active:       YES                    YES                    YES
               X      Y      Z        X      Y      Z        X      Y      Z
 C          0.004 -0.011  0.011    0.020  0.000  0.046   -0.032  0.019  0.022
 H         -0.057 -0.020  0.007    0.089 -0.015  0.055   -0.089  0.002  0.020
 C          0.034 -0.014 -0.051   -0.013  0.029  0.118   -0.018  0.010 -0.023
 H          0.061 -0.050 -0.043   -0.017  0.124  0.097   -0.013 -0.031 -0.013
 O          0.006  0.028 -0.054   -0.037 -0.009  0.041   -0.021  0.016  0.001
 C          0.035 -0.011 -0.101    0.036  0.023  0.232    0.001  0.031 -0.093
 H         -0.035  0.013 -0.114    0.207 -0.020  0.261   -0.040  0.081 -0.107
 H          0.071 -0.024 -0.172   -0.031  0.067  0.387    0.034  0.029 -0.155
 C          0.064 -0.023 -0.034   -0.013 -0.013  0.052    0.049 -0.019 -0.077
 H          0.134 -0.043 -0.026   -0.153 -0.088  0.053    0.091 -0.085 -0.064
 C          0.028 -0.023 -0.049    0.072  0.004 -0.061    0.168 -0.003 -0.129
 O         -0.113 -0.086  0.098    0.039 -0.014 -0.029    0.036  0.061  0.116
 H         -0.042  0.014 -0.186    0.065 -0.073 -0.188    0.123 -0.086 -0.365
 H          0.171 -0.014 -0.037    0.181  0.112 -0.073    0.450  0.045 -0.110
 C          0.019 -0.004  0.066    0.056 -0.007 -0.078    0.002  0.002  0.026
 H          0.050 -0.007  0.131    0.017 -0.044 -0.209    0.032 -0.020  0.066
 H         -0.067  0.010  0.061    0.194  0.038 -0.085   -0.073  0.056  0.012
 C          0.038 -0.007  0.095   -0.004 -0.010 -0.042    0.007  0.003  0.103
 H         -0.001  0.005  0.172    0.024 -0.024 -0.103   -0.043  0.019  0.200
 H          0.125 -0.020  0.110   -0.088 -0.034 -0.048    0.105 -0.039  0.125
 C          0.019 -0.011  0.007    0.071  0.008  0.009    0.024  0.026 -0.004
 H          0.032 -0.022  0.033    0.083 -0.044 -0.013    0.042 -0.027 -0.009
 C          0.056 -0.003 -0.029    0.093  0.032  0.003    0.062  0.062 -0.023
 H          0.030 -0.002  0.010    0.181  0.030 -0.068    0.090  0.062 -0.009
 H          0.119  0.035 -0.031    0.040 -0.045  0.019    0.080  0.070 -0.022
 H          0.046 -0.037 -0.094    0.076  0.132  0.048    0.046  0.084 -0.052
 C         -0.014 -0.010  0.001    0.118  0.065 -0.004    0.051  0.068 -0.015
 H         -0.056 -0.050  0.028    0.152  0.112 -0.018    0.028  0.033 -0.007
 H         -0.042  0.031 -0.036    0.139  0.060  0.044    0.032  0.132 -0.013
 H          0.035 -0.012  0.010    0.097  0.067 -0.053    0.118  0.066 -0.037
 H         -0.045 -0.079  0.261    0.056  0.018  0.036    0.103  0.117  0.315
 O          0.045  0.097 -0.162   -0.014  0.020 -0.135   -0.073 -0.068  0.085
 C         -0.028  0.031 -0.046   -0.043  0.004 -0.084   -0.050 -0.041  0.045
 H         -0.141  0.026 -0.058   -0.101  0.013 -0.088   -0.009 -0.051  0.047
 C          0.013  0.017 -0.069   -0.008 -0.027 -0.046   -0.046 -0.018  0.032
 H          0.017 -0.081 -0.088    0.065 -0.083 -0.049   -0.078  0.020  0.036
 C         -0.037  0.015 -0.012   -0.011 -0.015 -0.020    0.011 -0.009  0.012
 O         -0.030  0.032  0.022    0.001  0.015  0.044    0.059 -0.035 -0.031
 O         -0.070 -0.024 -0.031    0.009 -0.082 -0.019    0.044  0.065  0.034
 H         -0.090 -0.035 -0.014    0.037 -0.098  0.042    0.108  0.091  0.010
 C          0.033 -0.004  0.057   -0.034  0.011 -0.022   -0.076 -0.031  0.003
 H          0.191 -0.046  0.074    0.020  0.031 -0.013   -0.131 -0.035 -0.005
 O         -0.077 -0.041  0.257   -0.069 -0.001  0.039   -0.044 -0.034 -0.065
 H          0.067 -0.124  0.069   -0.066 -0.006  0.077   -0.029 -0.041 -0.112
 C          0.028  0.055 -0.060   -0.058  0.005 -0.018   -0.046 -0.025  0.014
 H          0.100  0.157 -0.048   -0.079 -0.020 -0.021   -0.030 -0.009  0.016
 O          0.014  0.036 -0.235   -0.068  0.017  0.026   -0.045 -0.035 -0.024
 H         -0.083 -0.047 -0.255   -0.047  0.040  0.031   -0.082 -0.040 -0.027
 C         -0.016  0.050  0.047   -0.050 -0.004 -0.030   -0.038 -0.035  0.010
 H         -0.086  0.192  0.073   -0.050  0.016 -0.026   -0.031 -0.062  0.005
 O         -0.009 -0.064  0.234   -0.095 -0.040 -0.014   -0.057 -0.022 -0.025
 H         -0.093  0.025  0.124   -0.118 -0.023  0.020   -0.061 -0.018 -0.025
 TransDip   0.017 -0.011 -0.034    0.018  0.002  0.013    0.035  0.013  0.002

 Mode:                13                     14                     15
 Frequency:       158.39                 188.75                 215.03
 Force Cnst:      0.0768                 0.0963                 0.0739
 Red. Mass:       5.1942                 4.5894                 2.7131
 IR Active:          YES                    YES                    YES
 IR Intens:        2.964                  7.518                  0.492
 Raman Active:       YES                    YES                    YES
               X      Y      Z        X      Y      Z        X      Y      Z
 C          0.022  0.060  0.021   -0.028 -0.036  0.105   -0.057 -0.017 -0.083
 H         -0.000  0.064  0.018   -0.033 -0.060  0.109   -0.024 -0.025 -0.079
 C          0.034  0.045 -0.009   -0.031 -0.080  0.082   -0.068  0.014 -0.012
 H          0.094  0.106 -0.021   -0.043 -0.213  0.111   -0.123  0.047 -0.021
 O          0.076 -0.106 -0.095   -0.030 -0.002  0.167   -0.019 -0.008  0.027
 C         -0.007  0.042  0.043   -0.091 -0.049 -0.135   -0.067  0.023  0.038
 H          0.027  0.030  0.049   -0.160  0.082 -0.168   -0.087 -0.005  0.040
 H         -0.018  0.048  0.068   -0.082 -0.152 -0.226   -0.048  0.046  0.023
 C         -0.010  0.028 -0.013   -0.105 -0.035 -0.141   -0.033 -0.014  0.068
 H         -0.048 -0.024 -0.008   -0.087 -0.005 -0.143    0.009 -0.094  0.082
 C          0.066  0.046 -0.078   -0.024 -0.035 -0.021    0.076  0.007 -0.076
 O          0.016  0.079  0.020    0.059  0.197  0.058    0.013 -0.010 -0.000
 H          0.053 -0.022 -0.208    0.030 -0.084  0.053    0.062 -0.101 -0.265
 H          0.208  0.105 -0.076   -0.013 -0.155  0.006    0.252  0.149 -0.088
 C          0.014  0.056 -0.027   -0.111 -0.002 -0.097   -0.095 -0.046  0.145
 H         -0.002  0.049 -0.071   -0.112 -0.034 -0.136   -0.057  0.036  0.323
 H          0.039  0.107 -0.038   -0.120  0.117 -0.122   -0.237 -0.212  0.177
 C          0.039  0.046  0.043   -0.056 -0.016  0.082   -0.076 -0.007 -0.080
 H          0.023  0.080  0.099   -0.052  0.085  0.149   -0.051 -0.083 -0.183
 H          0.086  0.002  0.059   -0.012 -0.123  0.110   -0.144  0.134 -0.117
 C         -0.057  0.058  0.016    0.011 -0.038  0.025   -0.029 -0.014 -0.049
 H         -0.082  0.120  0.006    0.018 -0.085 -0.004   -0.012 -0.041 -0.032
 C         -0.117 -0.032  0.020    0.028 -0.102 -0.031   -0.001  0.128  0.006
 H         -0.208 -0.030  0.009    0.081 -0.103 -0.178    0.134  0.125  0.047
 H         -0.108 -0.030  0.021    0.002 -0.243  0.010   -0.081  0.148 -0.013
 H         -0.087 -0.114  0.040    0.016 -0.015  0.015   -0.024  0.241  0.038
 C         -0.104  0.072  0.006    0.034  0.067 -0.010    0.009 -0.090 -0.018
 H         -0.092  0.129  0.024    0.030  0.082  0.003    0.003 -0.151 -0.045
 H         -0.093  0.025 -0.002    0.029  0.115  0.015    0.003 -0.079 -0.024
 H         -0.169  0.075 -0.015    0.066  0.067 -0.080    0.045 -0.093  0.045
 H          0.042  0.118  0.110    0.020  0.155 -0.063    0.048  0.118  0.175
 O          0.111 -0.094  0.060    0.036  0.047 -0.062    0.023  0.010  0.008
 C          0.141 -0.037  0.047    0.044  0.024 -0.082    0.048  0.008 -0.029
 H          0.174 -0.047  0.048    0.039  0.018 -0.083    0.072  0.000 -0.028
 C          0.050 -0.094 -0.021    0.021 -0.016  0.062   -0.009 -0.006  0.030
 H         -0.013 -0.056 -0.022    0.119 -0.087  0.059   -0.004 -0.021  0.027
 C          0.005 -0.063 -0.011    0.018 -0.007 -0.042    0.020 -0.009 -0.026
 O         -0.106 -0.070 -0.047   -0.008  0.031  0.031    0.001  0.007  0.003
 O         -0.109 -0.087 -0.057    0.021 -0.112 -0.054    0.017 -0.061 -0.035
 H         -0.294 -0.109 -0.125   -0.002 -0.145  0.016   -0.012 -0.080 -0.006
 C          0.089  0.021  0.034    0.064  0.026 -0.020    0.059  0.010 -0.010
 H          0.100  0.004  0.033    0.140  0.051 -0.008    0.102  0.014 -0.003
 O          0.114  0.178  0.072    0.020  0.013  0.068    0.039  0.028  0.047
 H         -0.011  0.259  0.099    0.030  0.004  0.100    0.022  0.038  0.072
 C         -0.006  0.002  0.002    0.020  0.005 -0.011    0.019 -0.012 -0.011
 H         -0.008  0.010  0.004    0.023 -0.023 -0.014    0.026 -0.029 -0.012
 O         -0.076  0.054 -0.000   -0.026  0.048  0.028   -0.027  0.028  0.011
 H         -0.098  0.062 -0.000    0.007  0.057  0.032   -0.005  0.028  0.012
 C         -0.004 -0.077 -0.010    0.009 -0.009  0.008    0.011 -0.016  0.010
 H         -0.004 -0.065 -0.008   -0.018 -0.067 -0.004   -0.009 -0.041  0.004
 O         -0.101 -0.135 -0.006    0.073  0.053 -0.036    0.095  0.035  0.002
 H         -0.172 -0.071 -0.005    0.143 -0.013 -0.014    0.166 -0.030  0.009
 TransDip  -0.038  0.039  0.007    0.005 -0.083 -0.027    0.007 -0.007  0.020

 Mode:                16                     17                     18
 Frequency:       219.30                 227.73                 234.26
 Force Cnst:      0.1069                 0.0884                 0.0474
 Red. Mass:       3.7723                 2.8938                 1.4674
 IR Active:          YES                    YES                    YES
 IR Intens:       11.401                 10.721                  0.976
 Raman Active:       YES                    YES                    YES
               X      Y      Z        X      Y      Z        X      Y      Z
 C         -0.047 -0.048  0.030   -0.006  0.025  0.008   -0.026  0.010  0.025
 H         -0.083 -0.073  0.032    0.023  0.047  0.005   -0.026  0.031  0.020
 C         -0.019 -0.018 -0.002   -0.011  0.004  0.014   -0.006 -0.003 -0.009
 H          0.057  0.072 -0.023   -0.042 -0.062  0.029    0.031  0.003 -0.009
 O         -0.019 -0.073 -0.131   -0.018  0.057  0.081    0.000 -0.028 -0.045
 C         -0.062 -0.029  0.104    0.023  0.011 -0.077   -0.011 -0.010 -0.015
 H          0.035 -0.082  0.126   -0.046  0.061 -0.095   -0.030 -0.002 -0.019
 H         -0.118 -0.027  0.207    0.065  0.008 -0.156    0.004 -0.005 -0.038
 C         -0.115 -0.031 -0.004    0.064 -0.004 -0.008    0.005 -0.027 -0.001
 H         -0.191 -0.085 -0.001    0.106  0.039 -0.012    0.001 -0.012 -0.004
 C          0.004 -0.013 -0.056   -0.001 -0.023  0.046    0.005 -0.037  0.021
 O          0.025  0.100  0.008   -0.004 -0.084  0.002    0.014 -0.045  0.006
 H          0.031 -0.118 -0.133   -0.012  0.048  0.114    0.008 -0.025  0.046
 H          0.109  0.032 -0.054   -0.080 -0.068  0.047   -0.019 -0.053  0.022
 C         -0.085 -0.016 -0.044    0.044 -0.022  0.007    0.009 -0.030 -0.018
 H         -0.104 -0.039 -0.112    0.056 -0.026  0.027    0.003 -0.045 -0.048
 H         -0.038  0.058 -0.059    0.036 -0.050  0.013    0.039 -0.014 -0.021
 C         -0.053 -0.028  0.062   -0.004 -0.012 -0.039   -0.019 -0.026 -0.001
 H         -0.063  0.037  0.127    0.008 -0.059 -0.097   -0.017 -0.035 -0.016
 H          0.003 -0.091  0.083   -0.067  0.013 -0.053   -0.045 -0.042 -0.001
 C          0.004 -0.052  0.007   -0.014  0.035  0.008   -0.022  0.020  0.024
 H          0.019 -0.094  0.002   -0.008  0.021  0.009   -0.005 -0.011  0.035
 C          0.037 -0.020 -0.006   -0.001  0.053  0.001    0.016  0.063  0.004
 H          0.113 -0.022 -0.055    0.143  0.049 -0.133    0.394  0.054 -0.363
 H          0.011 -0.075  0.007   -0.114 -0.090  0.029   -0.276 -0.325  0.082
 H          0.018  0.062  0.010   -0.020  0.219  0.105   -0.035  0.505  0.277
 C          0.033 -0.038  0.006   -0.025  0.079 -0.008   -0.054  0.079 -0.000
 H          0.029 -0.056  0.000   -0.020  0.115  0.007   -0.010  0.198  0.014
 H          0.029 -0.011  0.017   -0.021  0.074 -0.002   -0.020  0.004  0.026
 H          0.064 -0.039  0.002   -0.047  0.081 -0.048   -0.169  0.086 -0.068
 H          0.016  0.117  0.001   -0.003 -0.125 -0.027    0.011 -0.055 -0.009
 O          0.018  0.026 -0.016   -0.022 -0.000  0.008    0.018 -0.001 -0.003
 C         -0.015  0.008  0.055   -0.009 -0.054 -0.015    0.011  0.016  0.016
 H         -0.057  0.032  0.055   -0.002 -0.082 -0.020    0.003  0.029  0.017
 C         -0.012  0.040 -0.091   -0.005  0.019  0.033   -0.002 -0.008 -0.022
 H         -0.043  0.090 -0.085    0.038  0.014  0.037   -0.024 -0.003 -0.024
 C         -0.018  0.028  0.042    0.007 -0.064 -0.033   -0.001  0.021  0.018
 O         -0.002  0.001 -0.010    0.042 -0.065 -0.024   -0.015  0.016  0.005
 O         -0.027  0.113  0.050    0.033 -0.080 -0.025   -0.016  0.038  0.014
 H         -0.016  0.141 -0.016    0.076 -0.084  0.013   -0.038  0.043 -0.012
 C         -0.009 -0.018  0.007   -0.045 -0.016 -0.004    0.025  0.001  0.005
 H         -0.046 -0.065 -0.004   -0.042 -0.029 -0.007    0.019 -0.001  0.005
 O          0.035  0.094 -0.026   -0.010  0.196  0.026    0.022 -0.048 -0.009
 H         -0.230  0.248  0.327   -0.359  0.405  0.416    0.103 -0.096 -0.102
 C          0.014 -0.014 -0.040   -0.054 -0.019 -0.032    0.022 -0.001  0.007
 H         -0.041  0.004 -0.039   -0.075 -0.012 -0.031    0.023 -0.000  0.007
 O          0.177 -0.125 -0.008    0.070 -0.108 -0.019   -0.014  0.026  0.005
 H          0.340 -0.202 -0.009    0.169 -0.161 -0.022   -0.030  0.034  0.006
 C          0.012  0.063 -0.044   -0.033  0.031 -0.008    0.014 -0.014 -0.002
 H         -0.001  0.165 -0.022   -0.077  0.034 -0.006    0.029 -0.006 -0.001
 O          0.050 -0.000  0.093   -0.018  0.023  0.026    0.019 -0.014 -0.001
 H         -0.013  0.072 -0.036   -0.046  0.058 -0.051    0.027 -0.022  0.010
 TransDip  -0.098  0.039  0.026   -0.095  0.027  0.036    0.026 -0.006 -0.016

 Mode:                19                     20                     21
 Frequency:       242.01                 257.74                 269.76
 Force Cnst:      0.0641                 0.1084                 0.0522
 Red. Mass:       1.8576                 2.7692                 1.2180
 IR Active:          YES                    YES                    YES
 IR Intens:        1.261                  3.497                  0.509
 Raman Active:       YES                    YES                    YES
               X      Y      Z        X      Y      Z        X      Y      Z
 C         -0.053  0.016  0.010   -0.008 -0.007 -0.008    0.019 -0.017 -0.001
 H         -0.079  0.027  0.005   -0.074 -0.031 -0.009    0.019 -0.025  0.000
 C         -0.033 -0.001 -0.017    0.010  0.014 -0.043    0.024 -0.000 -0.006
 H         -0.014  0.016 -0.020    0.030  0.064 -0.053    0.032  0.003 -0.007
 O         -0.017 -0.026 -0.038   -0.008  0.000 -0.086    0.009  0.009 -0.017
 C         -0.013 -0.017  0.019    0.037  0.003  0.040    0.028  0.004  0.013
 H          0.016 -0.035  0.026    0.113 -0.048  0.059    0.048 -0.013  0.019
 H         -0.013  0.019  0.046    0.003  0.037  0.123    0.012  0.002  0.039
 C         -0.005 -0.047 -0.001    0.008  0.016 -0.009    0.010  0.028  0.001
 H         -0.046 -0.026 -0.007   -0.033  0.024 -0.013    0.007  0.023  0.002
 C          0.002 -0.064  0.038   -0.021  0.016  0.013   -0.007  0.036 -0.012
 O          0.026 -0.066  0.011   -0.012  0.015 -0.003   -0.017  0.030 -0.010
 H          0.012 -0.048  0.086   -0.021  0.042  0.048   -0.013  0.039 -0.024
 H         -0.042 -0.095  0.041   -0.056 -0.010  0.014   -0.001  0.047 -0.014
 C          0.025 -0.041 -0.061    0.039  0.030 -0.047    0.009  0.021  0.003
 H          0.001 -0.083 -0.163    0.025 -0.024 -0.143    0.015  0.013  0.007
 H          0.117  0.029 -0.075    0.111  0.130 -0.068    0.008  0.020  0.003
 C         -0.024 -0.042  0.020    0.035  0.003  0.090    0.011  0.013  0.000
 H         -0.051 -0.052  0.058   -0.024  0.055  0.231    0.022  0.022 -0.012
 H         -0.009 -0.093  0.034    0.173 -0.084  0.125    0.004  0.024 -0.002
 C         -0.029  0.037 -0.006    0.006 -0.014 -0.007    0.014 -0.030 -0.003
 H         -0.024 -0.009 -0.045    0.008 -0.004  0.010    0.011 -0.026 -0.005
 C         -0.037  0.079  0.023    0.029 -0.002 -0.024   -0.013 -0.048  0.021
 H         -0.210  0.082  0.284    0.084 -0.004 -0.074    0.138 -0.051 -0.183
 H          0.103  0.341 -0.039    0.016 -0.055 -0.010   -0.194 -0.257  0.060
 H         -0.017 -0.146 -0.130    0.014  0.059 -0.015   -0.015  0.145  0.208
 C          0.025  0.133 -0.030    0.000 -0.072  0.010   -0.009 -0.041 -0.002
 H         -0.168 -0.116  0.056    0.185  0.156 -0.078   -0.298 -0.422  0.123
 H         -0.118  0.470 -0.122    0.134 -0.356  0.122   -0.213  0.344 -0.211
 H          0.403  0.120 -0.056   -0.323 -0.060  0.011    0.462 -0.059  0.086
 H          0.015 -0.095 -0.035   -0.018 -0.019 -0.042   -0.014  0.038  0.004
 O          0.006 -0.000  0.013   -0.049 -0.026  0.080   -0.013 -0.007  0.022
 C          0.015  0.007  0.002   -0.008 -0.027 -0.010   -0.005 -0.011 -0.001
 H          0.028  0.012  0.004    0.068 -0.036 -0.005    0.013 -0.018 -0.001
 C         -0.020  0.002 -0.007   -0.043  0.044 -0.006    0.000  0.016 -0.002
 H         -0.043  0.012 -0.009   -0.103  0.108 -0.001   -0.011  0.037  0.001
 C          0.004  0.004  0.001    0.004 -0.039 -0.026    0.001 -0.014 -0.009
 O         -0.000  0.004  0.000    0.034 -0.038 -0.018    0.010 -0.015 -0.007
 O          0.001  0.002 -0.001    0.031 -0.060 -0.021    0.009 -0.022 -0.008
 H         -0.008  0.001 -0.004    0.063 -0.067  0.018    0.017 -0.025  0.006
 C          0.026 -0.002 -0.008   -0.021 -0.012 -0.039   -0.016 -0.001 -0.005
 H          0.041 -0.011 -0.006    0.023 -0.040 -0.035   -0.012 -0.005 -0.005
 O          0.018  0.002  0.015   -0.049  0.049  0.047   -0.023  0.010  0.009
 H          0.022 -0.001  0.012   -0.042  0.049 -0.029    0.016 -0.009 -0.086
 C          0.005 -0.017 -0.013   -0.053 -0.033 -0.051   -0.014  0.003 -0.005
 H          0.002 -0.029 -0.014   -0.062 -0.079 -0.054   -0.014 -0.005 -0.006
 O         -0.035  0.017  0.007   -0.126  0.032  0.017   -0.012  0.004  0.004
 H         -0.024  0.024  0.009   -0.174  0.120  0.028   -0.061  0.047  0.008
 C          0.003 -0.009 -0.004   -0.022  0.020 -0.017   -0.005  0.016 -0.003
 H         -0.006 -0.002 -0.003   -0.061  0.052 -0.011   -0.008  0.026 -0.001
 O          0.082  0.021  0.020    0.159  0.080  0.062    0.002  0.016  0.009
 H          0.149 -0.042  0.042    0.349 -0.111  0.217    0.029 -0.016  0.069
 TransDip   0.005 -0.034 -0.010    0.038 -0.045 -0.009    0.020  0.006 -0.009

 Mode:                22                     23                     24
 Frequency:       281.68                 285.11                 288.49
 Force Cnst:      0.1230                 0.1538                 0.0990
 Red. Mass:       2.6304                 3.2108                 2.0195
 IR Active:          YES                    YES                    YES
 IR Intens:        2.638                 17.298                  8.628
 Raman Active:       YES                    YES                    YES
               X      Y      Z        X      Y      Z        X      Y      Z
 C          0.057  0.016  0.043    0.012  0.007 -0.003   -0.018 -0.007 -0.028
 H          0.142  0.077  0.037    0.011  0.017 -0.005   -0.056 -0.053 -0.022
 C          0.025 -0.016  0.030    0.011 -0.005 -0.012   -0.015  0.015 -0.001
 H          0.078 -0.043  0.039    0.024 -0.002 -0.012   -0.077  0.001  0.001
 O         -0.007 -0.021 -0.019    0.013 -0.023 -0.025   -0.010  0.042  0.068
 C         -0.011  0.002 -0.047   -0.007 -0.011 -0.007    0.040  0.019  0.009
 H         -0.116  0.050 -0.069   -0.020 -0.015 -0.008    0.093  0.010  0.018
 H          0.031 -0.041 -0.153    0.001 -0.005 -0.020    0.019  0.040  0.061
 C          0.017  0.019  0.024   -0.003 -0.008  0.004    0.030  0.021 -0.020
 H          0.067  0.014  0.028   -0.002 -0.004  0.003    0.019  0.031 -0.022
 C          0.023  0.027 -0.018    0.000 -0.010  0.005   -0.012  0.020  0.009
 O         -0.002 -0.003 -0.010    0.008 -0.012 -0.007   -0.015  0.010  0.003
 H          0.014  0.006 -0.074    0.007 -0.017  0.012   -0.021  0.062  0.046
 H          0.065  0.077 -0.025   -0.007 -0.007  0.003   -0.049 -0.017  0.014
 C         -0.008  0.001  0.054    0.003 -0.001 -0.001    0.037  0.026 -0.023
 H          0.005  0.064  0.156   -0.005  0.011 -0.003    0.040 -0.022 -0.073
 H         -0.073 -0.128  0.081    0.005 -0.005  0.000    0.067  0.096 -0.038
 C         -0.013  0.026 -0.126    0.013  0.003 -0.007    0.023  0.005  0.071
 H          0.085 -0.041 -0.341    0.014  0.003 -0.009   -0.033  0.034  0.188
 H         -0.226  0.138 -0.177    0.011  0.005 -0.008    0.144 -0.050  0.098
 C          0.042  0.011  0.073    0.003  0.008  0.005   -0.014 -0.012 -0.049
 H          0.031  0.035  0.067    0.002  0.015  0.006   -0.012 -0.012 -0.043
 C          0.027 -0.134  0.011   -0.003 -0.001  0.006   -0.019  0.052 -0.010
 H         -0.105 -0.130 -0.057   -0.008 -0.001 -0.002    0.073  0.050 -0.019
 H          0.112 -0.178  0.038   -0.010 -0.008  0.007   -0.099  0.031 -0.016
 H          0.050 -0.238 -0.020    0.000 -0.002  0.016   -0.028  0.138  0.047
 C          0.007  0.087  0.047   -0.009  0.018  0.001   -0.002 -0.088 -0.026
 H         -0.009  0.120  0.084   -0.014  0.026  0.011   -0.041 -0.186 -0.035
 H         -0.004  0.115  0.043   -0.012  0.020 -0.006   -0.029 -0.053 -0.066
 H          0.013  0.088 -0.019   -0.013  0.019 -0.009    0.069 -0.092  0.056
 H          0.011  0.085  0.086    0.006  0.133  0.094   -0.016 -0.116 -0.091
 O         -0.014 -0.024 -0.031   -0.085 -0.092  0.175    0.004 -0.005 -0.056
 C         -0.030  0.003  0.015    0.032  0.058 -0.055   -0.011  0.014 -0.001
 H         -0.052  0.056  0.022    0.240  0.070 -0.034   -0.053  0.043 -0.000
 C         -0.009 -0.019 -0.039   -0.000  0.020  0.022   -0.002 -0.051  0.019
 H          0.005 -0.011 -0.036   -0.028  0.174  0.049    0.027 -0.115  0.011
 C         -0.022  0.016  0.041    0.019  0.057 -0.050   -0.013  0.024  0.025
 O         -0.006 -0.002  0.008   -0.020  0.106  0.032   -0.015  0.021  0.016
 O         -0.029  0.094  0.050    0.033 -0.059 -0.064   -0.022  0.065  0.029
 H         -0.009  0.125 -0.013    0.013 -0.098  0.024   -0.012  0.082 -0.009
 C         -0.003 -0.021 -0.036    0.020  0.049 -0.100    0.030 -0.007  0.002
 H          0.008 -0.065 -0.038    0.142  0.044 -0.086    0.021 -0.000  0.001
 O         -0.008  0.006 -0.009   -0.086 -0.115  0.037    0.053 -0.026 -0.039
 H         -0.181  0.097  0.344   -0.164 -0.099  0.565   -0.253  0.130  0.652
 C         -0.028 -0.047 -0.062    0.032  0.050 -0.102    0.010 -0.032  0.001
 H         -0.064 -0.073 -0.064   -0.022 -0.011 -0.109    0.013 -0.008  0.005
 O         -0.112  0.023  0.010    0.064  0.058  0.048   -0.088  0.033 -0.024
 H          0.017 -0.010  0.013    0.441 -0.063  0.054    0.163 -0.177 -0.043
 C         -0.005 -0.039 -0.050   -0.001  0.021 -0.066    0.007 -0.081  0.008
 H         -0.039 -0.005 -0.044   -0.091  0.070 -0.055    0.002 -0.121  0.000
 O          0.121 -0.027  0.034   -0.040 -0.079  0.056    0.042 -0.061 -0.018
 H          0.220 -0.120  0.071   -0.197  0.093 -0.190   -0.001  0.005 -0.236
 TransDip   0.011  0.016  0.048    0.078  0.108  0.005   -0.039 -0.043  0.074

 Mode:                25                     26                     27
 Frequency:       319.73                 324.69                 334.73
 Force Cnst:      0.1614                 0.0717                 0.2084
 Red. Mass:       2.6804                 1.1541                 3.1572
 IR Active:          YES                    YES                    YES
 IR Intens:       11.635                117.488                  4.991
 Raman Active:       YES                    YES                    YES
               X      Y      Z        X      Y      Z        X      Y      Z
 C         -0.009 -0.003 -0.004   -0.020 -0.003  0.008    0.135  0.039 -0.081
 H         -0.003 -0.036  0.003   -0.032 -0.012  0.009    0.145  0.051 -0.082
 C         -0.012  0.007  0.036   -0.010  0.005 -0.001    0.040 -0.063 -0.014
 H         -0.059 -0.030  0.043   -0.010 -0.008  0.001   -0.025 -0.063 -0.013
 O         -0.009  0.041  0.094   -0.009  0.009  0.008    0.041 -0.085  0.043
 C          0.013  0.016 -0.015   -0.002  0.008 -0.016   -0.029 -0.104  0.032
 H          0.015  0.050 -0.021   -0.044  0.008 -0.020    0.015 -0.146  0.045
 H          0.011  0.005 -0.022    0.045  0.046 -0.066   -0.049 -0.092  0.081
 C          0.019  0.007 -0.020    0.007  0.010  0.023   -0.066 -0.096 -0.004
 H          0.028  0.014 -0.020   -0.001  0.048  0.017   -0.067 -0.136  0.001
 C         -0.004  0.004  0.006   -0.022  0.012  0.032   -0.006 -0.112 -0.011
 O         -0.005  0.002  0.008   -0.001 -0.034 -0.054    0.052 -0.000  0.015
 H         -0.009  0.032  0.032   -0.002  0.015  0.087    0.036 -0.185 -0.002
 H         -0.026 -0.027  0.011   -0.092  0.025  0.018    0.027 -0.123 -0.005
 C          0.008  0.003 -0.002    0.029 -0.003 -0.024   -0.017  0.061  0.019
 H          0.018 -0.013  0.001    0.019 -0.043 -0.095   -0.075  0.208  0.065
 H         -0.002  0.020 -0.006    0.106  0.033 -0.029   -0.099  0.037  0.023
 C          0.000 -0.002  0.022   -0.010 -0.015  0.018    0.166  0.088 -0.008
 H         -0.015  0.004  0.052   -0.020 -0.017  0.034    0.125  0.143  0.106
 H          0.032 -0.016  0.029   -0.002 -0.041  0.024    0.307  0.107  0.008
 C         -0.015 -0.002 -0.036   -0.008 -0.007 -0.002    0.059  0.059 -0.043
 H         -0.014 -0.006 -0.037   -0.004 -0.019 -0.005    0.029  0.154 -0.023
 C         -0.018  0.047 -0.010    0.004 -0.001 -0.012   -0.051  0.058  0.068
 H          0.013  0.046  0.036    0.014 -0.001 -0.017   -0.060  0.058  0.106
 H         -0.038  0.085 -0.025    0.014 -0.007 -0.009   -0.204  0.093  0.033
 H         -0.022  0.063 -0.009   -0.002  0.009 -0.024   -0.005  0.044  0.212
 C          0.002 -0.042 -0.024    0.012 -0.012  0.001   -0.092  0.016 -0.053
 H          0.006 -0.072 -0.045    0.019 -0.024 -0.013   -0.157  0.054  0.041
 H          0.004 -0.050 -0.026    0.015 -0.008  0.013   -0.126 -0.033 -0.173
 H          0.009 -0.043  0.016    0.022 -0.012  0.011   -0.162  0.018 -0.040
 H         -0.006 -0.109 -0.075   -0.003  0.791  0.543    0.030  0.280  0.169
 O         -0.025 -0.068 -0.008    0.003  0.002 -0.010   -0.000  0.016 -0.045
 C          0.004  0.024 -0.012    0.003 -0.001  0.000   -0.034  0.005 -0.024
 H          0.028  0.103  0.004   -0.007  0.000 -0.001   -0.056  0.007 -0.025
 C          0.032 -0.039 -0.019   -0.003 -0.006 -0.000    0.023 -0.035  0.038
 H          0.121  0.006  0.001   -0.001 -0.015 -0.002    0.059 -0.081  0.035
 C         -0.010  0.040  0.037    0.000  0.002  0.001   -0.014  0.024 -0.002
 O         -0.025  0.041  0.029   -0.003  0.004  0.002   -0.013  0.038  0.022
 O         -0.028  0.092  0.036   -0.000  0.009  0.002   -0.005  0.025  0.003
 H         -0.050  0.112 -0.029   -0.012  0.010 -0.010    0.021  0.031  0.007
 C          0.022 -0.006 -0.093    0.007 -0.004  0.005   -0.061  0.004 -0.015
 H          0.104 -0.087 -0.087    0.004 -0.003  0.005   -0.067  0.020 -0.014
 O         -0.045  0.083  0.081    0.012  0.011  0.003   -0.074  0.007 -0.013
 H          0.126  0.003 -0.415    0.017  0.011 -0.038   -0.116  0.029  0.082
 C          0.011 -0.033 -0.124    0.002 -0.011  0.006   -0.034 -0.006  0.004
 H         -0.033 -0.139 -0.135    0.005 -0.009  0.006   -0.014 -0.012  0.005
 O          0.077 -0.050  0.061    0.000 -0.013 -0.003    0.002 -0.041 -0.014
 H         -0.167  0.311  0.105   -0.016 -0.009 -0.003   -0.050 -0.018 -0.014
 C          0.021 -0.043 -0.102    0.002 -0.012  0.003   -0.021  0.005  0.027
 H         -0.057 -0.010 -0.098    0.008 -0.018  0.002   -0.042 -0.032  0.019
 O          0.003 -0.116 -0.016    0.001 -0.009 -0.006    0.027  0.061 -0.010
 H          0.137 -0.301  0.500    0.004 -0.011 -0.000    0.139 -0.059  0.146
 TransDip   0.049 -0.022 -0.095   -0.033  0.314  0.144   -0.028  0.029  0.059

 Mode:                28                     29                     30
 Frequency:       354.92                 375.36                 379.46
 Force Cnst:      0.4142                 0.1067                 0.2299
 Red. Mass:       5.5812                 1.2851                 2.7098
 IR Active:          YES                    YES                    YES
 IR Intens:        6.860                119.208                  1.050
 Raman Active:       YES                    YES                    YES
               X      Y      Z        X      Y      Z        X      Y      Z
 C         -0.026  0.020 -0.003   -0.012 -0.012  0.007   -0.010 -0.105  0.002
 H         -0.058  0.050 -0.012   -0.018 -0.008  0.006   -0.021 -0.091 -0.003
 C         -0.028  0.008 -0.053    0.009  0.007 -0.007    0.040 -0.062 -0.013
 H         -0.003  0.036 -0.058    0.022  0.018 -0.010    0.018 -0.046 -0.014
 O         -0.013 -0.060 -0.080    0.017  0.010 -0.017    0.003  0.000 -0.003
 C          0.005  0.022 -0.005    0.001  0.004  0.004    0.142 -0.051  0.020
 H         -0.021 -0.013 -0.002    0.011 -0.003  0.007    0.299 -0.089  0.048
 H          0.019  0.049 -0.015   -0.006  0.001  0.015    0.068 -0.018  0.179
 C          0.035  0.041  0.032   -0.005  0.002 -0.002    0.073  0.024 -0.049
 H          0.034  0.048  0.031   -0.010  0.004 -0.002    0.109  0.010 -0.043
 C          0.028  0.051 -0.000   -0.006  0.005 -0.000   -0.068  0.069 -0.045
 O         -0.009 -0.012  0.002   -0.006  0.006 -0.004   -0.074  0.140 -0.028
 H          0.005  0.055 -0.054   -0.006  0.007  0.003   -0.081  0.132  0.009
 H          0.057  0.097 -0.006   -0.011  0.004 -0.001   -0.114  0.014 -0.040
 C          0.049  0.023 -0.006   -0.013 -0.022 -0.000    0.017 -0.058  0.051
 H          0.042 -0.020 -0.073   -0.004 -0.029  0.011    0.107 -0.094  0.208
 H          0.126  0.045 -0.010   -0.020 -0.028  0.001   -0.121 -0.135  0.065
 C         -0.018  0.015 -0.002   -0.016 -0.024  0.001   -0.027 -0.081 -0.011
 H         -0.023 -0.019 -0.018   -0.011 -0.019 -0.006   -0.007 -0.100 -0.062
 H         -0.037  0.016 -0.005   -0.026 -0.027  0.000   -0.061 -0.037 -0.024
 C          0.006  0.008  0.040   -0.010 -0.012  0.007    0.019 -0.091  0.004
 H          0.009  0.006  0.044   -0.007 -0.023  0.004    0.031 -0.129 -0.001
 C          0.024 -0.075 -0.021    0.005  0.003  0.001    0.019  0.053  0.110
 H         -0.011 -0.074 -0.138    0.015  0.002  0.012    0.063  0.051  0.328
 H          0.072 -0.178  0.019    0.018  0.013 -0.001   -0.060  0.246  0.038
 H          0.023 -0.081 -0.032   -0.003  0.009 -0.018    0.023  0.048  0.124
 C          0.022  0.006  0.051    0.004  0.011  0.002   -0.062  0.094 -0.077
 H          0.027 -0.019  0.033    0.014  0.026 -0.001   -0.072  0.313  0.051
 H          0.023  0.022  0.066    0.009  0.017  0.020   -0.064  0.085 -0.085
 H          0.051  0.005  0.061    0.003  0.011 -0.022   -0.181  0.102 -0.305
 H          0.008 -0.216 -0.110   -0.007  0.027  0.010   -0.083  0.185 -0.013
 O         -0.042 -0.030  0.024   -0.009 -0.017  0.006   -0.003 -0.003  0.005
 C          0.013  0.061 -0.068   -0.008 -0.003  0.003    0.001  0.002 -0.004
 H          0.067 -0.037 -0.081   -0.007 -0.014  0.001    0.006 -0.007 -0.005
 C         -0.085 -0.095  0.061    0.016 -0.005 -0.005   -0.002 -0.002  0.003
 H         -0.214 -0.172  0.030   -0.002 -0.001 -0.006   -0.008 -0.002  0.002
 C          0.010  0.163 -0.087    0.002 -0.007 -0.004    0.000  0.014 -0.007
 O         -0.074  0.280  0.107    0.001 -0.008 -0.006   -0.007  0.025  0.010
 O          0.041 -0.019 -0.107    0.000 -0.012 -0.004    0.004  0.001 -0.009
 H          0.025 -0.077  0.032    0.009 -0.013  0.005    0.003 -0.004  0.002
 C         -0.020  0.028  0.039   -0.008  0.008  0.017   -0.005 -0.001  0.003
 H         -0.017  0.159  0.052   -0.023  0.039  0.020   -0.007  0.006  0.003
 O         -0.006  0.077  0.030    0.004 -0.036 -0.028   -0.004  0.010  0.003
 H         -0.013  0.093 -0.119   -0.205  0.069  0.479    0.015  0.001 -0.060
 C         -0.017 -0.107  0.136    0.033  0.036  0.031   -0.010 -0.017  0.009
 H          0.094 -0.074  0.142    0.080  0.063  0.037   -0.010 -0.016  0.009
 O          0.038 -0.208 -0.079    0.041  0.029 -0.041   -0.014 -0.022 -0.003
 H         -0.241 -0.228 -0.102   -0.282  0.204 -0.034    0.002 -0.049 -0.006
 C         -0.007 -0.140  0.132    0.026  0.010  0.028   -0.001 -0.012  0.004
 H          0.077 -0.267  0.105    0.073  0.002  0.026    0.004 -0.017  0.003
 O          0.053  0.008 -0.069   -0.048  0.023 -0.044    0.011 -0.008  0.002
 H          0.184 -0.124  0.037    0.172 -0.263  0.671   -0.013  0.025 -0.091
 TransDip  -0.020 -0.079  0.019   -0.063  0.017  0.343    0.016 -0.020 -0.020

 Mode:                31                     32                     33
 Frequency:       408.03                 418.40                 435.46
 Force Cnst:      0.3014                 0.4073                 0.2929
 Red. Mass:       3.0729                 3.9490                 2.6215
 IR Active:          YES                    YES                    YES
 IR Intens:        3.876                  4.495                  5.099
 Raman Active:       YES                    YES                    YES
               X      Y      Z        X      Y      Z        X      Y      Z
 C          0.014  0.015 -0.045   -0.006  0.030 -0.048    0.031 -0.037 -0.002
 H          0.010  0.069 -0.056   -0.015  0.076 -0.058    0.026 -0.077  0.005
 C          0.010  0.060 -0.050   -0.034  0.006 -0.041    0.007  0.021  0.006
 H         -0.020  0.098 -0.059   -0.092  0.019 -0.043    0.022  0.031  0.003
 O          0.002  0.162 -0.019   -0.052  0.050  0.002   -0.030  0.096 -0.014
 C          0.036  0.007  0.055    0.069 -0.016  0.037   -0.094  0.029 -0.022
 H          0.303 -0.059  0.101    0.306 -0.073  0.078   -0.285  0.050 -0.050
 H         -0.078  0.059  0.298   -0.010  0.081  0.254   -0.041 -0.058 -0.185
 C         -0.044 -0.063 -0.100    0.017 -0.042 -0.083   -0.070  0.028  0.068
 H         -0.066 -0.082 -0.097    0.026 -0.067 -0.076   -0.106  0.061  0.059
 C         -0.033 -0.110  0.005   -0.024 -0.071 -0.008    0.041  0.024  0.028
 O          0.023 -0.018  0.016    0.011  0.005  0.014    0.025 -0.061  0.000
 H         -0.003 -0.073  0.135   -0.010 -0.024  0.097    0.042 -0.046 -0.070
 H         -0.108 -0.246  0.026   -0.084 -0.189  0.011    0.105  0.132  0.012
 C         -0.107 -0.034  0.013   -0.026  0.023  0.026   -0.034  0.008 -0.044
 H         -0.066  0.078  0.241    0.013  0.083  0.185   -0.093  0.003 -0.180
 H         -0.360 -0.120  0.028   -0.213 -0.027  0.033    0.112  0.058 -0.052
 C          0.030 -0.006 -0.022    0.016  0.041 -0.020    0.010  0.004  0.014
 H          0.009  0.043  0.053   -0.010  0.027  0.016    0.012  0.059  0.054
 H          0.112 -0.001 -0.010    0.067  0.073 -0.018    0.052 -0.035  0.027
 C         -0.005  0.020  0.043   -0.004  0.037  0.032    0.125 -0.067 -0.030
 H         -0.007  0.033  0.056   -0.009  0.057  0.045    0.129 -0.081 -0.023
 C          0.020 -0.040 -0.012    0.006 -0.035 -0.024    0.054 -0.037  0.131
 H          0.001 -0.039 -0.109   -0.027 -0.034 -0.130    0.010 -0.036  0.257
 H          0.072 -0.124  0.023    0.055 -0.127  0.013   -0.109  0.078  0.069
 H          0.012 -0.036 -0.038    0.004 -0.042 -0.040    0.113 -0.099  0.272
 C          0.016  0.033  0.059    0.012  0.019  0.057   -0.051 -0.008 -0.103
 H          0.020  0.017  0.046    0.021 -0.012  0.031   -0.140  0.139  0.073
 H          0.014  0.075  0.084    0.015  0.038  0.076   -0.096 -0.056 -0.245
 H          0.062  0.032  0.041    0.046  0.018  0.075   -0.179 -0.002 -0.207
 H         -0.001  0.144  0.077   -0.005  0.092  0.040    0.039 -0.108 -0.003
 O         -0.099 -0.069 -0.005    0.063  0.151  0.069   -0.047  0.034  0.034
 C         -0.064 -0.012 -0.010    0.073  0.020  0.008   -0.024 -0.002  0.001
 H         -0.084 -0.050 -0.018    0.128  0.036  0.015   -0.018 -0.035 -0.005
 C          0.004  0.012 -0.048   -0.058  0.104  0.036   -0.023  0.074 -0.027
 H         -0.023  0.033 -0.046   -0.075  0.152  0.042   -0.040  0.134 -0.017
 C         -0.022  0.001 -0.022   -0.013  0.014 -0.007   -0.033  0.009 -0.026
 O          0.004  0.009 -0.001    0.011  0.023  0.012    0.012  0.021  0.005
 O          0.007 -0.022 -0.014    0.015  0.018  0.000    0.013 -0.011 -0.013
 H          0.074 -0.027  0.043    0.042  0.022  0.009    0.118 -0.012  0.059
 C         -0.018  0.019  0.051    0.134 -0.090 -0.055    0.047 -0.036  0.020
 H         -0.045  0.042  0.049    0.207 -0.130 -0.045    0.056 -0.039  0.023
 O          0.018  0.075  0.010    0.138 -0.077  0.020    0.083  0.007  0.011
 H         -0.002  0.097 -0.114    0.061 -0.035  0.175    0.001  0.061  0.051
 C          0.055  0.018  0.070   -0.044 -0.121 -0.091    0.019 -0.041  0.009
 H          0.072  0.064  0.072   -0.074 -0.203 -0.096    0.006 -0.039  0.009
 O          0.006  0.060 -0.008   -0.077 -0.135 -0.003   -0.028 -0.020 -0.007
 H         -0.106  0.065 -0.015   -0.225  0.036  0.017   -0.298  0.146  0.002
 C          0.100 -0.052  0.002   -0.091  0.030 -0.036    0.032 -0.003 -0.026
 H          0.186 -0.040  0.003   -0.131  0.048 -0.032    0.088  0.031 -0.020
 O          0.053 -0.103 -0.009   -0.125  0.013 -0.010   -0.018 -0.060 -0.003
 H         -0.073  0.036 -0.223   -0.099 -0.038  0.218   -0.115  0.035 -0.071
 TransDip  -0.050  0.031 -0.023   -0.028  0.043  0.044   -0.056  0.044  0.010

 Mode:                34                     35                     36
 Frequency:       450.44                 455.38                 467.33
 Force Cnst:      0.3448                 0.1688                 0.3466
 Red. Mass:       2.8841                 1.3820                 2.6936
 IR Active:          YES                    YES                    YES
 IR Intens:       12.103                 94.810                 23.676
 Raman Active:       YES                    YES                    YES
               X      Y      Z        X      Y      Z        X      Y      Z
 C          0.057 -0.005  0.118   -0.028  0.003 -0.036   -0.046  0.016  0.092
 H          0.161 -0.092  0.144   -0.063  0.012 -0.040   -0.060 -0.068  0.107
 C          0.084  0.060  0.149   -0.047 -0.018 -0.036   -0.022 -0.068  0.060
 H          0.220  0.055  0.147   -0.098 -0.019 -0.035    0.054 -0.108  0.070
 O          0.037  0.006 -0.019   -0.045  0.019  0.015   -0.059 -0.065 -0.022
 C         -0.004  0.063 -0.006    0.016 -0.011  0.001    0.094 -0.053 -0.005
 H         -0.032  0.241 -0.043    0.071 -0.055  0.017    0.221 -0.012  0.004
 H          0.005 -0.048 -0.101   -0.002  0.036  0.066    0.058 -0.013  0.091
 C         -0.006 -0.011 -0.074    0.009  0.008 -0.006    0.060 -0.006 -0.080
 H         -0.012 -0.009 -0.072    0.013  0.013 -0.006    0.109 -0.027 -0.071
 C         -0.012 -0.038  0.009    0.015 -0.003  0.005    0.019 -0.059 -0.004
 O          0.007 -0.017  0.007    0.013 -0.022  0.006    0.038 -0.041  0.023
 H         -0.005  0.017  0.104    0.015 -0.004  0.003    0.028 -0.014  0.077
 H         -0.081 -0.136  0.022    0.019 -0.005  0.006   -0.018 -0.162  0.015
 C         -0.056 -0.031 -0.008    0.005  0.042 -0.001    0.022  0.146  0.020
 H         -0.026  0.005  0.104    0.006  0.023 -0.023    0.052  0.054 -0.024
 H         -0.175 -0.062 -0.003    0.015  0.070 -0.007    0.003  0.253 -0.004
 C          0.004 -0.021 -0.001   -0.028  0.043  0.003   -0.147  0.153  0.013
 H          0.082  0.024 -0.107   -0.043  0.020  0.014   -0.036  0.040 -0.264
 H         -0.132 -0.038 -0.017   -0.001  0.060  0.003   -0.411  0.248 -0.046
 C         -0.025  0.001 -0.053    0.046 -0.007  0.006    0.038  0.017 -0.046
 H         -0.034  0.005 -0.078    0.050 -0.012  0.017    0.037  0.002 -0.061
 C         -0.039  0.068 -0.029    0.025 -0.038  0.039   -0.020  0.009  0.005
 H          0.014  0.066  0.067   -0.020 -0.037  0.026   -0.060  0.010  0.058
 H         -0.055  0.150 -0.058   -0.010 -0.046  0.036   -0.075  0.060 -0.020
 H         -0.051  0.094 -0.045    0.050 -0.074  0.087    0.010 -0.035  0.061
 C          0.012 -0.056 -0.049   -0.015  0.006 -0.008   -0.014 -0.053 -0.054
 H          0.017 -0.123 -0.092   -0.040  0.055  0.045   -0.029 -0.071 -0.047
 H          0.018 -0.080 -0.051   -0.028 -0.011 -0.052   -0.013 -0.142 -0.119
 H          0.025 -0.058  0.042   -0.057  0.008 -0.042   -0.086 -0.053  0.039
 H         -0.001  0.031  0.022    0.018 -0.015  0.020    0.039  0.030  0.075
 O          0.036 -0.008  0.033   -0.011 -0.016 -0.009   -0.033 -0.020  0.002
 C          0.015 -0.023  0.050   -0.005  0.001  0.013   -0.021  0.000  0.005
 H          0.003 -0.119  0.032   -0.026 -0.018  0.008   -0.034 -0.019  0.001
 C          0.057  0.057 -0.069   -0.033 -0.010 -0.007   -0.035 -0.002 -0.036
 H          0.093  0.152 -0.047   -0.025 -0.020 -0.008   -0.035  0.029 -0.030
 C          0.029  0.045 -0.030    0.008 -0.001 -0.001   -0.009  0.001 -0.008
 O         -0.025  0.082  0.021    0.002 -0.006 -0.010    0.005 -0.001 -0.008
 O          0.020 -0.024 -0.050    0.003 -0.017 -0.006    0.002 -0.013 -0.006
 H         -0.049 -0.057 -0.012   -0.030 -0.028  0.001    0.042 -0.017  0.032
 C         -0.048 -0.016  0.092    0.011  0.017  0.044    0.007  0.005  0.028
 H         -0.123  0.003  0.080   -0.009  0.009  0.038   -0.002  0.014  0.029
 O          0.009 -0.020 -0.034    0.041  0.005 -0.002    0.029 -0.001 -0.003
 H          0.028 -0.030 -0.081    0.132 -0.045 -0.172   -0.031  0.033  0.081
 C         -0.075 -0.022  0.039   -0.002  0.032  0.001    0.029  0.020  0.021
 H         -0.175  0.053  0.044   -0.028  0.077  0.005    0.022  0.049  0.023
 O         -0.099 -0.053 -0.031    0.001  0.040 -0.005    0.049  0.021  0.002
 H          0.206 -0.366 -0.062    0.631 -0.410 -0.037   -0.319  0.274  0.018
 C          0.009  0.037 -0.078   -0.023 -0.010 -0.019    0.015  0.004 -0.007
 H          0.075  0.130 -0.056   -0.035 -0.005 -0.015    0.047  0.026 -0.004
 O          0.008 -0.027  0.019   -0.012 -0.006 -0.012    0.025 -0.006  0.012
 H          0.081 -0.121  0.259    0.170 -0.222  0.419   -0.049  0.082 -0.165
 TransDip   0.090 -0.049  0.044    0.237 -0.193  0.063   -0.115  0.105  0.002

 Mode:                37                     38                     39
 Frequency:       471.99                 506.53                 517.85
 Force Cnst:      0.4482                 0.4763                 0.4900
 Red. Mass:       3.4147                 3.1508                 3.1014
 IR Active:          YES                    YES                    YES
 IR Intens:        1.675                 26.231                 32.252
 Raman Active:       YES                    YES                    YES
               X      Y      Z        X      Y      Z        X      Y      Z
 C         -0.028 -0.013 -0.007    0.054  0.023  0.078    0.012 -0.059  0.058
 H         -0.043 -0.044 -0.002    0.149 -0.032  0.097   -0.053 -0.054  0.049
 C         -0.008  0.103  0.006    0.016  0.071  0.105    0.138 -0.077 -0.063
 H         -0.014  0.181 -0.013    0.143  0.121  0.093    0.201 -0.134 -0.049
 O          0.056 -0.021 -0.028   -0.019 -0.081 -0.097    0.100  0.048 -0.018
 C          0.013  0.146  0.007   -0.023  0.077  0.005    0.049 -0.107 -0.008
 H          0.217  0.204  0.023   -0.074  0.253 -0.035    0.070 -0.251  0.023
 H         -0.063  0.138  0.145    0.029  0.031 -0.123   -0.036 -0.183  0.094
 C         -0.002  0.077 -0.133    0.033 -0.038 -0.044   -0.064  0.063  0.025
 H         -0.054  0.163 -0.146    0.043 -0.084 -0.034   -0.092  0.141  0.010
 C          0.054  0.015  0.058   -0.038 -0.038 -0.018    0.056  0.047  0.031
 O          0.040 -0.125  0.011   -0.022  0.042  0.001    0.040 -0.072  0.001
 H          0.048  0.115  0.178   -0.039  0.033  0.082    0.062 -0.042 -0.084
 H         -0.056 -0.107  0.073   -0.111 -0.140 -0.004    0.142  0.162  0.016
 C         -0.139 -0.007 -0.051    0.031 -0.052  0.016   -0.092  0.064 -0.034
 H         -0.051  0.002  0.153    0.046 -0.007  0.104   -0.100  0.023 -0.100
 H         -0.356 -0.033 -0.048   -0.054 -0.101  0.026   -0.032  0.123 -0.045
 C         -0.067  0.004  0.014    0.057 -0.043 -0.006   -0.070  0.052  0.010
 H         -0.070  0.093  0.084    0.084 -0.057 -0.063    0.031  0.134 -0.108
 H         -0.002 -0.054  0.034   -0.032 -0.058 -0.015   -0.177  0.071 -0.010
 C          0.070 -0.050 -0.003    0.030  0.029 -0.035   -0.097 -0.056  0.016
 H          0.085 -0.083  0.004    0.025  0.031 -0.049   -0.108 -0.040 -0.001
 C          0.052 -0.054  0.078   -0.008  0.020 -0.003   -0.042  0.043 -0.042
 H          0.006 -0.053  0.115   -0.027  0.021  0.022    0.089  0.039  0.034
 H         -0.022 -0.020  0.056   -0.049  0.043 -0.016    0.031  0.104 -0.050
 H          0.087 -0.099  0.152    0.011 -0.004  0.041   -0.109  0.148 -0.164
 C         -0.015 -0.011 -0.041    0.005 -0.036 -0.037    0.002  0.016  0.015
 H         -0.069  0.072  0.062   -0.021 -0.083 -0.033    0.069  0.021 -0.057
 H         -0.044 -0.021 -0.119   -0.005 -0.082 -0.094    0.037  0.071  0.139
 H         -0.070 -0.008 -0.111   -0.011 -0.037  0.056    0.051  0.016 -0.051
 H          0.064 -0.032  0.131   -0.039  0.054 -0.030    0.063 -0.050  0.071
 O          0.076 -0.022 -0.022   -0.095  0.044  0.005   -0.014  0.066  0.020
 C          0.075  0.018 -0.022   -0.070  0.023 -0.084   -0.028  0.003 -0.054
 H          0.115  0.111 -0.002   -0.029  0.086 -0.068    0.023  0.042 -0.042
 C          0.019 -0.071  0.045   -0.086 -0.015  0.056    0.055  0.036  0.061
 H         -0.028 -0.169  0.018   -0.214 -0.068  0.030    0.004  0.021  0.055
 C          0.055 -0.018  0.046   -0.114 -0.037 -0.016   -0.071 -0.022 -0.014
 O         -0.013 -0.035 -0.000    0.035 -0.050 -0.002    0.014 -0.018  0.015
 O         -0.015  0.032  0.029   -0.020  0.019  0.035   -0.013  0.026  0.018
 H         -0.220  0.038 -0.125    0.398  0.081  0.158    0.275  0.076  0.083
 C         -0.021  0.031 -0.094    0.077 -0.007 -0.081    0.010 -0.018 -0.080
 H          0.016  0.049 -0.087    0.165 -0.013 -0.067    0.050 -0.016 -0.074
 O         -0.109 -0.013  0.004    0.053  0.044  0.048   -0.040  0.039  0.023
 H         -0.049 -0.058  0.058    0.074  0.040 -0.089   -0.013  0.028 -0.077
 C         -0.019 -0.005 -0.020    0.079 -0.018 -0.009    0.032 -0.047  0.006
 H          0.058 -0.080 -0.024    0.228 -0.096 -0.012    0.136 -0.131  0.001
 O          0.010 -0.030  0.005    0.024  0.051  0.007   -0.062  0.001 -0.005
 H          0.021 -0.012  0.009    0.311 -0.129 -0.004    0.246 -0.245 -0.025
 C         -0.038 -0.011  0.076   -0.010 -0.054  0.109    0.051 -0.022  0.065
 H         -0.096 -0.077  0.063   -0.016 -0.137  0.092    0.082 -0.072  0.055
 O         -0.009  0.079 -0.005   -0.043  0.025 -0.037   -0.037 -0.024 -0.036
 H          0.022  0.063 -0.110    0.023 -0.051  0.101   -0.034 -0.045  0.113
 TransDip  -0.019  0.037 -0.002    0.153 -0.057  0.017    0.173 -0.056  0.002

 Mode:                40                     41                     42
 Frequency:       532.07                 557.42                 574.94
 Force Cnst:      0.4727                 0.7816                 0.7019
 Red. Mass:       2.8341                 4.2694                 3.6043
 IR Active:          YES                    YES                    YES
 IR Intens:       12.162                  7.661                 27.192
 Raman Active:       YES                    YES                    YES
               X      Y      Z        X      Y      Z        X      Y      Z
 C         -0.009  0.022  0.056   -0.086  0.065 -0.023    0.054 -0.050 -0.002
 H         -0.040 -0.012  0.059   -0.191  0.053 -0.029    0.158 -0.042  0.006
 C          0.026  0.025 -0.015   -0.035  0.053 -0.066   -0.017 -0.027  0.071
 H          0.108  0.012 -0.013   -0.072  0.089 -0.075   -0.005 -0.020  0.070
 O         -0.006  0.169 -0.037    0.102 -0.049  0.003   -0.104 -0.037 -0.030
 C         -0.013 -0.039  0.009   -0.019  0.037  0.007    0.002  0.002 -0.002
 H         -0.126 -0.060 -0.002    0.002  0.005  0.014   -0.025  0.086 -0.020
 H          0.035 -0.040 -0.082    0.011  0.123  0.019    0.013 -0.038 -0.051
 C         -0.020 -0.094  0.059    0.022 -0.053  0.011    0.005  0.028 -0.022
 H          0.015 -0.205  0.077    0.050 -0.129  0.024   -0.007  0.061 -0.028
 C         -0.056 -0.101 -0.044   -0.036 -0.059 -0.029    0.018  0.029  0.014
 O         -0.012  0.066  0.008   -0.016  0.041  0.004    0.009 -0.022  0.000
 H         -0.036 -0.148 -0.052   -0.032 -0.038  0.017    0.014  0.040  0.017
 H         -0.021 -0.098 -0.041   -0.058 -0.108 -0.021    0.010  0.025  0.014
 C          0.060  0.004  0.043    0.042 -0.039  0.034   -0.004  0.046 -0.018
 H         -0.004 -0.036 -0.143    0.041 -0.127 -0.071   -0.003  0.118  0.067
 H          0.225  0.084  0.028    0.133  0.026  0.021   -0.086 -0.002 -0.008
 C         -0.039  0.010  0.015   -0.112 -0.023  0.034    0.098  0.031 -0.034
 H          0.026 -0.099 -0.181   -0.129 -0.161 -0.039    0.093  0.114  0.037
 H         -0.239  0.077 -0.028   -0.195 -0.004  0.018    0.185  0.034 -0.021
 C          0.041  0.029 -0.022    0.093  0.078 -0.019   -0.074 -0.082  0.020
 H          0.041  0.014 -0.030    0.120  0.018 -0.009   -0.091 -0.040  0.015
 C          0.005 -0.001  0.008    0.034 -0.037  0.028   -0.016  0.016 -0.010
 H         -0.040 -0.000  0.009   -0.136 -0.033 -0.068    0.125  0.011  0.070
 H         -0.034  0.003  0.000   -0.034 -0.114  0.043    0.038  0.079 -0.022
 H          0.033 -0.042  0.061    0.112 -0.171  0.161   -0.080  0.127 -0.118
 C         -0.002 -0.022 -0.031   -0.003 -0.014 -0.015    0.001  0.007  0.011
 H         -0.024 -0.044 -0.018   -0.058 -0.038  0.033    0.042  0.049 -0.012
 H         -0.008 -0.085 -0.092   -0.025 -0.116 -0.146    0.017  0.108  0.122
 H         -0.048 -0.022  0.043   -0.086 -0.013  0.098    0.071  0.007 -0.114
 H         -0.047  0.043 -0.089   -0.037  0.037 -0.046    0.020 -0.016  0.029
 O          0.015 -0.048  0.002    0.115  0.210  0.049    0.001  0.147  0.028
 C          0.088  0.045 -0.043   -0.021  0.017  0.066    0.002  0.133  0.030
 H          0.161  0.170 -0.015   -0.014 -0.036  0.059    0.010  0.213  0.045
 C         -0.009  0.022 -0.037    0.089  0.046  0.096   -0.106  0.048  0.011
 H         -0.078 -0.024 -0.056    0.087  0.103  0.109   -0.168  0.090  0.012
 C          0.088 -0.021  0.059   -0.057  0.018 -0.022    0.044  0.037  0.062
 O         -0.006 -0.050 -0.011    0.023  0.002 -0.037    0.054 -0.063 -0.121
 O          0.002  0.018  0.037   -0.012 -0.042 -0.010    0.017 -0.086  0.056
 H         -0.479 -0.007 -0.225    0.360 -0.043  0.247   -0.556 -0.221  0.015
 C          0.016  0.057 -0.090   -0.089 -0.004 -0.003   -0.009  0.106  0.000
 H          0.068  0.145 -0.073   -0.178 -0.059 -0.025   -0.030  0.172  0.003
 O         -0.070  0.005  0.015   -0.146  0.023 -0.033   -0.066  0.001 -0.017
 H          0.009 -0.051  0.036   -0.131  0.009 -0.016    0.011 -0.056  0.060
 C          0.005 -0.040  0.052    0.006 -0.004 -0.007    0.006  0.005  0.047
 H          0.111 -0.120  0.047   -0.004 -0.001 -0.007    0.001  0.029  0.048
 O         -0.040 -0.052 -0.022   -0.019  0.016  0.005    0.038 -0.029 -0.011
 H          0.054 -0.225 -0.044    0.050 -0.015  0.004   -0.071 -0.013 -0.016
 C          0.028 -0.009  0.073    0.078 -0.051 -0.035    0.005 -0.083 -0.020
 H          0.126  0.000  0.075    0.068 -0.136 -0.054    0.058 -0.140 -0.034
 O         -0.025  0.025 -0.014    0.046 -0.163 -0.046    0.058 -0.135 -0.037
 H         -0.013  0.010  0.026   -0.016 -0.122  0.065    0.054 -0.142  0.027
 TransDip  -0.004 -0.105 -0.039    0.029 -0.027  0.079   -0.103  0.098  0.088

 Mode:                43                     44                     45
 Frequency:       596.15                 605.97                 621.07
 Force Cnst:      0.5043                 0.4605                 0.5356
 Red. Mass:       2.4085                 2.1284                 2.3566
 IR Active:          YES                    YES                    YES
 IR Intens:        5.302                 60.787                 16.704
 Raman Active:       YES                    YES                    YES
               X      Y      Z        X      Y      Z        X      Y      Z
 C          0.016  0.059  0.065   -0.015  0.005 -0.037    0.033 -0.004  0.059
 H         -0.006  0.062  0.062    0.008  0.017 -0.036    0.018 -0.015  0.059
 C          0.031 -0.077 -0.014   -0.051 -0.028  0.024    0.062  0.015 -0.024
 H          0.080 -0.173  0.011   -0.107 -0.037  0.026    0.139 -0.011 -0.017
 O         -0.026 -0.008  0.011   -0.034 -0.042  0.039   -0.007  0.127 -0.027
 C          0.034 -0.082 -0.010   -0.003 -0.001 -0.003    0.015 -0.023 -0.000
 H          0.133 -0.192  0.025    0.020  0.017 -0.003   -0.005 -0.075  0.007
 H         -0.048 -0.087  0.139   -0.000  0.024  0.011   -0.005 -0.061  0.008
 C         -0.014  0.053  0.003    0.016  0.013 -0.010   -0.031 -0.007  0.021
 H         -0.053  0.175 -0.019    0.016  0.034 -0.013   -0.041 -0.004  0.019
 C          0.034  0.103  0.035    0.010  0.024  0.007   -0.006 -0.011  0.001
 O         -0.008 -0.017 -0.019   -0.002 -0.005 -0.003    0.002  0.001 -0.001
 H          0.019  0.075 -0.048    0.003  0.038  0.009    0.000 -0.047 -0.032
 H          0.066  0.200  0.016    0.001  0.023  0.006    0.022  0.024 -0.004
 C         -0.065 -0.109 -0.037    0.006 -0.001 -0.006   -0.022 -0.013 -0.003
 H         -0.005 -0.089  0.122    0.022  0.007  0.039   -0.040  0.000 -0.026
 H         -0.173 -0.214 -0.014   -0.032 -0.028 -0.000    0.003 -0.010 -0.003
 C         -0.028 -0.079  0.018    0.006  0.000 -0.008    0.009 -0.011  0.007
 H         -0.061 -0.032  0.111   -0.045  0.003  0.084    0.066  0.012 -0.077
 H         -0.003 -0.233  0.053    0.102 -0.021  0.010   -0.091 -0.015 -0.006
 C          0.110  0.189 -0.045    0.008  0.012  0.001    0.004  0.011 -0.007
 H          0.114  0.166 -0.054    0.012  0.009  0.009   -0.005  0.021 -0.020
 C         -0.025  0.032 -0.034    0.002 -0.003  0.001   -0.009  0.011 -0.008
 H         -0.240  0.039 -0.157   -0.023 -0.002 -0.023    0.001  0.011  0.010
 H         -0.105 -0.064 -0.016   -0.000 -0.023  0.007   -0.015  0.027 -0.014
 H          0.072 -0.138  0.129    0.011 -0.022  0.013   -0.010  0.017 -0.006
 C          0.001  0.000 -0.007   -0.001  0.005  0.010    0.001 -0.005 -0.013
 H         -0.056 -0.145 -0.019   -0.005  0.005  0.015   -0.000 -0.027 -0.023
 H         -0.014 -0.195 -0.185   -0.004  0.005  0.002    0.004 -0.030 -0.026
 H         -0.099 -0.002  0.300   -0.002  0.006  0.012   -0.009 -0.005  0.027
 H          0.019 -0.025  0.038    0.006 -0.009  0.011   -0.003  0.022  0.003
 O         -0.037  0.012 -0.003    0.007 -0.050  0.026    0.060 -0.025 -0.013
 C         -0.016  0.029 -0.012    0.077  0.059 -0.085    0.048  0.047  0.072
 H         -0.023  0.054 -0.008    0.177  0.151 -0.057    0.032  0.056  0.073
 C         -0.028  0.016 -0.002    0.031  0.034 -0.077   -0.052 -0.091  0.013
 H         -0.023  0.030  0.002    0.122  0.128 -0.046   -0.142 -0.207 -0.024
 C          0.013  0.009  0.016   -0.028 -0.041  0.015    0.011  0.048  0.025
 O          0.015 -0.012 -0.023   -0.007 -0.059 -0.002   -0.002  0.002 -0.072
 O          0.016 -0.015  0.020   -0.071  0.020  0.022   -0.067 -0.048 -0.003
 H         -0.292 -0.061 -0.069    0.648  0.129  0.228    0.597 -0.041  0.429
 C          0.013  0.019  0.003    0.030  0.114 -0.021    0.001  0.053  0.037
 H          0.026  0.042  0.007    0.081  0.327  0.009   -0.016  0.024  0.032
 O          0.017 -0.000  0.003   -0.021 -0.008  0.002    0.010 -0.031 -0.014
 H          0.023 -0.004  0.008    0.086 -0.083  0.046    0.064 -0.070  0.036
 C          0.002 -0.003  0.011   -0.028  0.001  0.110   -0.065  0.047 -0.055
 H         -0.003  0.001  0.011   -0.064  0.013  0.108   -0.143  0.101 -0.051
 O          0.003 -0.011 -0.004   -0.033 -0.068 -0.033    0.056 -0.020  0.014
 H         -0.022 -0.013 -0.006   -0.129 -0.207 -0.062   -0.019  0.143  0.036
 C         -0.003 -0.006 -0.006    0.048  0.047 -0.041   -0.120 -0.066 -0.004
 H          0.014 -0.003 -0.005    0.213  0.151 -0.017   -0.297 -0.151 -0.024
 O          0.004 -0.013 -0.002    0.013 -0.010  0.011    0.024  0.016  0.008
 H          0.002 -0.013  0.006   -0.022  0.018  0.041    0.128 -0.066 -0.095
 TransDip  -0.069  0.026  0.007    0.226  0.086  0.062    0.075  0.022  0.105

 Mode:                46                     47                     48
 Frequency:       663.26                 667.81                 782.41
 Force Cnst:      0.8521                 1.0856                 2.3672
 Red. Mass:       3.2877                 4.1316                 6.5633
 IR Active:          YES                    YES                    YES
 IR Intens:       29.220                 32.470                 26.554
 Raman Active:       YES                    YES                    YES
               X      Y      Z        X      Y      Z        X      Y      Z
 C          0.014 -0.001  0.028   -0.022  0.010 -0.027    0.013  0.016  0.019
 H         -0.006 -0.005  0.026   -0.127  0.005 -0.035   -0.050  0.019  0.012
 C          0.038  0.022 -0.026    0.071  0.066 -0.075    0.019  0.016 -0.048
 H          0.074  0.020 -0.024    0.032  0.109 -0.085    0.013  0.005 -0.045
 O          0.009  0.026 -0.029    0.180 -0.066  0.034    0.048 -0.073  0.003
 C          0.003  0.002 -0.000   -0.012  0.049 -0.000   -0.035  0.021 -0.011
 H         -0.002 -0.022  0.003   -0.005  0.012  0.006    0.074 -0.042  0.016
 H         -0.002 -0.008  0.003   -0.016  0.050  0.006   -0.077  0.058  0.091
 C         -0.012 -0.004  0.006   -0.004 -0.015  0.003   -0.008  0.005 -0.018
 H         -0.015 -0.011  0.007    0.016 -0.070  0.013    0.008  0.004 -0.016
 C         -0.004 -0.010 -0.002   -0.013 -0.042 -0.016    0.005  0.006 -0.002
 O          0.001  0.002  0.001   -0.000  0.007  0.005   -0.001 -0.003  0.001
 H         -0.001 -0.021 -0.009   -0.008 -0.029  0.018    0.003  0.026  0.021
 H          0.003 -0.005 -0.003   -0.030 -0.082 -0.009   -0.013 -0.020  0.002
 C         -0.008 -0.004  0.002   -0.001 -0.003  0.024    0.008 -0.010  0.017
 H         -0.018 -0.002 -0.019   -0.016 -0.084 -0.106   -0.006 -0.023 -0.031
 H          0.009  0.008 -0.001    0.106  0.092  0.004    0.037  0.042  0.006
 C          0.004 -0.004  0.006   -0.064 -0.004  0.030    0.017 -0.013  0.023
 H          0.040  0.000 -0.054   -0.022 -0.057 -0.085    0.076 -0.051 -0.109
 H         -0.063  0.003 -0.005   -0.161  0.061  0.002   -0.117  0.035 -0.006
 C         -0.003 -0.004 -0.001   -0.011 -0.023  0.006   -0.011 -0.008  0.005
 H         -0.006 -0.000 -0.008   -0.003 -0.031  0.012   -0.013 -0.004 -0.003
 C         -0.001  0.002 -0.001    0.013 -0.013  0.012    0.004 -0.005  0.006
 H          0.012  0.001  0.012    0.019 -0.014  0.010    0.029 -0.006  0.017
 H         -0.001  0.012 -0.004    0.021 -0.017  0.014    0.017  0.003  0.006
 H         -0.006  0.012 -0.006    0.009 -0.008  0.003   -0.007  0.014 -0.011
 C          0.001 -0.003 -0.007   -0.000 -0.002  0.001    0.000 -0.005 -0.014
 H          0.002 -0.008 -0.011    0.004  0.023  0.008    0.007 -0.008 -0.023
 H          0.003 -0.009 -0.007    0.000  0.019  0.017    0.005 -0.003 -0.003
 H         -0.001 -0.003 -0.000    0.004 -0.001 -0.044    0.004 -0.005 -0.019
 H         -0.003 -0.004 -0.012   -0.010  0.011 -0.014    0.003 -0.004  0.010
 O         -0.012  0.088  0.029   -0.155 -0.033 -0.027   -0.175  0.052 -0.072
 C          0.044 -0.040 -0.128   -0.100  0.097 -0.101   -0.065  0.029 -0.026
 H          0.086 -0.116 -0.138   -0.147  0.180 -0.089   -0.276  0.116 -0.035
 C         -0.035 -0.000  0.084    0.101 -0.033  0.080   -0.038  0.116  0.125
 H         -0.099  0.030  0.080    0.207  0.004  0.105   -0.012  0.171  0.140
 C         -0.020 -0.170 -0.061   -0.081  0.073  0.031    0.524 -0.009  0.199
 O         -0.032 -0.075  0.164    0.067 -0.009 -0.102   -0.150 -0.054 -0.006
 O          0.042  0.101 -0.041    0.003 -0.051  0.108   -0.105  0.003 -0.125
 H         -0.041  0.274 -0.543   -0.434 -0.185  0.156    0.521  0.125 -0.013
 C         -0.005  0.085  0.076    0.055  0.090  0.050   -0.030 -0.019  0.023
 H          0.022  0.291  0.100    0.154  0.231  0.080   -0.004 -0.091  0.020
 O          0.020 -0.022 -0.020    0.128 -0.025  0.011    0.051  0.001  0.015
 H          0.079 -0.065  0.026    0.161 -0.044  0.015   -0.018  0.051 -0.026
 C         -0.096  0.083  0.020   -0.087  0.038 -0.005    0.032 -0.026 -0.037
 H         -0.270  0.249  0.029   -0.278  0.095 -0.003    0.024 -0.051 -0.039
 O          0.066  0.002 -0.003   -0.027 -0.095 -0.005   -0.023 -0.016  0.005
 H         -0.069  0.092  0.002   -0.127 -0.049 -0.003    0.012  0.017  0.013
 C         -0.086 -0.051 -0.069   -0.043  0.030 -0.074    0.031  0.018 -0.009
 H         -0.232 -0.161 -0.094   -0.183  0.007 -0.077   -0.016 -0.039 -0.020
 O          0.055 -0.075 -0.002    0.006  0.020  0.027   -0.003 -0.032 -0.011
 H          0.106 -0.120 -0.036    0.024  0.009 -0.013   -0.077  0.026  0.057
 TransDip  -0.010 -0.086 -0.150   -0.135  0.123  0.007    0.148  0.046  0.057

 Mode:                49                     50                     51
 Frequency:       787.37                 819.47                 870.75
 Force Cnst:      0.8334                 0.7981                 0.8803
 Red. Mass:       2.2816                 2.0171                 1.9705
 IR Active:          YES                    YES                    YES
 IR Intens:        0.244                  0.028                  4.176
 Raman Active:       YES                    YES                    YES
               X      Y      Z        X      Y      Z        X      Y      Z
 C          0.003  0.094  0.135    0.090 -0.120 -0.054   -0.073 -0.036  0.007
 H         -0.111  0.143  0.111    0.025 -0.233 -0.036   -0.151 -0.094  0.010
 C         -0.064  0.006 -0.101   -0.001 -0.008 -0.022   -0.009 -0.030  0.005
 H         -0.023 -0.162 -0.058   -0.087  0.015 -0.027    0.016  0.079 -0.020
 O         -0.015 -0.007  0.027   -0.024 -0.003  0.012    0.034  0.046 -0.023
 C         -0.125  0.011 -0.047   -0.069  0.052 -0.023   -0.110 -0.071  0.100
 H          0.264 -0.257  0.054    0.144  0.027  0.010   -0.369 -0.055  0.061
 H         -0.294  0.190  0.390   -0.188  0.029  0.177   -0.054 -0.225 -0.119
 C         -0.033  0.009 -0.048   -0.025  0.013 -0.060    0.009  0.015 -0.076
 H         -0.001  0.076 -0.055    0.071 -0.019 -0.046   -0.218 -0.065 -0.078
 C          0.019  0.040  0.010    0.030  0.038 -0.011    0.045  0.049 -0.026
 O         -0.003 -0.010 -0.005   -0.005 -0.009  0.000   -0.001 -0.009  0.001
 H          0.014  0.060  0.025    0.029  0.132  0.118    0.042  0.215  0.194
 H         -0.005  0.023  0.011   -0.083 -0.088  0.004   -0.135 -0.150 -0.002
 C          0.074 -0.008  0.025   -0.026 -0.030  0.078    0.136  0.072 -0.039
 H          0.035  0.115  0.083   -0.090 -0.208 -0.280    0.257  0.198  0.377
 H         -0.013 -0.022  0.026    0.240  0.302  0.007   -0.295 -0.089 -0.009
 C          0.129 -0.032  0.029    0.033 -0.040  0.080    0.019 -0.009 -0.003
 H          0.260 -0.147 -0.284    0.212 -0.124 -0.293   -0.023 -0.152 -0.036
 H         -0.245  0.006 -0.032   -0.232  0.257 -0.022   -0.056 -0.071 -0.002
 C         -0.059 -0.025  0.030    0.075  0.001 -0.038    0.037 -0.023 -0.021
 H         -0.068 -0.039 -0.019    0.071  0.033 -0.004    0.072 -0.116 -0.015
 C          0.028 -0.032  0.043   -0.047  0.042 -0.070   -0.018  0.018 -0.041
 H          0.159 -0.037  0.102   -0.124  0.045 -0.060   -0.084  0.019 -0.021
 H          0.102  0.012  0.042   -0.160  0.061 -0.095   -0.118  0.034 -0.063
 H         -0.028  0.067 -0.049    0.000 -0.018  0.037    0.023 -0.035  0.054
 C          0.004 -0.035 -0.105   -0.001  0.039  0.120    0.006  0.014  0.057
 H          0.045 -0.076 -0.176   -0.059  0.089  0.214   -0.045  0.048  0.133
 H          0.026 -0.039 -0.055   -0.029  0.025  0.044   -0.018 -0.004 -0.011
 H          0.029 -0.038 -0.092   -0.056  0.043  0.108   -0.042  0.016  0.047
 H          0.019 -0.025  0.036    0.036 -0.038  0.074    0.066 -0.062  0.118
 O          0.017 -0.005  0.004    0.010 -0.001  0.003   -0.004  0.002 -0.001
 C          0.008 -0.004  0.002    0.007  0.001  0.010   -0.001 -0.006 -0.013
 H          0.025 -0.009  0.003    0.018  0.001  0.011   -0.004 -0.015 -0.015
 C          0.009 -0.010 -0.008   -0.016 -0.001 -0.018    0.029 -0.001  0.020
 H          0.042  0.002 -0.001   -0.011  0.003 -0.016    0.006 -0.020  0.013
 C         -0.040  0.003 -0.014   -0.015 -0.003 -0.007    0.008  0.004  0.002
 O          0.011  0.006 -0.001    0.003  0.000  0.003   -0.001  0.002 -0.003
 O          0.007 -0.001  0.011    0.005  0.001 -0.002   -0.005 -0.000  0.008
 H         -0.039 -0.012  0.008   -0.006 -0.000 -0.007   -0.001 -0.001  0.012
 C          0.002 -0.002 -0.004    0.002 -0.001 -0.004   -0.004  0.000  0.006
 H         -0.002  0.005 -0.005   -0.004 -0.003 -0.005    0.005  0.006  0.007
 O         -0.008  0.001 -0.001   -0.006  0.001 -0.001    0.006 -0.002  0.000
 H         -0.004 -0.001  0.001   -0.002 -0.002  0.002    0.003  0.000 -0.002
 C          0.005 -0.002  0.010    0.005 -0.004  0.007   -0.011  0.010 -0.013
 H          0.004 -0.006  0.009    0.017 -0.008  0.007   -0.030  0.019 -0.012
 O         -0.004  0.001 -0.001    0.003  0.005 -0.001   -0.005 -0.007  0.002
 H         -0.009 -0.017 -0.005   -0.002 -0.005 -0.003    0.009  0.012  0.006
 C          0.013  0.014 -0.010   -0.002  0.001 -0.002    0.005 -0.002  0.007
 H          0.042  0.038 -0.004    0.026  0.018  0.002   -0.038 -0.031  0.001
 O         -0.000  0.002  0.002    0.000  0.000  0.000   -0.000 -0.001 -0.001
 H         -0.015  0.015  0.011    0.002 -0.001 -0.000   -0.003  0.001  0.001
 TransDip  -0.013 -0.000 -0.009    0.004 -0.002  0.003   -0.035 -0.041  0.037

 Mode:                52                     53                     54
 Frequency:       886.28                 897.93                 928.12
 Force Cnst:      0.8304                 2.1645                 0.9040
 Red. Mass:       1.7944                 4.5565                 1.7812
 IR Active:          YES                    YES                    YES
 IR Intens:        9.875                  7.371                  1.574
 Raman Active:       YES                    YES                    YES
               X      Y      Z        X      Y      Z        X      Y      Z
 C          0.042  0.044 -0.063    0.022  0.004 -0.003   -0.028  0.012 -0.032
 H          0.173  0.114 -0.063    0.060  0.021 -0.003    0.244 -0.003 -0.003
 C          0.041 -0.025  0.039   -0.013 -0.015  0.008   -0.005  0.003  0.114
 H          0.072 -0.012  0.036    0.012 -0.004  0.004    0.143 -0.059  0.123
 O          0.004  0.021 -0.007   -0.011  0.009 -0.027    0.030  0.033 -0.046
 C         -0.067 -0.055  0.043   -0.004 -0.010  0.009   -0.078 -0.036 -0.078
 H         -0.104 -0.060  0.038   -0.017 -0.006  0.007    0.323  0.006 -0.030
 H         -0.114 -0.197  0.027    0.006 -0.009 -0.009   -0.315 -0.116  0.300
 C          0.031 -0.009 -0.045    0.012 -0.010 -0.002   -0.046  0.045 -0.049
 H          0.080 -0.202 -0.009    0.032 -0.070  0.009    0.173  0.207 -0.056
 C          0.078  0.070 -0.050    0.025  0.020 -0.012   -0.044 -0.021  0.027
 O         -0.021  0.003 -0.004   -0.009  0.004 -0.003    0.024 -0.017  0.006
 H          0.078  0.332  0.317    0.024  0.095  0.091   -0.040 -0.171 -0.177
 H         -0.244 -0.240 -0.016   -0.072 -0.061 -0.005    0.154  0.131  0.016
 C         -0.026 -0.048  0.051   -0.027 -0.020  0.010    0.090  0.032  0.072
 H         -0.014 -0.247 -0.161   -0.040 -0.069 -0.077    0.086 -0.015  0.005
 H          0.176  0.107  0.018    0.058  0.033 -0.000    0.181  0.005  0.077
 C         -0.067  0.021 -0.003   -0.007  0.010 -0.001   -0.047 -0.024 -0.050
 H         -0.148 -0.004  0.120   -0.003  0.042  0.016   -0.260 -0.176  0.214
 H          0.121  0.116  0.005    0.030  0.038 -0.001    0.242 -0.014 -0.009
 C         -0.059  0.045  0.027   -0.011  0.013  0.007    0.001 -0.014 -0.015
 H         -0.090  0.158  0.054   -0.027  0.049  0.001    0.048 -0.048  0.085
 C          0.035 -0.018  0.066    0.004 -0.004  0.015    0.016  0.008 -0.017
 H          0.067 -0.019 -0.019    0.026 -0.005 -0.001   -0.077  0.010  0.005
 H          0.182 -0.093  0.113    0.048 -0.016  0.025   -0.109  0.008 -0.036
 H         -0.003  0.004 -0.051   -0.012  0.013 -0.025    0.075 -0.069  0.112
 C         -0.015 -0.019 -0.077   -0.002 -0.003 -0.019   -0.014 -0.006  0.019
 H          0.078 -0.064 -0.206    0.013 -0.019 -0.044    0.034  0.027 -0.017
 H          0.027  0.027  0.050    0.006 -0.002  0.000    0.004  0.059  0.108
 H          0.076 -0.022 -0.078    0.012 -0.004 -0.006    0.045 -0.006 -0.054
 H          0.096 -0.105  0.191    0.028 -0.037  0.053   -0.034  0.068 -0.067
 O         -0.004  0.006  0.005    0.035 -0.021 -0.019   -0.007  0.013  0.010
 C         -0.010  0.019  0.026    0.133 -0.198 -0.250   -0.002 -0.008 -0.019
 H         -0.019  0.041  0.029    0.281 -0.445 -0.287    0.000 -0.026 -0.023
 C          0.001 -0.006 -0.021   -0.055  0.107  0.089    0.035 -0.005 -0.002
 H         -0.021 -0.018 -0.025   -0.086  0.145  0.083   -0.015 -0.014 -0.010
 C         -0.006 -0.010 -0.000    0.077  0.092 -0.012    0.013  0.003  0.002
 O         -0.001 -0.009  0.008    0.006  0.091 -0.080   -0.002  0.003 -0.004
 O          0.010  0.001 -0.022   -0.105 -0.005  0.221   -0.007 -0.000  0.011
 H          0.013  0.007 -0.035   -0.105 -0.047  0.328   -0.004  0.001  0.010
 C          0.003  0.014 -0.002   -0.032 -0.147  0.017   -0.007 -0.002  0.006
 H         -0.002 -0.009 -0.004    0.017  0.085  0.045    0.007  0.006  0.009
 O          0.001 -0.000  0.000   -0.011 -0.003 -0.004    0.007 -0.003  0.001
 H          0.019 -0.013  0.011   -0.197  0.131 -0.117   -0.002  0.004 -0.005
 C          0.001  0.002 -0.008   -0.063 -0.032  0.067   -0.015  0.012 -0.017
 H          0.014 -0.010 -0.008   -0.114  0.123  0.076   -0.021  0.025 -0.015
 O         -0.001 -0.007  0.001    0.061  0.102 -0.013   -0.002 -0.006  0.002
 H          0.005  0.007  0.004    0.011  0.014 -0.035    0.021  0.028  0.009
 C         -0.010 -0.013  0.012   -0.026  0.011 -0.027   -0.003 -0.015  0.022
 H         -0.014 -0.012  0.011   -0.035 -0.056 -0.038   -0.047 -0.045  0.015
 O         -0.001  0.003 -0.000    0.012 -0.034 -0.004   -0.001  0.001 -0.002
 H          0.019 -0.013 -0.016    0.005 -0.030  0.008    0.018 -0.014 -0.015
 TransDip   0.081 -0.040  0.044   -0.074  0.011 -0.044   -0.005 -0.040  0.005

 Mode:                55                     56                     57
 Frequency:       930.11                 943.00                 969.12
 Force Cnst:      0.8991                 0.6638                 1.0833
 Red. Mass:       1.7639                 1.2669                 1.9577
 IR Active:          YES                    YES                    YES
 IR Intens:        4.947                  3.311                  7.964
 Raman Active:       YES                    YES                    YES
               X      Y      Z        X      Y      Z        X      Y      Z
 C          0.018  0.042  0.087   -0.000 -0.003  0.024    0.056  0.031 -0.041
 H          0.105  0.091  0.083   -0.015 -0.017  0.024    0.015  0.010 -0.042
 C         -0.038 -0.029 -0.027   -0.004 -0.007 -0.021    0.084  0.029 -0.037
 H          0.075 -0.156  0.004    0.014 -0.049 -0.012    0.043  0.026 -0.034
 O          0.015  0.014 -0.010   -0.003 -0.003  0.004   -0.018 -0.022  0.048
 C         -0.053  0.034 -0.027    0.004  0.018  0.004   -0.037  0.011  0.016
 H          0.098 -0.159  0.032   -0.020 -0.031  0.010   -0.067 -0.041  0.020
 H         -0.087  0.210  0.164    0.032  0.071 -0.008   -0.065 -0.061  0.017
 C          0.056 -0.017  0.061    0.014 -0.008  0.022   -0.010  0.047 -0.025
 H          0.190 -0.171  0.092    0.009 -0.065  0.030   -0.091  0.094 -0.037
 C          0.037 -0.008 -0.041    0.012 -0.001 -0.013   -0.030 -0.037 -0.001
 O         -0.021  0.016 -0.003   -0.006  0.005 -0.001    0.014 -0.007  0.008
 H          0.036  0.133  0.156    0.013  0.045  0.055   -0.037 -0.082 -0.083
 H         -0.143 -0.154 -0.027   -0.051 -0.050 -0.009    0.064  0.001  0.000
 C         -0.023 -0.031 -0.014   -0.019 -0.002 -0.014    0.063 -0.015  0.000
 H         -0.047 -0.011 -0.044   -0.034  0.027 -0.012    0.190 -0.140  0.136
 H          0.135 -0.231  0.033   -0.001 -0.039 -0.005   -0.049 -0.052  0.007
 C         -0.044  0.072 -0.071    0.007  0.012 -0.010   -0.077  0.008  0.026
 H         -0.109  0.313  0.225    0.023  0.070  0.006   -0.115 -0.040  0.056
 H          0.210 -0.152  0.013    0.008 -0.028 -0.001   -0.043 -0.028  0.037
 C          0.066 -0.081 -0.004   -0.022 -0.003 -0.051   -0.009 -0.005 -0.075
 H          0.034 -0.101 -0.115    0.083 -0.030  0.223   -0.134  0.149 -0.269
 C         -0.065 -0.013 -0.070    0.073 -0.037 -0.044    0.010 -0.102  0.022
 H          0.109 -0.018  0.123   -0.012 -0.037  0.246    0.436 -0.115  0.318
 H         -0.145  0.169 -0.140   -0.383  0.165 -0.174    0.039  0.185 -0.064
 H         -0.109  0.134 -0.076    0.203 -0.084  0.367   -0.122  0.233 -0.109
 C          0.033 -0.003  0.057   -0.081  0.038  0.017   -0.002  0.069  0.051
 H         -0.110  0.100  0.273    0.185 -0.155 -0.378   -0.055 -0.096  0.024
 H         -0.040 -0.025 -0.132    0.076  0.059  0.403    0.005 -0.113 -0.060
 H         -0.095  0.002 -0.024    0.166  0.027  0.176   -0.081  0.065  0.341
 H          0.034 -0.054  0.074    0.012 -0.021  0.024   -0.034  0.053 -0.062
 O         -0.001  0.000  0.000    0.000 -0.000 -0.001   -0.004  0.012  0.010
 C         -0.006  0.003 -0.000    0.000  0.000  0.001    0.000  0.012  0.011
 H         -0.012  0.003 -0.001   -0.001  0.001  0.001    0.018  0.064  0.022
 C          0.013 -0.005  0.010   -0.002 -0.002  0.002   -0.019 -0.001 -0.046
 H          0.011 -0.012  0.009    0.003 -0.001  0.003    0.031  0.049 -0.028
 C          0.000 -0.001  0.001   -0.000 -0.000 -0.000    0.003  0.000  0.008
 O         -0.000 -0.002  0.001    0.000 -0.000  0.000   -0.001 -0.002  0.000
 O          0.001  0.000 -0.002    0.000 -0.000 -0.000    0.004 -0.000 -0.012
 H          0.001  0.001 -0.004    0.000  0.000 -0.000    0.003 -0.004 -0.002
 C         -0.002  0.006  0.003    0.000  0.000  0.000    0.013 -0.031 -0.028
 H          0.001  0.000  0.003   -0.001 -0.000 -0.000    0.003 -0.013 -0.027
 O          0.003 -0.001  0.000   -0.001  0.000 -0.000   -0.005  0.001  0.005
 H          0.008 -0.004  0.003    0.000 -0.000  0.001   -0.049  0.033 -0.027
 C         -0.000  0.009 -0.011    0.002 -0.000  0.001   -0.012 -0.053  0.067
 H         -0.010  0.008 -0.011    0.000 -0.001  0.001    0.026 -0.064  0.064
 O         -0.007 -0.010  0.002   -0.001 -0.001  0.000    0.041  0.053 -0.009
 H          0.006  0.007  0.006   -0.001 -0.002 -0.000   -0.059 -0.083 -0.041
 C          0.011  0.003  0.004    0.002  0.002 -0.003   -0.065 -0.013 -0.030
 H         -0.008 -0.008  0.002    0.004  0.004 -0.002    0.019  0.042 -0.017
 O          0.000 -0.000 -0.001    0.000  0.000  0.001   -0.005  0.004  0.008
 H         -0.013  0.010  0.009   -0.005  0.005  0.005    0.091 -0.072 -0.065
 TransDip   0.025 -0.058  0.033    0.044 -0.028  0.026   -0.021 -0.076 -0.044

 Mode:                58                     59                     60
 Frequency:       970.55                 975.34                 989.04
 Force Cnst:      1.1494                 1.3735                 2.9458
 Red. Mass:       2.0710                 2.4505                 5.1113
 IR Active:          YES                    YES                    YES
 IR Intens:       17.383                 23.083                101.654
 Raman Active:       YES                    YES                    YES
               X      Y      Z        X      Y      Z        X      Y      Z
 C         -0.025 -0.062 -0.004   -0.087 -0.101  0.037   -0.067  0.012  0.003
 H          0.025 -0.083  0.005   -0.046 -0.023  0.021   -0.087 -0.017  0.008
 C         -0.099 -0.031  0.053    0.079 -0.026 -0.034   -0.130  0.009  0.078
 H         -0.096  0.018  0.036    0.121 -0.119 -0.010   -0.180  0.064  0.061
 O          0.022  0.030 -0.062   -0.016 -0.017  0.032    0.033  0.059 -0.044
 C          0.017 -0.024 -0.009    0.016  0.083 -0.014    0.036 -0.077 -0.019
 H          0.060  0.090 -0.024    0.039 -0.015  0.008    0.073  0.076 -0.043
 H          0.026 -0.002 -0.012   -0.048  0.027  0.060    0.073 -0.013 -0.037
 C          0.003 -0.027 -0.005   -0.040  0.083  0.048    0.035 -0.127 -0.001
 H          0.076 -0.008 -0.002    0.108 -0.147  0.092    0.090 -0.039 -0.011
 C          0.009  0.028  0.015   -0.019 -0.030 -0.106    0.055  0.074  0.076
 O         -0.003  0.000 -0.004    0.034 -0.018  0.037   -0.041  0.022 -0.036
 H          0.009  0.020  0.003    0.035  0.060  0.163    0.032  0.066  0.005
 H          0.007  0.050  0.010   -0.194 -0.255 -0.070    0.047  0.173  0.050
 C         -0.027  0.021  0.014   -0.024  0.133  0.048   -0.061 -0.043 -0.023
 H         -0.094  0.064 -0.086   -0.185  0.311 -0.101   -0.164  0.065 -0.124
 H          0.042  0.083  0.001    0.185  0.021  0.075   -0.042  0.065 -0.048
 C          0.042 -0.015 -0.018    0.043 -0.111 -0.097    0.083  0.051  0.010
 H          0.053  0.001 -0.026   -0.054 -0.083  0.092    0.158  0.058 -0.119
 H          0.062  0.038 -0.026    0.187 -0.220 -0.051   -0.027  0.157 -0.029
 C         -0.039  0.043 -0.062   -0.031  0.035  0.014   -0.008 -0.005 -0.019
 H         -0.104 -0.007 -0.302    0.023 -0.193 -0.082    0.016 -0.115 -0.066
 C          0.027 -0.071  0.058    0.018  0.033  0.032    0.008 -0.014  0.003
 H          0.296 -0.079  0.177   -0.142  0.038 -0.142    0.030 -0.016  0.037
 H          0.151  0.058  0.036    0.103 -0.125  0.094   -0.007  0.016 -0.009
 H         -0.078  0.137 -0.105    0.047 -0.101  0.006    0.004  0.004  0.010
 C          0.004  0.098  0.014    0.015  0.051 -0.033    0.007  0.012  0.015
 H         -0.065 -0.207 -0.069   -0.041 -0.141 -0.070   -0.029 -0.011  0.042
 H          0.023 -0.227 -0.166    0.021 -0.170 -0.171   -0.006 -0.040 -0.051
 H         -0.129  0.090  0.543   -0.092  0.047  0.285   -0.041  0.011  0.088
 H          0.010 -0.014  0.016    0.079 -0.061  0.105   -0.003 -0.034  0.021
 O          0.006 -0.016 -0.014   -0.010  0.021  0.020   -0.048  0.149  0.162
 C          0.001 -0.016 -0.014   -0.007  0.010  0.001   -0.080  0.047 -0.087
 H         -0.020 -0.082 -0.027    0.003  0.050  0.008   -0.038  0.145 -0.064
 C          0.022  0.006  0.057    0.015 -0.024 -0.038    0.225 -0.189 -0.182
 H         -0.043 -0.060  0.033    0.054  0.020 -0.021    0.257 -0.084 -0.143
 C         -0.005 -0.000 -0.011    0.011  0.000  0.008    0.091  0.002  0.034
 O          0.002  0.003 -0.000   -0.002 -0.001 -0.001   -0.015 -0.006 -0.012
 O         -0.005  0.000  0.016    0.001 -0.001 -0.007   -0.016 -0.005  0.002
 H         -0.005  0.005  0.004    0.003 -0.002 -0.004    0.008  0.016 -0.039
 C         -0.017  0.039  0.035    0.007 -0.026 -0.022   -0.027 -0.099 -0.051
 H         -0.004  0.016  0.033    0.006 -0.013 -0.020    0.052 -0.052 -0.031
 O          0.007 -0.001 -0.006    0.000 -0.000  0.005    0.046 -0.017  0.027
 H          0.063 -0.043  0.034   -0.045  0.033 -0.027   -0.199  0.165 -0.145
 C          0.014  0.066 -0.084   -0.011 -0.035  0.048   -0.086 -0.042  0.077
 H         -0.030  0.081 -0.081    0.013 -0.044  0.046   -0.047 -0.038  0.076
 O         -0.051 -0.067  0.012    0.028  0.038 -0.007    0.059  0.078 -0.012
 H          0.076  0.106  0.052   -0.042 -0.064 -0.030   -0.042 -0.099 -0.052
 C          0.079  0.017  0.041   -0.046 -0.008 -0.020   -0.096 -0.058  0.014
 H         -0.023 -0.053  0.024    0.010  0.032 -0.010   -0.016  0.035  0.033
 O          0.006 -0.007 -0.011   -0.003  0.005  0.006   -0.017  0.033  0.015
 H         -0.113  0.087  0.077    0.071 -0.054 -0.049    0.252 -0.180 -0.190
 TransDip  -0.021  0.122  0.051    0.042 -0.139 -0.051    0.082 -0.292 -0.110

 Mode:                61                     62                     63
 Frequency:      1003.67                1013.62                1033.60
 Force Cnst:      1.8225                 2.0561                 2.9471
 Red. Mass:       3.0708                 3.3966                 4.6820
 IR Active:          YES                    YES                    YES
 IR Intens:      107.775                237.185                180.574
 Raman Active:       YES                    YES                    YES
               X      Y      Z        X      Y      Z        X      Y      Z
 C         -0.117  0.125 -0.008    0.039 -0.147  0.016   -0.049 -0.053 -0.000
 H         -0.068  0.234 -0.025    0.049 -0.331  0.055   -0.111 -0.179  0.018
 C          0.003  0.084  0.066   -0.129 -0.104  0.030    0.040  0.037  0.010
 H          0.043  0.185  0.040   -0.036 -0.108  0.020    0.070  0.039  0.009
 O          0.069 -0.019  0.006    0.135  0.044 -0.045    0.006 -0.002  0.010
 C          0.069 -0.109 -0.027   -0.076  0.045 -0.008   -0.042 -0.013 -0.022
 H          0.112  0.051 -0.052    0.056  0.028  0.017    0.080 -0.025 -0.003
 H          0.030 -0.237 -0.049   -0.053  0.253  0.098   -0.104 -0.030  0.084
 C         -0.039 -0.082 -0.022    0.050 -0.015  0.017    0.025 -0.037  0.006
 H          0.087 -0.066 -0.014    0.056  0.056  0.006    0.098  0.033  0.002
 C          0.045  0.079  0.033    0.027 -0.041  0.043    0.065 -0.026  0.058
 O         -0.019  0.006 -0.019   -0.032  0.020 -0.025   -0.054  0.030 -0.042
 H          0.066  0.071  0.080   -0.010 -0.041 -0.053    0.043 -0.027  0.007
 H         -0.035  0.086  0.023    0.079  0.036  0.029    0.062  0.021  0.042
 C         -0.056  0.012  0.044    0.037 -0.010 -0.046    0.015 -0.028 -0.024
 H         -0.262  0.188 -0.202    0.129 -0.044  0.114    0.005  0.023  0.015
 H          0.082  0.164  0.010   -0.063 -0.136 -0.018    0.012 -0.124 -0.003
 C          0.074 -0.042 -0.026   -0.021  0.067  0.003    0.014  0.071 -0.012
 H         -0.021 -0.262 -0.029    0.076  0.292  0.007    0.055  0.179 -0.005
 H          0.043  0.066 -0.051    0.025  0.007  0.020    0.031  0.042 -0.005
 C         -0.003 -0.056 -0.023   -0.019  0.056 -0.001   -0.028  0.004 -0.032
 H          0.045 -0.240 -0.096   -0.029  0.100  0.028   -0.003 -0.087 -0.059
 C          0.010 -0.035 -0.043    0.009  0.040  0.057    0.023  0.021  0.033
 H          0.076 -0.039  0.151   -0.122  0.044 -0.179   -0.097  0.024 -0.100
 H         -0.171  0.115 -0.115    0.193 -0.157  0.145    0.085 -0.105  0.081
 H          0.035  0.016  0.094    0.005 -0.069 -0.063    0.046 -0.084  0.008
 C          0.029 -0.000  0.041   -0.025  0.020 -0.030   -0.003  0.019  0.011
 H         -0.077  0.051  0.185    0.051 -0.080 -0.166   -0.012 -0.026 -0.003
 H         -0.021 -0.037 -0.102    0.024 -0.014  0.061    0.001 -0.030 -0.011
 H         -0.073  0.002  0.027    0.035  0.015  0.096   -0.027  0.018  0.095
 H          0.060 -0.080  0.109   -0.050  0.032 -0.055   -0.026 -0.013  0.000
 O          0.036 -0.085 -0.074    0.051 -0.086 -0.054   -0.009  0.012  0.010
 C         -0.007  0.019  0.059   -0.049  0.045  0.040   -0.015 -0.028 -0.025
 H         -0.018  0.140  0.082   -0.048  0.256  0.083   -0.145 -0.273 -0.078
 C         -0.087  0.130  0.068   -0.031  0.134  0.066    0.016  0.022 -0.015
 H         -0.023  0.126  0.068    0.051  0.113  0.067    0.092  0.196  0.026
 C         -0.051  0.002  0.015   -0.047  0.005  0.036    0.024 -0.006 -0.025
 O          0.005 -0.010  0.011    0.003 -0.017  0.011   -0.003  0.005 -0.002
 O          0.025  0.006 -0.049    0.032  0.008 -0.069   -0.018 -0.005  0.039
 H         -0.003 -0.027  0.016   -0.009 -0.036  0.016    0.011  0.027 -0.023
 C          0.027 -0.001 -0.036    0.005 -0.028 -0.069    0.146  0.078  0.184
 H         -0.008  0.004 -0.039    0.005 -0.017 -0.063    0.032  0.212  0.167
 O         -0.011  0.003  0.002    0.020 -0.009  0.019   -0.152  0.066 -0.090
 H          0.015 -0.016  0.019   -0.041  0.037 -0.023    0.145 -0.157  0.106
 C         -0.014 -0.058  0.068   -0.067 -0.055  0.087    0.236 -0.145 -0.026
 H         -0.017 -0.086  0.062   -0.079 -0.086  0.080    0.191 -0.103 -0.023
 O          0.041  0.049 -0.009    0.060  0.068 -0.012   -0.024 -0.007  0.004
 H         -0.105 -0.121 -0.050   -0.130 -0.162 -0.067    0.004  0.054  0.017
 C         -0.055 -0.003 -0.045   -0.073 -0.005 -0.022   -0.039 -0.164 -0.158
 H         -0.071 -0.044 -0.051   -0.119 -0.085 -0.036   -0.229 -0.096 -0.134
 O         -0.003 -0.012  0.006    0.001 -0.021 -0.000   -0.097  0.123  0.092
 H          0.047 -0.050 -0.029    0.094 -0.095 -0.067    0.176 -0.089 -0.119
 TransDip  -0.293  0.098  0.122   -0.465 -0.080  0.143    0.379 -0.202 -0.023

 Mode:                64                     65                     66
 Frequency:      1039.45                1049.43                1053.99
 Force Cnst:      2.1292                 1.7953                 2.1200
 Red. Mass:       3.3447                 2.7668                 3.2391
 IR Active:          YES                    YES                    YES
 IR Intens:       84.431                 50.132                 14.185
 Raman Active:       YES                    YES                    YES
               X      Y      Z        X      Y      Z        X      Y      Z
 C         -0.096 -0.053 -0.004   -0.010 -0.014  0.005    0.028  0.029 -0.034
 H         -0.227 -0.222  0.015   -0.017 -0.061  0.013    0.124  0.063 -0.032
 C          0.156  0.116 -0.010    0.036  0.051 -0.005    0.035 -0.067 -0.006
 H          0.174  0.124 -0.006    0.061  0.088 -0.011    0.102 -0.204  0.025
 O         -0.071 -0.044  0.045   -0.028  0.004  0.006    0.009 -0.012  0.028
 C         -0.058 -0.030 -0.031   -0.006 -0.026 -0.009    0.023  0.089 -0.013
 H          0.118 -0.058 -0.005    0.018 -0.033 -0.005    0.036  0.015  0.004
 H         -0.199 -0.190  0.125   -0.062 -0.124  0.027    0.070  0.217 -0.001
 C          0.027 -0.035  0.002   -0.003  0.012 -0.001   -0.049 -0.022  0.030
 H          0.154  0.082 -0.004    0.050  0.043 -0.002   -0.197  0.086  0.006
 C          0.114 -0.061  0.092    0.024 -0.022  0.011    0.198 -0.115  0.122
 O         -0.093  0.052 -0.072   -0.018  0.011 -0.015   -0.150  0.080 -0.113
 H          0.086 -0.067  0.024    0.030 -0.032  0.017    0.222 -0.165  0.150
 H          0.100 -0.004  0.067    0.007 -0.021  0.007    0.055 -0.101  0.088
 C          0.023 -0.061 -0.026    0.008 -0.008  0.002    0.013  0.092  0.003
 H          0.004  0.002  0.006    0.011 -0.012  0.003   -0.059  0.247  0.035
 H          0.067 -0.218  0.008    0.043 -0.058  0.014   -0.161  0.202 -0.022
 C          0.027  0.122 -0.024   -0.001  0.018 -0.009   -0.041 -0.090  0.011
 H          0.079  0.279 -0.003    0.007  0.068  0.014   -0.187 -0.383  0.045
 H          0.054  0.082 -0.012    0.020 -0.009 -0.000   -0.037 -0.065  0.007
 C         -0.053 -0.012 -0.060   -0.010  0.000 -0.016    0.014  0.002  0.004
 H          0.002 -0.205 -0.118   -0.006 -0.015 -0.022   -0.025  0.112  0.011
 C          0.046  0.034  0.046    0.010  0.007  0.010   -0.011 -0.014 -0.007
 H         -0.175  0.038 -0.152   -0.032  0.007 -0.029    0.082 -0.015  0.047
 H          0.099 -0.165  0.116    0.022 -0.033  0.024   -0.006  0.044 -0.025
 H          0.101 -0.158  0.050    0.021 -0.030  0.010   -0.033  0.050 -0.027
 C          0.001  0.029  0.027   -0.001  0.002  0.007   -0.000 -0.007  0.003
 H         -0.039 -0.033  0.039   -0.005  0.003  0.011    0.007  0.025  0.012
 H         -0.000 -0.046 -0.024   -0.002  0.001  0.005   -0.005  0.028  0.015
 H         -0.063  0.029  0.139   -0.004  0.002  0.013    0.013 -0.006 -0.065
 H         -0.040 -0.024  0.014    0.007 -0.017  0.029    0.011 -0.151  0.118
 O         -0.062  0.029 -0.035    0.091 -0.038  0.041    0.046 -0.022  0.030
 C          0.078 -0.062  0.072   -0.026  0.191 -0.124   -0.037  0.034 -0.054
 H          0.109 -0.079  0.063    0.037  0.401 -0.071   -0.012  0.006 -0.051
 C         -0.021 -0.042  0.005   -0.086 -0.079  0.064   -0.012  0.062 -0.067
 H         -0.070 -0.070 -0.005   -0.159 -0.198  0.029    0.011  0.065 -0.061
 C         -0.005  0.003 -0.015   -0.023 -0.008  0.032    0.007 -0.005 -0.007
 O          0.002  0.014 -0.001    0.004 -0.033  0.003    0.000 -0.004 -0.001
 O         -0.001 -0.001  0.009    0.013  0.002 -0.030   -0.006 -0.003  0.013
 H         -0.002 -0.009  0.029    0.019  0.017 -0.064    0.007  0.021 -0.038
 C         -0.020  0.012 -0.082   -0.038 -0.153  0.097   -0.055  0.010  0.036
 H         -0.024 -0.087 -0.089    0.019 -0.047  0.113   -0.027  0.028  0.043
 O          0.031 -0.012  0.024   -0.005 -0.018 -0.010    0.028 -0.010  0.008
 H          0.071 -0.040  0.048   -0.425  0.286 -0.275   -0.030  0.032 -0.025
 C         -0.063  0.063  0.014    0.032 -0.014 -0.003    0.001  0.007 -0.053
 H         -0.021 -0.001  0.009   -0.187  0.171  0.008    0.137  0.036 -0.044
 O          0.001 -0.008  0.000   -0.022  0.010  0.002   -0.010 -0.021  0.001
 H         -0.019 -0.051 -0.008    0.022  0.019  0.007    0.132  0.190  0.048
 C          0.015  0.083  0.045    0.110  0.031 -0.088   -0.037 -0.023  0.080
 H          0.133  0.089  0.042    0.036 -0.001 -0.091    0.039  0.033  0.090
 O          0.042 -0.049 -0.038   -0.005  0.032  0.025    0.004 -0.017 -0.020
 H         -0.102  0.064  0.076   -0.215  0.201  0.178    0.083 -0.081 -0.077
 TransDip   0.281 -0.015  0.085   -0.209  0.088 -0.012    0.069 -0.091  0.038

 Mode:                67                     68                     69
 Frequency:      1064.21                1069.55                1082.52
 Force Cnst:      2.1198                 1.1352                 2.7718
 Red. Mass:       3.1769                 1.6843                 4.0146
 IR Active:          YES                    YES                    YES
 IR Intens:      143.488                  2.051                 59.120
 Raman Active:       YES                    YES                    YES
               X      Y      Z        X      Y      Z        X      Y      Z
 C         -0.066  0.019 -0.015   -0.045 -0.010  0.026   -0.006  0.006 -0.013
 H         -0.265 -0.093 -0.010    0.028  0.362 -0.041    0.005 -0.011 -0.008
 C          0.048  0.018  0.013    0.015 -0.069 -0.033    0.004 -0.037  0.004
 H          0.016  0.017  0.013    0.015 -0.051 -0.036    0.035 -0.116  0.021
 O          0.016 -0.032  0.054    0.001  0.008  0.002    0.035 -0.021  0.006
 C         -0.005 -0.006 -0.013    0.001  0.048  0.066   -0.016  0.031 -0.001
 H          0.034 -0.011 -0.007   -0.142  0.132  0.028    0.022  0.004  0.009
 H         -0.069 -0.088  0.043    0.045 -0.041 -0.080    0.031  0.168  0.009
 C         -0.007  0.023  0.009   -0.013  0.042 -0.069    0.019 -0.057  0.003
 H          0.044 -0.028  0.018   -0.168  0.104 -0.087   -0.022 -0.112  0.008
 C         -0.075  0.033 -0.067    0.010 -0.036  0.042   -0.019  0.042  0.009
 O          0.057 -0.028  0.046   -0.015  0.002 -0.016    0.015 -0.011  0.012
 H         -0.064  0.054 -0.018   -0.034 -0.044 -0.087   -0.053  0.077 -0.039
 H         -0.079  0.005 -0.055    0.135 -0.020  0.048    0.025  0.063  0.011
 C          0.009 -0.082 -0.017    0.007 -0.067  0.053   -0.003  0.008 -0.015
 H          0.020 -0.082  0.003    0.113 -0.335 -0.040   -0.030  0.068 -0.000
 H          0.097 -0.235  0.017    0.066  0.155  0.003   -0.075  0.046 -0.025
 C          0.045  0.083  0.011    0.032  0.049 -0.030   -0.004 -0.001  0.005
 H          0.139  0.198 -0.069    0.017  0.069  0.015   -0.032 -0.070 -0.001
 H         -0.049  0.054  0.003    0.226  0.325 -0.058   -0.011  0.017 -0.000
 C         -0.032 -0.010 -0.045    0.000 -0.038  0.110   -0.004 -0.004 -0.009
 H         -0.007 -0.104 -0.081    0.095 -0.305  0.087   -0.002 -0.017 -0.017
 C          0.029  0.007  0.019   -0.022  0.014 -0.050    0.002  0.002  0.005
 H         -0.060  0.007 -0.043   -0.090  0.015  0.014   -0.003  0.002 -0.012
 H          0.028 -0.063  0.041   -0.149  0.053 -0.080    0.016 -0.013  0.012
 H          0.058 -0.073  0.043    0.009 -0.008  0.050    0.002 -0.009 -0.005
 C          0.001  0.002  0.026    0.028  0.039 -0.063   -0.001  0.003  0.006
 H         -0.022  0.025  0.063   -0.038 -0.153 -0.087   -0.003 -0.000  0.006
 H         -0.011  0.012  0.008    0.039 -0.189 -0.199   -0.002  0.001  0.002
 H         -0.027  0.003  0.003   -0.084  0.033  0.243   -0.009  0.004  0.004
 H          0.023  0.026 -0.004   -0.076  0.079 -0.100   -0.033  0.040 -0.068
 O          0.099 -0.067  0.039    0.004 -0.006 -0.000   -0.205  0.024 -0.098
 C         -0.071  0.067 -0.094    0.000  0.012 -0.006    0.309  0.111  0.070
 H         -0.037  0.042 -0.085   -0.001  0.026 -0.003    0.339  0.287  0.090
 C         -0.010  0.155 -0.103    0.006  0.010  0.001    0.051  0.070 -0.047
 H          0.071  0.184 -0.088    0.013  0.007  0.001    0.103  0.181 -0.014
 C          0.001 -0.009 -0.007   -0.003 -0.001  0.001   -0.075 -0.010 -0.005
 O          0.001 -0.009 -0.001    0.001 -0.002  0.000    0.017 -0.019  0.008
 O         -0.006 -0.003  0.015    0.001 -0.000 -0.002    0.019  0.003 -0.019
 H          0.007  0.028 -0.054    0.001  0.001 -0.004    0.035  0.002 -0.005
 C         -0.106  0.024  0.065   -0.002 -0.007  0.009    0.030 -0.130  0.126
 H         -0.065  0.071  0.080   -0.001 -0.000  0.009   -0.001 -0.161  0.119
 O          0.053 -0.018  0.017   -0.001 -0.001 -0.001   -0.061 -0.012 -0.039
 H         -0.051  0.057 -0.040   -0.022  0.014 -0.014   -0.296  0.156 -0.176
 C          0.009 -0.005 -0.087    0.004 -0.003 -0.001   -0.052 -0.009 -0.047
 H          0.299  0.038 -0.070    0.009  0.008  0.000   -0.032  0.235 -0.019
 O         -0.012 -0.032 -0.000   -0.000 -0.000  0.000   -0.001  0.005 -0.004
 H          0.236  0.355  0.084    0.009  0.014  0.003    0.211  0.264  0.055
 C         -0.099 -0.039  0.147   -0.007 -0.003  0.004   -0.002 -0.079  0.086
 H          0.041  0.069  0.165   -0.016 -0.006  0.003    0.068 -0.068  0.093
 O          0.007 -0.038 -0.039   -0.001 -0.001 -0.001   -0.017  0.012  0.001
 H          0.199 -0.194 -0.180    0.013 -0.012 -0.009    0.100 -0.084 -0.073
 TransDip  -0.221  0.278 -0.145    0.040 -0.022  0.008    0.242  0.031  0.033

 Mode:                70                     71                     72
 Frequency:      1095.60                1097.78                1101.95
 Force Cnst:      1.6308                 1.2889                 2.5625
 Red. Mass:       2.3059                 1.8153                 3.5817
 IR Active:          YES                    YES                    YES
 IR Intens:       35.461                  3.956                 36.471
 Raman Active:       YES                    YES                    YES
               X      Y      Z        X      Y      Z        X      Y      Z
 C          0.054 -0.041  0.015    0.043 -0.020  0.015   -0.003  0.004  0.001
 H          0.212  0.065  0.006   -0.152  0.086 -0.021   -0.018 -0.016  0.004
 C          0.039  0.077 -0.054   -0.057  0.059 -0.002   -0.007 -0.003  0.006
 H          0.076  0.094 -0.055   -0.343  0.360 -0.073   -0.032 -0.003  0.005
 O         -0.021 -0.009  0.031    0.011 -0.006 -0.002   -0.029  0.004 -0.027
 C         -0.101 -0.037  0.033   -0.019 -0.100  0.026    0.017 -0.000 -0.006
 H         -0.091 -0.177  0.058   -0.056  0.058 -0.009    0.013  0.021 -0.011
 H         -0.030  0.126  0.030   -0.095 -0.329 -0.002    0.009 -0.024 -0.009
 C          0.154 -0.123 -0.035    0.053  0.121 -0.001   -0.025  0.022  0.005
 H          0.271 -0.211 -0.009    0.375  0.247  0.005   -0.041  0.043  0.000
 C         -0.025  0.064  0.075    0.034 -0.097 -0.007    0.008 -0.013 -0.012
 O          0.017 -0.017  0.008   -0.029  0.021 -0.021   -0.005  0.004 -0.003
 H         -0.205  0.214 -0.213    0.044 -0.107  0.009    0.042 -0.043  0.040
 H          0.253  0.138  0.090    0.033 -0.130 -0.006   -0.043 -0.026 -0.015
 C         -0.051  0.097 -0.020   -0.043  0.047  0.010    0.007 -0.012  0.005
 H         -0.058  0.096 -0.037   -0.029 -0.008 -0.032    0.007 -0.013  0.005
 H         -0.179  0.286 -0.065    0.143 -0.083  0.042    0.032 -0.042  0.012
 C         -0.057 -0.071 -0.027    0.002 -0.056 -0.002    0.007  0.007  0.003
 H         -0.083 -0.014  0.059    0.144  0.225 -0.040    0.008 -0.004 -0.005
 H          0.040 -0.098 -0.007   -0.115 -0.268  0.026   -0.007  0.004  0.002
 C         -0.006 -0.022  0.035    0.036  0.016  0.069    0.005  0.007 -0.006
 H          0.014 -0.070  0.037    0.030  0.081  0.124   -0.006  0.036 -0.002
 C         -0.002  0.022 -0.010   -0.028 -0.015 -0.029   -0.001 -0.005  0.001
 H         -0.083  0.025 -0.042    0.049 -0.015  0.061    0.022 -0.006  0.012
 H         -0.032 -0.021 -0.001   -0.065  0.085 -0.065    0.006  0.008 -0.002
 H          0.022 -0.035  0.021   -0.057  0.084 -0.022   -0.009  0.013 -0.008
 C          0.009  0.025 -0.023    0.000 -0.004 -0.039   -0.003 -0.007  0.004
 H         -0.017 -0.071 -0.042    0.023 -0.034 -0.080    0.006  0.018  0.006
 H          0.022 -0.081 -0.066    0.020 -0.030 -0.016   -0.004  0.020  0.019
 H         -0.026  0.021  0.119    0.046 -0.007  0.012    0.011 -0.006 -0.032
 H         -0.183  0.229 -0.289   -0.005 -0.000  0.029    0.033 -0.046  0.053
 O          0.031 -0.016  0.010   -0.019 -0.001 -0.010   -0.011 -0.006 -0.026
 C         -0.020  0.013 -0.022    0.030  0.011  0.007    0.044 -0.001  0.002
 H         -0.008 -0.010 -0.023    0.034  0.022  0.008    0.125  0.066  0.017
 C         -0.013  0.011 -0.007    0.020  0.028 -0.015    0.054  0.035  0.025
 H          0.011  0.013 -0.005    0.063  0.060 -0.004    0.113  0.123  0.043
 C          0.003 -0.004 -0.007   -0.008 -0.002 -0.003   -0.008  0.000 -0.003
 O          0.000  0.001 -0.002    0.002 -0.002  0.001    0.003  0.005 -0.002
 O         -0.004 -0.002  0.010    0.001 -0.000  0.000    0.000  0.001  0.003
 H          0.004  0.012 -0.022    0.005  0.003 -0.005    0.001  0.001  0.004
 C         -0.039  0.008  0.003   -0.009 -0.001  0.017   -0.069 -0.083 -0.105
 H         -0.047  0.006  0.002   -0.016 -0.000  0.017   -0.117 -0.221 -0.131
 O          0.018 -0.005  0.011    0.000 -0.003 -0.001    0.031 -0.017  0.044
 H         -0.022  0.024 -0.011   -0.011  0.005 -0.007   -0.245  0.182 -0.122
 C          0.047  0.009  0.003   -0.012 -0.013 -0.014    0.236  0.260  0.127
 H          0.143 -0.022  0.004    0.040  0.004 -0.010    0.300  0.250  0.133
 O         -0.012 -0.015  0.004    0.003  0.002 -0.003   -0.086 -0.114  0.041
 H          0.015  0.030  0.014    0.050  0.070  0.012   -0.138 -0.181  0.031
 C         -0.046  0.029  0.003   -0.014 -0.017  0.025   -0.118 -0.028 -0.097
 H         -0.027  0.070  0.008    0.026  0.011  0.032   -0.369 -0.145 -0.132
 O          0.010 -0.019 -0.014   -0.004 -0.002 -0.003   -0.006 -0.003  0.022
 H          0.032 -0.037 -0.029    0.054 -0.048 -0.046    0.230 -0.195 -0.146
 TransDip  -0.035  0.173 -0.073    0.049 -0.028  0.030    0.144  0.118 -0.052

 Mode:                73                     74                     75
 Frequency:      1121.19                1122.61                1129.37
 Force Cnst:      1.1992                 3.6051                 2.0417
 Red. Mass:       1.6191                 4.8553                 2.7169
 IR Active:          YES                    YES                    YES
 IR Intens:        1.938                 71.018                  0.315
 Raman Active:       YES                    YES                    YES
               X      Y      Z        X      Y      Z        X      Y      Z
 C         -0.024 -0.030 -0.012    0.006  0.007  0.002    0.043 -0.051  0.013
 H         -0.368 -0.030 -0.042    0.025  0.004  0.004    0.160 -0.010  0.017
 C          0.067 -0.084 -0.018   -0.007  0.008  0.002   -0.046  0.067  0.002
 H         -0.024  0.095 -0.060   -0.036 -0.003  0.006   -0.098  0.119 -0.013
 O         -0.006  0.009  0.008   -0.028  0.004 -0.014    0.020  0.004 -0.015
 C         -0.012  0.063  0.022    0.005 -0.009 -0.000    0.040 -0.028 -0.056
 H          0.161  0.472 -0.036   -0.012 -0.023  0.001    0.115 -0.009 -0.050
 H         -0.099 -0.171  0.011    0.008 -0.009 -0.006    0.041  0.043 -0.012
 C         -0.047 -0.088 -0.041    0.002  0.017  0.005   -0.079 -0.048  0.016
 H          0.164 -0.189 -0.008   -0.005  0.035  0.001   -0.183 -0.006 -0.000
 C         -0.004  0.063  0.046    0.004 -0.011 -0.007   -0.008  0.040 -0.019
 O          0.005 -0.011 -0.002   -0.003  0.003 -0.001    0.004  0.005 -0.000
 H         -0.041  0.072 -0.043    0.015 -0.020  0.014    0.133 -0.135  0.118
 H          0.087  0.091  0.053   -0.015 -0.018 -0.008   -0.177  0.126 -0.054
 C          0.037 -0.004  0.015   -0.005 -0.000 -0.000    0.058 -0.004  0.002
 H         -0.139  0.266 -0.050    0.004 -0.017  0.001    0.105 -0.030  0.082
 H          0.168 -0.255  0.070   -0.002  0.010 -0.002   -0.029 -0.047  0.011
 C         -0.008  0.041 -0.016    0.003 -0.005  0.003   -0.040  0.022  0.005
 H         -0.061 -0.011  0.038    0.008 -0.005 -0.006   -0.055  0.030  0.043
 H         -0.051 -0.173  0.022   -0.010 -0.004  0.001    0.038  0.037  0.014
 C          0.072  0.034  0.060   -0.003  0.000 -0.009    0.020 -0.018  0.053
 H          0.032  0.197  0.133   -0.008  0.006 -0.016    0.035 -0.026  0.090
 C         -0.050 -0.030 -0.014    0.004  0.000  0.001   -0.022  0.012 -0.010
 H          0.134 -0.032  0.062   -0.001  0.000  0.001   -0.033  0.014 -0.025
 H          0.009  0.100 -0.047   -0.000 -0.004  0.002   -0.012  0.005 -0.007
 H         -0.127  0.147 -0.108    0.009 -0.007  0.008   -0.033  0.018 -0.035
 C         -0.020 -0.008 -0.032   -0.000 -0.004  0.005   -0.001  0.024 -0.033
 H          0.057 -0.022 -0.123   -0.002  0.010  0.015    0.006 -0.083 -0.094
 H          0.017  0.015  0.064   -0.003  0.015  0.012    0.030 -0.074 -0.029
 H          0.080 -0.011 -0.040   -0.001 -0.003 -0.022    0.002  0.019  0.126
 H         -0.031  0.048 -0.047    0.009 -0.013  0.015    0.164 -0.198  0.229
 O          0.005 -0.001  0.004    0.009 -0.043  0.037   -0.044  0.005 -0.016
 C         -0.006  0.000 -0.004   -0.062 -0.005 -0.045    0.080  0.063  0.010
 H         -0.003 -0.009 -0.005   -0.248  0.009 -0.052    0.095 -0.027 -0.007
 C         -0.012 -0.006 -0.000    0.059  0.009 -0.008    0.009 -0.056  0.029
 H         -0.038 -0.039 -0.009    0.036 -0.184 -0.045    0.040 -0.130  0.020
 C          0.002 -0.000 -0.001    0.004  0.022  0.057   -0.007 -0.022 -0.050
 O         -0.000  0.001 -0.000   -0.007 -0.012  0.003    0.007  0.002 -0.002
 O         -0.001 -0.000  0.002    0.011  0.016 -0.044   -0.011 -0.016  0.041
 H          0.001  0.002 -0.004   -0.038 -0.058  0.110    0.057  0.074 -0.141
 C          0.004 -0.001  0.002    0.301 -0.116  0.106   -0.112  0.056  0.074
 H          0.007 -0.002  0.001    0.463 -0.151  0.107   -0.221  0.022  0.061
 O         -0.003  0.001 -0.001   -0.163  0.055 -0.112    0.029 -0.012  0.018
 H         -0.002  0.001 -0.001   -0.043 -0.041 -0.015   -0.014  0.021 -0.004
 C          0.009  0.002  0.002    0.026  0.068  0.019    0.096 -0.132 -0.016
 H          0.003 -0.004  0.002   -0.027  0.139  0.036    0.298 -0.359 -0.031
 O         -0.002 -0.001  0.001   -0.016 -0.026  0.019    0.002  0.032 -0.002
 H         -0.013 -0.016 -0.002   -0.135 -0.176 -0.016   -0.053 -0.069 -0.024
 C         -0.004  0.015 -0.003   -0.157  0.222  0.147   -0.098  0.150 -0.017
 H         -0.015  0.017 -0.004   -0.376  0.263  0.133   -0.212  0.228 -0.011
 O          0.006 -0.006 -0.005    0.088 -0.130 -0.115    0.035 -0.052 -0.048
 H         -0.022  0.016  0.016   -0.038 -0.042  0.007   -0.076  0.035  0.038
 TransDip  -0.021  0.035  0.018    0.119  0.144  0.195    0.012 -0.007 -0.011

 Mode:                76                     77                     78
 Frequency:      1136.25                1168.28                1178.96
 Force Cnst:      1.8158                 2.0369                 2.5533
 Red. Mass:       2.3872                 2.5330                 3.1178
 IR Active:          YES                    YES                    YES
 IR Intens:       16.995                 48.163                106.580
 Raman Active:       YES                    YES                    YES
               X      Y      Z        X      Y      Z        X      Y      Z
 C          0.065 -0.066 -0.017    0.007 -0.051  0.136    0.053  0.009  0.063
 H          0.137  0.048 -0.030    0.112 -0.153  0.160    0.036 -0.008  0.063
 C          0.009  0.117 -0.006   -0.036  0.088 -0.096   -0.088 -0.023 -0.039
 H         -0.134  0.189 -0.025   -0.108  0.116 -0.099   -0.088  0.125 -0.077
 O         -0.017 -0.031  0.026   -0.085 -0.022 -0.014    0.191  0.002  0.081
 C          0.019 -0.032 -0.080    0.067 -0.027  0.014    0.031 -0.022  0.029
 H          0.168 -0.062 -0.056   -0.132 -0.123 -0.000   -0.041  0.117 -0.010
 H         -0.008  0.059  0.031    0.165  0.019 -0.140    0.115  0.036 -0.097
 C         -0.065 -0.090  0.035   -0.098 -0.010 -0.105   -0.068 -0.008 -0.073
 H         -0.139 -0.066  0.023   -0.272 -0.172 -0.090   -0.045 -0.105 -0.055
 C         -0.015  0.058 -0.016    0.028  0.042  0.054    0.006  0.029  0.037
 O          0.008  0.005  0.002   -0.010 -0.010 -0.017   -0.001 -0.007 -0.011
 H          0.133 -0.131  0.121    0.002  0.030 -0.026    0.005 -0.011 -0.021
 H         -0.202  0.191 -0.062    0.163 -0.089  0.095    0.097 -0.016  0.056
 C          0.069  0.012 -0.023    0.031  0.013  0.111    0.020  0.029  0.067
 H          0.126  0.020  0.122    0.042 -0.139 -0.052    0.059 -0.101 -0.008
 H         -0.099 -0.065 -0.007    0.255  0.014  0.112    0.211 -0.084  0.095
 C         -0.069  0.023  0.024   -0.013 -0.008 -0.100   -0.027 -0.016 -0.040
 H         -0.058  0.059  0.035   -0.070  0.155  0.132    0.018  0.210  0.059
 H         -0.026 -0.004  0.035    0.251 -0.068 -0.045    0.035 -0.193  0.007
 C          0.021 -0.048  0.106    0.038  0.043 -0.076   -0.054 -0.012 -0.056
 H          0.060 -0.091  0.167   -0.005  0.124 -0.105   -0.061 -0.058 -0.132
 C         -0.032  0.023 -0.025   -0.007 -0.001  0.029    0.038  0.024  0.013
 H         -0.082  0.025 -0.043    0.047 -0.001 -0.027   -0.093  0.025 -0.044
 H         -0.054  0.009 -0.024    0.105 -0.021  0.050    0.006 -0.078  0.041
 H         -0.036  0.014 -0.033   -0.036  0.021 -0.063    0.091 -0.101  0.073
 C          0.009  0.052 -0.062   -0.037 -0.036  0.031    0.005 -0.007  0.024
 H         -0.010 -0.162 -0.148    0.055  0.090 -0.006   -0.022  0.038  0.076
 H          0.058 -0.168 -0.102   -0.022  0.130  0.181   -0.017  0.024 -0.001
 H         -0.020  0.042  0.257    0.087 -0.033 -0.140   -0.021 -0.005 -0.022
 H          0.180 -0.214  0.248   -0.043  0.031 -0.064    0.003 -0.005  0.000
 O          0.027 -0.006  0.009    0.013 -0.020 -0.009   -0.021  0.042  0.019
 C         -0.044 -0.036 -0.008   -0.007 -0.012 -0.008   -0.000  0.021  0.018
 H         -0.057  0.014  0.001   -0.052  0.085  0.005    0.049 -0.156 -0.009
 C         -0.014  0.040 -0.029    0.093  0.026  0.050   -0.199 -0.045 -0.107
 H          0.000  0.124 -0.013    0.242  0.139  0.086   -0.281 -0.100 -0.116
 C          0.004  0.013  0.029   -0.017  0.010  0.029    0.038 -0.018 -0.057
 O         -0.004 -0.002  0.001   -0.000 -0.010  0.004    0.000  0.024 -0.010
 O          0.006  0.010 -0.024    0.012  0.014 -0.031   -0.024 -0.031  0.062
 H         -0.033 -0.044  0.086   -0.044 -0.062  0.121    0.097  0.134 -0.265
 C          0.067 -0.034 -0.039   -0.007  0.003  0.002    0.054 -0.022 -0.011
 H          0.137 -0.011 -0.030    0.004  0.099  0.016    0.071 -0.236 -0.037
 O         -0.018  0.007 -0.012    0.007 -0.002  0.002   -0.024  0.008 -0.014
 H          0.009 -0.013  0.003    0.007 -0.001  0.002    0.004 -0.015  0.007
 C         -0.062  0.079  0.005   -0.030 -0.025 -0.006    0.004  0.080  0.014
 H         -0.123  0.233  0.018    0.027  0.032  0.001    0.089  0.080  0.018
 O         -0.003 -0.024 -0.001    0.005  0.004 -0.009   -0.014 -0.030  0.007
 H          0.078  0.105  0.028    0.091  0.130  0.019    0.001 -0.002  0.014
 C          0.044 -0.089  0.022   -0.000 -0.018  0.021   -0.020 -0.003 -0.030
 H          0.203 -0.077  0.031    0.057 -0.022  0.025    0.334  0.255  0.022
 O         -0.020  0.026  0.024   -0.011  0.004  0.004    0.003 -0.004  0.001
 H          0.080 -0.053 -0.051    0.073 -0.062 -0.061    0.054 -0.045 -0.040
 TransDip   0.112  0.002  0.070    0.181  0.103  0.078   -0.270 -0.044 -0.186

 Mode:                79                     80                     81
 Frequency:      1186.86                1192.98                1201.47
 Force Cnst:      1.6420                 1.4791                 1.1737
 Red. Mass:       1.9784                 1.7640                 1.3800
 IR Active:          YES                    YES                    YES
 IR Intens:       14.029                119.909                 21.681
 Raman Active:       YES                    YES                    YES
               X      Y      Z        X      Y      Z        X      Y      Z
 C         -0.121 -0.053  0.008   -0.009 -0.001  0.001   -0.024 -0.022  0.053
 H         -0.034 -0.174  0.043    0.002 -0.005  0.003   -0.026  0.027  0.039
 C         -0.010  0.076  0.035   -0.017 -0.017  0.005    0.023 -0.034 -0.056
 H          0.225 -0.055  0.066    0.058  0.010 -0.002    0.113  0.074 -0.077
 O          0.058 -0.012  0.031    0.055  0.013  0.014   -0.016  0.004  0.011
 C         -0.001 -0.017 -0.030   -0.006 -0.001  0.007   -0.049  0.008  0.054
 H         -0.082 -0.344  0.025    0.005  0.047  0.000    0.012  0.239  0.016
 H         -0.011  0.052  0.039   -0.004 -0.003  0.001   -0.003  0.016 -0.026
 C          0.039  0.024  0.022    0.010 -0.000  0.003    0.064 -0.046 -0.014
 H         -0.118  0.081  0.000    0.032  0.048 -0.003    0.198  0.255 -0.051
 C          0.000 -0.019 -0.021   -0.006 -0.004 -0.005   -0.057 -0.004 -0.006
 O          0.003  0.000  0.007    0.001  0.002  0.001    0.009  0.020 -0.001
 H         -0.035  0.055 -0.013    0.014 -0.032  0.008    0.140 -0.337  0.050
 H         -0.014 -0.050 -0.017   -0.031  0.037 -0.016   -0.230  0.390 -0.111
 C         -0.016 -0.029 -0.008   -0.004 -0.001 -0.004   -0.014  0.007  0.004
 H         -0.027 -0.025 -0.031    0.003 -0.010 -0.001    0.050 -0.122 -0.014
 H         -0.115  0.188 -0.058   -0.022  0.029 -0.011   -0.127  0.254 -0.054
 C          0.047  0.000 -0.032    0.005 -0.002 -0.002    0.007 -0.019 -0.046
 H         -0.002 -0.089 -0.013    0.005 -0.004 -0.004   -0.011  0.040  0.027
 H          0.202  0.286 -0.070    0.018  0.029 -0.007    0.153  0.096 -0.049
 C          0.150  0.049  0.029   -0.002  0.007 -0.001   -0.009  0.048 -0.029
 H          0.178  0.073  0.139    0.001  0.001 -0.002   -0.032  0.073 -0.066
 C         -0.091 -0.040  0.015    0.001 -0.003 -0.000    0.013 -0.015  0.001
 H          0.203 -0.043  0.012    0.009 -0.003  0.009    0.038 -0.014  0.043
 H          0.137  0.104  0.000    0.000  0.005 -0.003   -0.001  0.022 -0.011
 H         -0.230  0.205 -0.240   -0.000  0.004  0.004    0.015  0.013  0.032
 C         -0.060 -0.010 -0.019    0.001 -0.003  0.001    0.001 -0.031  0.016
 H          0.111 -0.009 -0.204    0.001  0.009  0.006    0.009  0.074  0.059
 H          0.021  0.054  0.202   -0.004  0.007 -0.002   -0.028  0.075  0.021
 H          0.145 -0.015 -0.020   -0.000 -0.003 -0.012    0.007 -0.025 -0.116
 H         -0.034  0.040 -0.052    0.022 -0.022  0.033    0.226 -0.251  0.319
 O         -0.003  0.008  0.003   -0.015  0.041  0.008    0.005 -0.006 -0.002
 C         -0.002  0.012  0.006    0.017 -0.096 -0.018   -0.005  0.010  0.004
 H          0.001 -0.046 -0.005    0.157  0.006  0.013   -0.030  0.010  0.001
 C         -0.065 -0.012 -0.026   -0.059 -0.056 -0.013    0.007  0.003  0.012
 H         -0.078 -0.003 -0.021   -0.095 -0.101 -0.022    0.048  0.031  0.024
 C          0.012 -0.007 -0.020   -0.029  0.035  0.090    0.004 -0.004 -0.011
 O          0.000  0.009 -0.004   -0.008 -0.042  0.024    0.001  0.006 -0.003
 O         -0.008 -0.012  0.022    0.032  0.062 -0.095   -0.004 -0.008  0.011
 H          0.038  0.051 -0.103   -0.197 -0.251  0.526    0.027  0.032 -0.067
 C          0.019 -0.008 -0.003   -0.021  0.002 -0.008    0.008 -0.003 -0.001
 H          0.024 -0.091 -0.013    0.024  0.409  0.046    0.008 -0.041 -0.006
 O         -0.008  0.003 -0.005    0.006 -0.004  0.009   -0.002  0.001 -0.002
 H          0.006 -0.008  0.006   -0.049  0.037 -0.034    0.007 -0.006  0.005
 C         -0.005  0.026  0.005    0.039 -0.034  0.016   -0.012  0.005  0.001
 H          0.046  0.025  0.007    0.244  0.166  0.043    0.008  0.008  0.002
 O         -0.003 -0.010  0.001   -0.025 -0.021 -0.015    0.001 -0.001 -0.001
 H          0.009  0.015  0.007    0.248  0.332  0.068    0.012  0.019  0.003
 C         -0.011  0.001 -0.008   -0.039  0.042 -0.049   -0.000 -0.005  0.001
 H          0.139  0.101  0.014    0.152  0.183 -0.018    0.069  0.018  0.008
 O          0.002 -0.003 -0.000    0.006 -0.008 -0.003   -0.003  0.001  0.002
 H          0.028 -0.024 -0.022    0.003 -0.006 -0.006    0.028 -0.024 -0.023
 TransDip  -0.083  0.021 -0.084   -0.229  0.059  0.259    0.139 -0.048 -0.027

 Mode:                82                     83                     84
 Frequency:      1204.78                1228.71                1233.32
 Force Cnst:      1.6767                 1.3928                 1.2474
 Red. Mass:       1.9605                 1.5659                 1.3919
 IR Active:          YES                    YES                    YES
 IR Intens:        9.287                 66.804                 36.676
 Raman Active:       YES                    YES                    YES
               X      Y      Z        X      Y      Z        X      Y      Z
 C         -0.037 -0.102 -0.009    0.012  0.008 -0.010   -0.004 -0.002  0.001
 H         -0.054 -0.198  0.014    0.091  0.013 -0.003   -0.029 -0.007  0.000
 C          0.002  0.038  0.021   -0.003 -0.019  0.002    0.001  0.007  0.003
 H          0.055 -0.035  0.039    0.012 -0.002 -0.002   -0.020 -0.005  0.005
 O          0.009 -0.007  0.002   -0.034  0.023 -0.048    0.006 -0.009  0.010
 C          0.005  0.003 -0.036    0.003  0.004 -0.000   -0.000 -0.001 -0.002
 H          0.005 -0.160 -0.003    0.031  0.069 -0.009   -0.007 -0.034  0.003
 H         -0.017  0.039  0.032   -0.033 -0.075  0.011    0.012  0.029 -0.004
 C         -0.013 -0.005  0.011    0.002  0.014  0.020   -0.001 -0.003 -0.005
 H         -0.126 -0.097  0.016    0.028  0.032  0.019   -0.017 -0.016 -0.004
 C          0.012  0.007  0.003    0.009 -0.009 -0.012   -0.002  0.003  0.003
 O         -0.002 -0.004  0.001   -0.001 -0.002  0.004    0.000  0.000 -0.001
 H         -0.025  0.071 -0.005   -0.029  0.070 -0.002    0.006 -0.015 -0.001
 H          0.039 -0.067  0.022    0.007 -0.060 -0.001    0.002  0.009  0.002
 C          0.015  0.005 -0.002    0.000 -0.019 -0.022   -0.000  0.006  0.007
 H          0.044 -0.023  0.027   -0.066  0.109 -0.010    0.020 -0.033  0.004
 H         -0.013  0.001 -0.002   -0.016 -0.065 -0.012    0.007  0.016  0.004
 C          0.004  0.006 -0.014    0.001  0.021  0.027    0.000 -0.006 -0.007
 H          0.039  0.090 -0.014   -0.054 -0.145 -0.001    0.018  0.044 -0.001
 H          0.088  0.085 -0.018   -0.042  0.049  0.015    0.008 -0.018 -0.003
 C         -0.110  0.151  0.091   -0.011 -0.014  0.002    0.002  0.006  0.000
 H         -0.153  0.338  0.188   -0.017 -0.002  0.002    0.005  0.002  0.004
 C          0.060 -0.069 -0.068    0.004  0.007 -0.002   -0.001 -0.003  0.000
 H          0.072 -0.065  0.294   -0.014  0.007 -0.005    0.005 -0.003  0.004
 H         -0.247  0.174 -0.179   -0.009 -0.014  0.003    0.000  0.006 -0.003
 H          0.107  0.082  0.263    0.016 -0.022  0.013   -0.005  0.008 -0.003
 C          0.103 -0.052 -0.024    0.005  0.006 -0.001   -0.000 -0.002  0.000
 H         -0.085  0.112  0.258   -0.011 -0.013  0.007    0.003  0.004 -0.000
 H         -0.059  0.022 -0.350    0.004 -0.016 -0.018   -0.002  0.005  0.001
 H         -0.142 -0.035 -0.210   -0.016  0.006  0.022    0.002 -0.002 -0.009
 H         -0.043  0.044 -0.064   -0.040  0.049 -0.052    0.009 -0.011  0.010
 O         -0.002  0.001 -0.001    0.013 -0.016 -0.019   -0.006  0.005 -0.007
 C          0.002  0.003  0.000   -0.021  0.016  0.033   -0.054 -0.045  0.086
 H         -0.004 -0.009 -0.002   -0.146  0.104  0.036    0.144  0.186  0.149
 C         -0.009 -0.004  0.001    0.021 -0.052  0.117    0.010  0.035 -0.037
 H          0.007  0.010  0.007    0.150  0.090  0.163   -0.002 -0.150 -0.078
 C          0.001 -0.001 -0.002    0.010 -0.011 -0.032    0.028 -0.016 -0.049
 O          0.000  0.001 -0.001    0.004  0.028 -0.015    0.001  0.039 -0.016
 O         -0.001 -0.002  0.003   -0.011 -0.033  0.036   -0.015 -0.035  0.042
 H          0.006  0.008 -0.017    0.105  0.124 -0.273    0.100  0.120 -0.263
 C          0.004 -0.001  0.001    0.043 -0.015 -0.017    0.024 -0.011 -0.049
 H          0.004 -0.025 -0.001    0.067  0.035 -0.007    0.156  0.575  0.035
 O         -0.002  0.001 -0.001   -0.011  0.002 -0.005   -0.000 -0.017  0.010
 H          0.005 -0.004  0.004   -0.010  0.001 -0.006   -0.210  0.140 -0.144
 C         -0.004  0.004  0.000   -0.051 -0.014  0.040    0.029 -0.050  0.021
 H          0.020 -0.002  0.001    0.297  0.125  0.066   -0.131  0.274  0.047
 O         -0.000 -0.002  0.000   -0.011 -0.022 -0.022   -0.014 -0.006 -0.012
 H          0.004  0.006  0.002    0.260  0.360  0.067    0.150  0.184  0.035
 C         -0.002  0.001 -0.001   -0.043  0.039 -0.056    0.001  0.011  0.016
 H          0.038  0.032  0.006    0.486  0.235 -0.002   -0.300 -0.158 -0.024
 O         -0.000 -0.001 -0.001   -0.011 -0.009  0.010    0.015 -0.003 -0.010
 H          0.013 -0.012 -0.011    0.159 -0.140 -0.130   -0.145  0.122  0.117
 TransDip  -0.048  0.084 -0.013    0.233  0.022 -0.118    0.010  0.111 -0.159

 Mode:                85                     86                     87
 Frequency:      1263.00                1270.42                1272.81
 Force Cnst:      1.2854                 1.1341                 1.2439
 Red. Mass:       1.3677                 1.1927                 1.3032
 IR Active:          YES                    YES                    YES
 IR Intens:       19.663                 32.986                  3.533
 Raman Active:       YES                    YES                    YES
               X      Y      Z        X      Y      Z        X      Y      Z
 C         -0.029  0.042 -0.078   -0.003  0.005 -0.009   -0.008 -0.018  0.037
 H         -0.221  0.059 -0.099   -0.011  0.005 -0.010   -0.049  0.302 -0.034
 C          0.022 -0.002  0.064    0.002 -0.001  0.004    0.025 -0.023  0.005
 H          0.149 -0.234  0.118    0.033 -0.024  0.010   -0.232  0.155 -0.037
 O         -0.014  0.009 -0.023   -0.005  0.003 -0.005   -0.000  0.001 -0.006
 C         -0.005  0.013 -0.013   -0.000  0.001  0.000   -0.004  0.003 -0.058
 H         -0.005 -0.093  0.009    0.000  0.000  0.000    0.234  0.263 -0.075
 H          0.016  0.110  0.021   -0.000  0.004  0.002   -0.161 -0.186  0.095
 C         -0.011 -0.012 -0.020   -0.001 -0.000 -0.002   -0.018 -0.016  0.097
 H         -0.027 -0.298  0.027    0.006 -0.029  0.004   -0.141 -0.142  0.109
 C         -0.013  0.021  0.036   -0.001  0.002  0.003    0.034 -0.003 -0.018
 O         -0.003  0.002 -0.012   -0.000  0.000 -0.001   -0.005 -0.007  0.010
 H          0.063 -0.150  0.008    0.006 -0.014  0.001   -0.042  0.175  0.032
 H          0.047  0.054  0.036    0.005  0.004  0.004   -0.009 -0.080 -0.000
 C         -0.018  0.074  0.023   -0.002  0.006  0.001    0.017  0.024 -0.026
 H          0.257 -0.369  0.095    0.022 -0.030  0.009    0.198 -0.196  0.117
 H          0.039  0.060  0.028    0.004 -0.001  0.002   -0.224  0.246 -0.074
 C          0.014 -0.066 -0.010    0.002 -0.005  0.001   -0.012 -0.042 -0.016
 H          0.271  0.431 -0.093    0.024  0.034 -0.010    0.079  0.157 -0.024
 H         -0.115 -0.268  0.010   -0.013 -0.022  0.002    0.102  0.120 -0.032
 C          0.021  0.001  0.006    0.002 -0.001  0.001    0.008  0.028 -0.032
 H          0.063 -0.079  0.032    0.005 -0.006  0.004   -0.002 -0.058 -0.161
 C         -0.009 -0.014  0.005   -0.001 -0.001  0.000    0.006 -0.004  0.008
 H          0.009 -0.013 -0.009    0.000 -0.001 -0.001    0.008 -0.003 -0.011
 H          0.006  0.028 -0.007    0.000  0.002 -0.000    0.017  0.007  0.005
 H         -0.040  0.043 -0.040   -0.003  0.003 -0.004    0.003  0.000 -0.001
 C         -0.007  0.005  0.003   -0.001  0.001 -0.000   -0.018 -0.025  0.011
 H          0.009 -0.015 -0.027   -0.000 -0.003 -0.003    0.028  0.066  0.008
 H          0.004 -0.010  0.014    0.001 -0.003  0.002   -0.018  0.071  0.079
 H          0.012  0.004 -0.021    0.001  0.001 -0.000    0.040 -0.023 -0.042
 H          0.056 -0.073  0.075    0.005 -0.006  0.007   -0.105  0.119 -0.137
 O          0.002 -0.006 -0.001    0.007  0.002 -0.018    0.001  0.001 -0.005
 C          0.006  0.008 -0.006   -0.011 -0.022  0.040   -0.005 -0.004  0.004
 H         -0.082  0.015 -0.015    0.023 -0.110  0.032    0.057  0.021  0.014
 C          0.013 -0.015  0.026   -0.006 -0.016  0.020   -0.005 -0.002  0.015
 H         -0.005  0.015  0.030    0.001  0.155  0.056   -0.051 -0.020  0.006
 C         -0.003  0.001  0.002    0.005 -0.005 -0.015    0.001 -0.001 -0.001
 O          0.001  0.002 -0.002   -0.002 -0.003  0.006    0.000  0.002 -0.001
 O          0.000 -0.003  0.001   -0.000  0.006 -0.000   -0.000 -0.001  0.001
 H          0.011  0.012 -0.028   -0.023 -0.026  0.062    0.003  0.004 -0.009
 C          0.008 -0.005 -0.001   -0.012  0.054  0.029   -0.005 -0.002 -0.004
 H         -0.038 -0.061 -0.012    0.548  0.170  0.124   -0.038  0.053 -0.004
 O         -0.002  0.005 -0.001    0.004 -0.044 -0.013    0.002  0.001  0.004
 H          0.049 -0.033  0.033   -0.418  0.265 -0.261    0.003  0.000 -0.001
 C         -0.020 -0.005  0.019   -0.019  0.051 -0.047    0.026 -0.007 -0.014
 H          0.137  0.002  0.025    0.144 -0.365 -0.082   -0.180  0.059 -0.015
 O         -0.003 -0.004 -0.007    0.009  0.006  0.014    0.000  0.002  0.004
 H          0.072  0.098  0.018   -0.148 -0.231 -0.043   -0.048 -0.052 -0.010
 C         -0.014  0.016 -0.022    0.006 -0.014  0.000    0.015 -0.003  0.011
 H          0.075 -0.064 -0.036    0.138  0.065  0.017    0.000  0.233  0.060
 O          0.005 -0.001  0.005   -0.008  0.002  0.005   -0.015 -0.003 -0.006
 H         -0.027  0.025  0.021    0.070 -0.058 -0.059    0.125 -0.114 -0.099
 TransDip   0.131  0.023  0.051   -0.173 -0.035 -0.053   -0.012 -0.031 -0.050

 Mode:                88                     89                     90
 Frequency:      1273.90                1305.47                1307.06
 Force Cnst:      1.1551                 1.3007                 1.2921
 Red. Mass:       1.2081                 1.2954                 1.2837
 IR Active:          YES                    YES                    YES
 IR Intens:       30.894                  4.786                  2.569
 Raman Active:       YES                    YES                    YES
               X      Y      Z        X      Y      Z        X      Y      Z
 C         -0.003  0.016 -0.030   -0.033 -0.003 -0.026    0.031  0.038 -0.013
 H          0.004 -0.106 -0.004    0.326 -0.001  0.002   -0.361 -0.210  0.002
 C         -0.006  0.007  0.007   -0.039  0.003 -0.053    0.011 -0.005  0.021
 H          0.139 -0.111  0.035    0.557  0.145 -0.084    0.139  0.086  0.001
 O         -0.010  0.002 -0.009   -0.018 -0.004  0.024   -0.010  0.006 -0.001
 C          0.002  0.003  0.021   -0.019 -0.076  0.021   -0.034 -0.060 -0.006
 H         -0.085 -0.103  0.029    0.188  0.363 -0.042    0.156  0.164 -0.025
 H          0.056  0.068 -0.031    0.155  0.210 -0.087    0.140  0.299 -0.052
 C          0.005  0.006 -0.038   -0.055  0.016  0.020    0.008 -0.042  0.021
 H          0.060 -0.010 -0.031    0.182  0.010  0.038   -0.332  0.483 -0.087
 C         -0.015  0.004  0.013    0.024  0.011 -0.015    0.041 -0.016 -0.048
 O          0.001  0.003 -0.006   -0.004 -0.008  0.004    0.001 -0.005  0.023
 H          0.027 -0.093 -0.010    0.017  0.058  0.037   -0.061  0.235  0.021
 H          0.015  0.036  0.008    0.034 -0.130  0.019   -0.136  0.012 -0.072
 C         -0.010  0.003  0.010   -0.011  0.037 -0.039   -0.004  0.002  0.063
 H         -0.031  0.014 -0.025    0.121 -0.104  0.082   -0.019 -0.066 -0.047
 H          0.089 -0.092  0.031    0.083 -0.219  0.023    0.016  0.178  0.023
 C          0.008  0.006  0.008    0.005 -0.024  0.049    0.004  0.002 -0.056
 H          0.017  0.004 -0.010    0.097  0.029 -0.072   -0.036  0.075  0.067
 H         -0.064 -0.085  0.016   -0.013  0.137  0.009   -0.021 -0.221 -0.012
 C          0.000 -0.012  0.013    0.003  0.026 -0.000   -0.003 -0.039  0.011
 H          0.011  0.008  0.068    0.075 -0.106  0.055   -0.032  0.110  0.096
 C         -0.004 -0.000 -0.002   -0.010 -0.014  0.003    0.002  0.010 -0.002
 H         -0.002 -0.001  0.002    0.034 -0.014  0.020   -0.031  0.009 -0.017
 H         -0.005  0.001 -0.003    0.018  0.026 -0.005   -0.018 -0.021  0.004
 H         -0.008  0.006 -0.006   -0.030  0.037 -0.016    0.008 -0.017 -0.004
 C          0.006  0.011 -0.004    0.002 -0.004  0.002    0.009  0.020 -0.006
 H         -0.010 -0.028 -0.007    0.009  0.003 -0.005   -0.027 -0.047 -0.001
 H          0.009 -0.032 -0.028   -0.009  0.020 -0.006    0.022 -0.064 -0.037
 H         -0.012  0.010  0.015   -0.016 -0.002 -0.020   -0.006  0.017  0.036
 H          0.048 -0.056  0.065   -0.056  0.047 -0.082   -0.095  0.094 -0.140
 O          0.002  0.005 -0.013   -0.002  0.003  0.004    0.001 -0.000  0.001
 C         -0.011 -0.011  0.008   -0.009 -0.001 -0.001    0.003 -0.000 -0.000
 H          0.107  0.076  0.034    0.089  0.005  0.012   -0.039  0.005 -0.004
 C         -0.008 -0.016  0.042   -0.002  0.012 -0.005    0.002 -0.006  0.007
 H         -0.034  0.008  0.049    0.213 -0.083  0.005    0.020  0.008  0.015
 C          0.002 -0.002 -0.004    0.002  0.000  0.000   -0.001 -0.001 -0.000
 O          0.000  0.003 -0.001   -0.000 -0.000  0.000    0.000  0.001 -0.000
 O         -0.000 -0.001  0.001   -0.000  0.000  0.000    0.000 -0.000  0.000
 H          0.002  0.001 -0.005   -0.002 -0.001  0.002    0.000  0.000 -0.001
 C         -0.011 -0.007 -0.012   -0.003 -0.002  0.004    0.001  0.001 -0.002
 H         -0.114  0.136 -0.014    0.014 -0.017  0.005   -0.007  0.008 -0.002
 O          0.004  0.003  0.009   -0.000  0.003 -0.002    0.000 -0.001  0.001
 H          0.016 -0.005  0.004    0.021 -0.013  0.012   -0.008  0.006 -0.005
 C          0.061 -0.020 -0.034    0.002  0.002 -0.005    0.000 -0.001 -0.000
 H         -0.442  0.156 -0.034   -0.019  0.006 -0.005   -0.007 -0.000 -0.000
 O          0.001  0.007  0.008    0.001  0.001  0.002   -0.000  0.000 -0.000
 H         -0.109 -0.119 -0.024   -0.017 -0.022 -0.003    0.001  0.001 -0.000
 C          0.039 -0.008  0.033   -0.001 -0.008  0.008    0.002  0.001 -0.000
 H         -0.029  0.561  0.153    0.002 -0.045  0.001    0.002  0.026  0.006
 O         -0.035 -0.006 -0.017    0.002  0.001  0.000   -0.001 -0.000 -0.001
 H          0.288 -0.264 -0.230   -0.022  0.020  0.018    0.008 -0.007 -0.007
 TransDip   0.087 -0.153 -0.025   -0.038  0.045 -0.038    0.027  0.013 -0.042

 Mode:                91                     92                     93
 Frequency:      1311.88                1328.42                1332.67
 Force Cnst:      1.1808                 1.2816                 1.3745
 Red. Mass:       1.1645                 1.2326                 1.3136
 IR Active:          YES                    YES                    YES
 IR Intens:        0.638                  0.621                 31.271
 Raman Active:       YES                    YES                    YES
               X      Y      Z        X      Y      Z        X      Y      Z
 C         -0.005 -0.005  0.000   -0.033 -0.040 -0.036    0.002  0.001  0.002
 H          0.055  0.020  0.000    0.300  0.347 -0.087   -0.009 -0.015  0.004
 C         -0.007  0.002 -0.008    0.001  0.005  0.001   -0.003  0.002 -0.003
 H          0.028 -0.017 -0.002    0.065 -0.098  0.025   -0.002 -0.017  0.003
 O          0.013  0.007  0.015   -0.001 -0.001  0.000    0.007  0.003  0.008
 C         -0.003 -0.014  0.006    0.004  0.024  0.009    0.001 -0.003  0.002
 H          0.022  0.077 -0.008   -0.052 -0.065  0.017    0.001  0.026 -0.004
 H          0.023  0.026 -0.010   -0.033 -0.078  0.003   -0.000 -0.004  0.003
 C         -0.009  0.002  0.003    0.028 -0.048 -0.024   -0.002  0.001  0.002
 H          0.042  0.008  0.006   -0.252  0.338 -0.106    0.011 -0.002  0.004
 C          0.005  0.002 -0.003    0.007 -0.014 -0.014    0.001  0.000 -0.001
 O         -0.001 -0.001  0.001    0.005  0.003  0.007   -0.000 -0.000  0.000
 H          0.005  0.008  0.008   -0.067  0.127 -0.025    0.001  0.003  0.002
 H          0.003 -0.019  0.002   -0.084  0.087 -0.048   -0.001 -0.003 -0.000
 C         -0.001  0.005 -0.008    0.042 -0.017  0.039   -0.000  0.001 -0.002
 H          0.015 -0.006  0.013   -0.207  0.361 -0.060    0.007 -0.009  0.002
 H          0.013 -0.042  0.003    0.113 -0.075  0.056   -0.006  0.003 -0.002
 C         -0.001 -0.003  0.009   -0.045 -0.033  0.042    0.000 -0.000 -0.001
 H          0.010 -0.004 -0.011    0.197  0.426 -0.043   -0.006 -0.011  0.001
 H          0.006  0.039  0.001   -0.120 -0.058  0.041    0.009  0.009 -0.002
 C         -0.000  0.008 -0.002    0.006  0.045 -0.004   -0.001 -0.002 -0.000
 H          0.015 -0.028 -0.001    0.035 -0.151 -0.147    0.000  0.004  0.009
 C         -0.001 -0.003  0.001    0.008 -0.018  0.005   -0.000  0.001  0.000
 H          0.008 -0.003  0.004   -0.017 -0.013 -0.002    0.001  0.000 -0.000
 H          0.004  0.006 -0.001   -0.014  0.046 -0.018    0.001 -0.002  0.001
 H         -0.005  0.007 -0.002   -0.021  0.053 -0.013    0.000 -0.002  0.000
 C         -0.000 -0.003  0.001   -0.013 -0.020  0.009    0.001  0.001  0.000
 H          0.004  0.005  0.000    0.031  0.044 -0.009   -0.001 -0.002  0.000
 H         -0.005  0.011  0.001   -0.023  0.063  0.042    0.000 -0.002 -0.003
 H         -0.003 -0.002 -0.009    0.013 -0.017 -0.058   -0.002  0.001  0.002
 H         -0.011  0.009 -0.015    0.001  0.008 -0.001   -0.004  0.003 -0.006
 O          0.012 -0.005 -0.001    0.000 -0.000 -0.001    0.008  0.011 -0.004
 C          0.052  0.002  0.000   -0.001 -0.002 -0.001   -0.004 -0.089 -0.022
 H         -0.551 -0.019 -0.073    0.010  0.019  0.004    0.082  0.728  0.127
 C         -0.006 -0.066 -0.018    0.002 -0.000  0.002   -0.009 -0.037 -0.011
 H         -0.191  0.626  0.110   -0.017  0.002 -0.001   -0.124  0.289  0.045
 C         -0.007 -0.005 -0.008   -0.000  0.000  0.000    0.004 -0.014 -0.017
 O          0.002  0.003 -0.000    0.000  0.001 -0.000    0.002  0.032 -0.012
 O          0.000  0.002  0.001    0.000 -0.001  0.000   -0.002 -0.007  0.008
 H         -0.005 -0.009  0.024    0.002  0.002 -0.004    0.013  0.013 -0.030
 C          0.023  0.011 -0.033   -0.002 -0.002  0.002   -0.060 -0.064  0.049
 H         -0.189  0.110 -0.057    0.008  0.002  0.004    0.177  0.102  0.107
 O          0.002 -0.017  0.017   -0.000  0.001 -0.001   -0.001  0.037 -0.021
 H         -0.131  0.083 -0.076    0.010 -0.006  0.006    0.313 -0.197  0.184
 C          0.004 -0.008  0.010    0.000  0.001 -0.001   -0.008  0.033 -0.028
 H         -0.046  0.065  0.016    0.005 -0.004 -0.001    0.217 -0.079 -0.031
 O         -0.004 -0.001 -0.003    0.000  0.000  0.000    0.005  0.007  0.017
 H          0.043  0.031  0.007   -0.003 -0.003 -0.001   -0.117 -0.149 -0.020
 C         -0.003 -0.023  0.026    0.000  0.002 -0.001    0.006 -0.003  0.000
 H         -0.206  0.156  0.064    0.005 -0.006 -0.003   -0.038 -0.012 -0.005
 O          0.021  0.004 -0.019   -0.001 -0.000  0.001    0.004  0.001  0.000
 H         -0.151  0.137  0.111    0.006 -0.006 -0.005   -0.017  0.018  0.007
 TransDip  -0.018  0.002 -0.018    0.006  0.024 -0.003    0.069 -0.165  0.014

 Mode:                94                     95                     96
 Frequency:      1344.39                1349.21                1357.38
 Force Cnst:      1.3357                 1.3145                 1.4478
 Red. Mass:       1.2543                 1.2256                 1.3337
 IR Active:          YES                    YES                    YES
 IR Intens:       34.268                 25.063                 11.200
 Raman Active:       YES                    YES                    YES
               X      Y      Z        X      Y      Z        X      Y      Z
 C          0.003 -0.050  0.010    0.014 -0.039  0.003    0.009  0.007  0.005
 H         -0.133  0.281 -0.065   -0.248  0.304 -0.086   -0.225  0.082 -0.029
 C          0.060 -0.002  0.045    0.016 -0.017  0.051   -0.047  0.022 -0.001
 H         -0.219  0.086  0.030    0.055  0.192  0.003    0.285 -0.066  0.020
 O         -0.002 -0.001  0.001   -0.001  0.015 -0.019    0.000 -0.005  0.003
 C         -0.040 -0.036  0.002   -0.011 -0.006 -0.017    0.011 -0.008 -0.000
 H          0.022 -0.123  0.025   -0.058 -0.170  0.011   -0.005  0.057 -0.013
 H          0.201  0.452 -0.074    0.069  0.237  0.014   -0.041 -0.091  0.025
 C         -0.018 -0.006 -0.021   -0.004  0.003 -0.013    0.010  0.024  0.002
 H          0.113  0.120 -0.033    0.039  0.019 -0.015   -0.033 -0.099  0.018
 C          0.002  0.015 -0.006   -0.010  0.009  0.003   -0.018  0.002  0.009
 O         -0.001 -0.002  0.001    0.002  0.001 -0.005    0.003  0.004 -0.011
 H          0.029 -0.033  0.002    0.002 -0.032 -0.020   -0.019 -0.017 -0.020
 H          0.013 -0.071  0.011    0.043 -0.066  0.024    0.088 -0.072  0.039
 C         -0.024  0.031 -0.020   -0.004  0.004 -0.007    0.024 -0.016 -0.007
 H          0.042 -0.056  0.019   -0.012  0.022 -0.005   -0.084  0.171 -0.023
 H          0.143 -0.250  0.045    0.046 -0.090  0.014   -0.039  0.004 -0.012
 C          0.006  0.007  0.017   -0.002  0.001  0.005   -0.035 -0.057  0.005
 H         -0.056 -0.163 -0.000   -0.022 -0.064 -0.006    0.084  0.164 -0.038
 H          0.030  0.137 -0.005    0.040  0.087 -0.006    0.170  0.275 -0.036
 C          0.008  0.033  0.007    0.017 -0.010  0.018    0.029 -0.075  0.022
 H         -0.022 -0.077 -0.207   -0.145  0.128 -0.290   -0.248  0.436 -0.194
 C          0.006 -0.006 -0.002    0.021  0.010 -0.005    0.030  0.027 -0.006
 H          0.002 -0.003 -0.006   -0.058  0.014 -0.035   -0.116  0.030 -0.055
 H         -0.012  0.033 -0.018   -0.059  0.008 -0.020   -0.103 -0.035 -0.012
 H          0.006  0.013  0.013    0.034 -0.019  0.014    0.045 -0.047 -0.009
 C         -0.016 -0.023 -0.001   -0.019 -0.011 -0.004   -0.007  0.016 -0.006
 H          0.029  0.068 -0.003    0.016  0.038 -0.014   -0.017 -0.045 -0.023
 H         -0.016  0.063  0.061   -0.001  0.023  0.062    0.023 -0.044  0.023
 H          0.039 -0.021 -0.006    0.052 -0.013  0.018    0.014  0.010  0.044
 H          0.001 -0.021 -0.012    0.030 -0.038  0.033    0.050 -0.046  0.068
 O         -0.004 -0.004  0.012    0.007  0.005 -0.018   -0.006  0.000  0.021
 C          0.030 -0.008 -0.000   -0.045  0.009 -0.001    0.035 -0.007  0.008
 H         -0.255  0.083 -0.015    0.372 -0.101  0.024   -0.327  0.170  0.001
 C          0.021  0.022  0.006   -0.029 -0.042  0.007   -0.011  0.025 -0.001
 H         -0.317 -0.210 -0.084    0.346  0.267  0.116    0.133 -0.205 -0.025
 C         -0.000 -0.007 -0.012   -0.001  0.011  0.022    0.025 -0.031 -0.071
 O          0.001  0.005 -0.000   -0.000 -0.006 -0.001   -0.004  0.002  0.012
 O         -0.001  0.002  0.003    0.002 -0.004 -0.005   -0.008  0.019  0.015
 H         -0.006 -0.009  0.024    0.014  0.018 -0.048   -0.066 -0.070  0.184
 C         -0.003 -0.003 -0.001    0.000  0.004  0.004    0.007 -0.002 -0.004
 H          0.002  0.056  0.006    0.023 -0.086 -0.002   -0.072  0.062 -0.012
 O          0.001 -0.003  0.001   -0.001  0.005 -0.003   -0.001 -0.005  0.004
 H         -0.015  0.009 -0.006    0.031 -0.019  0.014   -0.035  0.021 -0.019
 C         -0.009  0.003  0.003    0.012 -0.006 -0.003    0.004  0.006 -0.011
 H          0.028 -0.086 -0.005   -0.026  0.111  0.009   -0.029 -0.015 -0.016
 O         -0.001 -0.001 -0.004    0.002  0.002  0.005    0.000  0.000  0.003
 H          0.015  0.028  0.002   -0.018 -0.031 -0.002   -0.023 -0.034 -0.005
 C          0.028  0.037 -0.019   -0.038 -0.045  0.015    0.002  0.007 -0.000
 H          0.003 -0.081 -0.047    0.029  0.151  0.061    0.068 -0.063 -0.015
 O         -0.022 -0.005  0.011    0.027  0.007 -0.014   -0.006 -0.002  0.004
 H          0.165 -0.151 -0.124   -0.202  0.186  0.151    0.041 -0.039 -0.030
 TransDip   0.176  0.013 -0.064   -0.136  0.026  0.081   -0.037 -0.054 -0.085

 Mode:                97                     98                     99
 Frequency:      1359.96                1368.71                1373.06
 Force Cnst:      1.6594                 1.7011                 1.4679
 Red. Mass:       1.5228                 1.5412                 1.3215
 IR Active:          YES                    YES                    YES
 IR Intens:        9.292                 17.523                  6.384
 Raman Active:       YES                    YES                    YES
               X      Y      Z        X      Y      Z        X      Y      Z
 C          0.005  0.015  0.012   -0.013 -0.019 -0.016   -0.019 -0.027 -0.011
 H         -0.119 -0.030  0.011    0.081  0.076 -0.028    0.067  0.043 -0.016
 C         -0.014  0.048 -0.020   -0.027 -0.045  0.010   -0.018  0.036 -0.009
 H         -0.000 -0.329  0.071    0.310  0.422 -0.099    0.046 -0.214  0.049
 O         -0.001 -0.006  0.010   -0.007 -0.003  0.018    0.005 -0.005  0.001
 C         -0.003 -0.026  0.026    0.013  0.018 -0.030    0.027  0.010  0.026
 H          0.038  0.171 -0.008   -0.042 -0.133 -0.005   -0.107 -0.051  0.020
 H          0.020 -0.044 -0.027   -0.037  0.008  0.043    0.031 -0.040 -0.014
 C         -0.001  0.001 -0.000   -0.001  0.025  0.006   -0.078 -0.003 -0.018
 H          0.015  0.019 -0.002   -0.004 -0.108  0.027    0.383  0.004  0.016
 C          0.003  0.001 -0.003   -0.017  0.005  0.008    0.071 -0.004 -0.024
 O         -0.001 -0.001  0.000    0.002  0.003 -0.010   -0.020 -0.024  0.046
 H          0.006  0.007  0.014   -0.008 -0.038 -0.025    0.177 -0.075  0.144
 H          0.010 -0.008  0.001    0.071 -0.081  0.038   -0.306  0.297 -0.138
 C          0.005  0.016 -0.016    0.015 -0.048  0.020    0.022 -0.020  0.002
 H         -0.021  0.077 -0.003   -0.034  0.022 -0.008    0.054 -0.069  0.014
 H          0.037 -0.127  0.016   -0.114  0.249 -0.046   -0.113  0.140 -0.036
 C         -0.031 -0.059  0.010    0.023  0.053 -0.012    0.015  0.038 -0.007
 H          0.060  0.101 -0.029   -0.019 -0.020  0.009   -0.005 -0.036 -0.020
 H          0.170  0.317 -0.039   -0.140 -0.312  0.038   -0.060 -0.204  0.028
 C          0.016 -0.044  0.003    0.007 -0.001  0.026    0.024 -0.012  0.046
 H         -0.105  0.243 -0.019   -0.084  0.037 -0.192   -0.155  0.122 -0.315
 C          0.012  0.013 -0.001    0.012  0.004 -0.007    0.024  0.006 -0.008
 H         -0.050  0.014 -0.028   -0.041  0.006 -0.002   -0.093  0.012 -0.026
 H         -0.046 -0.021 -0.001   -0.036  0.003 -0.015   -0.087  0.020 -0.032
 H          0.014 -0.022 -0.016    0.019  0.001  0.017    0.018  0.019 -0.002
 C          0.003  0.012 -0.001   -0.014 -0.002 -0.001   -0.021  0.004  0.011
 H         -0.012 -0.042 -0.012    0.010  0.013 -0.019    0.038 -0.039 -0.080
 H          0.009 -0.019 -0.004    0.006 -0.027  0.022   -0.009 -0.042 -0.004
 H         -0.023  0.010  0.021    0.061 -0.006 -0.013    0.052 -0.001 -0.080
 H         -0.004  0.006 -0.004    0.040 -0.037  0.054   -0.246  0.236 -0.314
 O          0.002  0.001 -0.018   -0.007  0.009  0.021    0.000 -0.001 -0.003
 C         -0.016 -0.002 -0.015    0.053 -0.048 -0.023   -0.008  0.011  0.005
 H          0.252 -0.246 -0.029   -0.256 -0.011 -0.046    0.036 -0.011  0.005
 C          0.030 -0.017 -0.008   -0.016  0.014 -0.009    0.003 -0.001 -0.002
 H         -0.327  0.147 -0.021    0.083 -0.152 -0.024   -0.038  0.018 -0.004
 C         -0.053  0.057  0.132   -0.057  0.048  0.119    0.009 -0.008 -0.019
 O          0.009  0.002 -0.025    0.011  0.016 -0.029   -0.002 -0.003  0.005
 O          0.014 -0.037 -0.028    0.014 -0.036 -0.025   -0.002  0.006  0.004
 H          0.132  0.135 -0.353    0.128  0.128 -0.331   -0.020 -0.020  0.052
 C         -0.007 -0.005  0.004   -0.001 -0.011  0.003    0.001 -0.001 -0.001
 H          0.076  0.002  0.023   -0.077  0.180  0.013    0.015 -0.022 -0.001
 O          0.002  0.004 -0.005    0.002 -0.005  0.004   -0.000  0.001 -0.001
 H          0.036 -0.022  0.024   -0.019  0.011 -0.005    0.006 -0.004  0.004
 C         -0.028 -0.001  0.022   -0.018  0.025 -0.010   -0.003 -0.003  0.005
 H          0.122 -0.089  0.021    0.117 -0.139 -0.022   -0.001  0.004  0.007
 O         -0.003 -0.002 -0.009    0.000  0.001  0.002   -0.001 -0.001 -0.002
 H          0.061  0.088  0.012   -0.020 -0.031 -0.006    0.014  0.021  0.003
 C          0.049  0.023 -0.007    0.041  0.001 -0.005    0.006  0.008  0.000
 H         -0.242  0.007 -0.014   -0.130  0.030 -0.002   -0.026 -0.026 -0.007
 O         -0.013 -0.002  0.001   -0.011 -0.001  0.002   -0.003 -0.001  0.001
 H          0.098 -0.089 -0.079    0.076 -0.070 -0.061    0.019 -0.018 -0.015
 TransDip   0.029  0.038  0.085   -0.109 -0.030  0.072   -0.044  0.043 -0.053

 Mode:               100                    101                    102
 Frequency:      1375.33                1381.18                1385.05
 Force Cnst:      1.7912                 1.5485                 1.5026
 Red. Mass:       1.6073                 1.3777                 1.3294
 IR Active:          YES                    YES                    YES
 IR Intens:       34.684                  4.452                  4.422
 Raman Active:       YES                    YES                    YES
               X      Y      Z        X      Y      Z        X      Y      Z
 C          0.006  0.008  0.006    0.016  0.029  0.011    0.002  0.002  0.007
 H         -0.045 -0.024  0.009   -0.139  0.054 -0.008    0.011 -0.027  0.016
 C          0.009  0.015  0.002    0.018 -0.041  0.030   -0.007  0.002 -0.006
 H         -0.124 -0.150  0.039   -0.042  0.203 -0.025   -0.017 -0.002 -0.011
 O          0.009  0.004 -0.012   -0.007  0.003 -0.011    0.003 -0.001 -0.008
 C          0.001  0.003  0.011    0.022  0.036 -0.001   -0.004  0.016 -0.014
 H         -0.017 -0.008  0.011   -0.151 -0.248  0.035    0.031 -0.015 -0.007
 H          0.007 -0.023 -0.014    0.039  0.089  0.007   -0.102 -0.177  0.029
 C         -0.008 -0.012 -0.010   -0.067 -0.018 -0.020    0.070 -0.011 -0.018
 H          0.049  0.033 -0.013    0.337  0.088 -0.009   -0.350 -0.115 -0.035
 C          0.020 -0.004 -0.006    0.031  0.014 -0.012    0.027 -0.040  0.006
 O         -0.005 -0.006  0.013   -0.009 -0.014  0.020   -0.006 -0.001  0.021
 H          0.046 -0.014  0.041    0.093 -0.055  0.051    0.025  0.005  0.052
 H         -0.099  0.113 -0.047   -0.123  0.062 -0.044   -0.214  0.382 -0.119
 C         -0.004  0.020 -0.008    0.047 -0.014 -0.006   -0.065  0.077 -0.011
 H          0.019 -0.015  0.001   -0.033  0.124 -0.018    0.072 -0.160  0.010
 H          0.040 -0.103  0.018   -0.098  0.026 -0.018    0.252 -0.357  0.085
 C         -0.009 -0.021  0.005   -0.043 -0.056  0.004    0.020 -0.008  0.014
 H          0.009  0.009 -0.006    0.089  0.213 -0.027   -0.049 -0.170  0.013
 H          0.059  0.122 -0.015    0.137  0.230 -0.029    0.002  0.106 -0.011
 C         -0.003 -0.001 -0.010   -0.026 -0.009 -0.072    0.006 -0.001  0.013
 H          0.028 -0.007  0.070    0.150  0.001  0.443   -0.030  0.001 -0.086
 C         -0.005 -0.001  0.002   -0.023 -0.002  0.015   -0.003  0.007 -0.009
 H          0.016 -0.002  0.001    0.089 -0.010  0.003    0.022  0.005  0.025
 H          0.015 -0.003  0.006    0.089 -0.031  0.042    0.013 -0.022  0.004
 H         -0.004 -0.004 -0.002   -0.018 -0.035 -0.014    0.019 -0.027  0.029
 C          0.005  0.001 -0.001    0.031 -0.001 -0.020   -0.006 -0.002 -0.001
 H         -0.007 -0.004  0.011   -0.073  0.054  0.133    0.012  0.008 -0.016
 H          0.000  0.012 -0.002    0.025  0.055  0.025   -0.004  0.004  0.009
 H         -0.024  0.002  0.010   -0.076  0.006  0.145    0.014 -0.003  0.006
 H         -0.066  0.064 -0.083   -0.111  0.103 -0.145   -0.080  0.082 -0.096
 O         -0.003  0.003  0.016   -0.002  0.004  0.010   -0.004  0.005  0.014
 C          0.043 -0.067 -0.025    0.011 -0.005 -0.002    0.015 -0.009 -0.003
 H         -0.211  0.097 -0.024   -0.071  0.016 -0.004   -0.091  0.027 -0.005
 C         -0.002  0.011 -0.001   -0.024  0.009  0.006   -0.033  0.021 -0.000
 H          0.099 -0.088 -0.008    0.190 -0.119  0.006    0.257 -0.169 -0.005
 C         -0.049  0.037  0.098   -0.003  0.002  0.006   -0.003  0.003  0.008
 O          0.009  0.018 -0.025    0.001  0.003 -0.002    0.001  0.004 -0.003
 O          0.011 -0.029 -0.020    0.001 -0.002 -0.001    0.001 -0.003 -0.001
 H          0.100  0.099 -0.260    0.008  0.008 -0.020    0.011  0.011 -0.026
 C         -0.013  0.025  0.003    0.010 -0.013  0.002    0.018 -0.019  0.003
 H         -0.091  0.100 -0.005   -0.063  0.065 -0.001   -0.126  0.114 -0.005
 O          0.001 -0.008  0.008   -0.000 -0.001  0.001   -0.001 -0.002  0.004
 H         -0.070  0.045 -0.047   -0.003  0.001  0.003   -0.010  0.005 -0.000
 C          0.083 -0.010 -0.069   -0.030  0.022  0.007   -0.037  0.033  0.001
 H         -0.285  0.152 -0.071    0.145 -0.089  0.002    0.191 -0.113 -0.006
 O          0.005  0.009  0.023    0.001 -0.001 -0.001    0.003 -0.000  0.003
 H         -0.157 -0.215 -0.033    0.006  0.004  0.001   -0.013 -0.024 -0.003
 C         -0.113  0.000  0.018    0.030 -0.030 -0.010    0.030 -0.047 -0.011
 H          0.604 -0.226 -0.024   -0.161  0.186  0.034   -0.174  0.229  0.046
 O          0.016  0.001  0.008    0.002  0.002 -0.006    0.005  0.004 -0.008
 H         -0.111  0.102  0.095   -0.018  0.016  0.009   -0.047  0.043  0.029
 TransDip  -0.130  0.073  0.116   -0.060 -0.005 -0.031   -0.056 -0.014  0.035

 Mode:               103                    104                    105
 Frequency:      1393.41                1395.80                1397.23
 Force Cnst:      1.4704                 1.5523                 1.7770
 Red. Mass:       1.2854                 1.3523                 1.5449
 IR Active:          YES                    YES                    YES
 IR Intens:        0.373                  6.783                  3.138
 Raman Active:       YES                    YES                    YES
               X      Y      Z        X      Y      Z        X      Y      Z
 C         -0.019 -0.001  0.004    0.010  0.006 -0.002   -0.078  0.037  0.001
 H          0.046  0.099 -0.011   -0.020 -0.085  0.014    0.283 -0.151  0.073
 C         -0.013 -0.043  0.012    0.008  0.022 -0.007    0.013 -0.049 -0.003
 H          0.158  0.345 -0.076   -0.099 -0.184  0.039   -0.067  0.206 -0.061
 O         -0.004  0.002  0.018    0.003 -0.002 -0.013    0.001 -0.001  0.006
 C         -0.003  0.002 -0.028    0.001  0.002  0.015    0.034  0.085 -0.006
 H         -0.002 -0.082 -0.013    0.007  0.031  0.010   -0.101 -0.238  0.038
 H         -0.030  0.028  0.036    0.010 -0.035 -0.025   -0.088 -0.200  0.013
 C          0.038  0.038 -0.023   -0.017 -0.021  0.011   -0.036 -0.116  0.025
 H         -0.203 -0.235 -0.002    0.097  0.118 -0.001    0.155  0.433 -0.045
 C          0.017 -0.020  0.007   -0.007  0.009 -0.003   -0.002  0.024 -0.012
 O         -0.009 -0.006  0.017    0.004  0.003 -0.008    0.008  0.004 -0.008
 H          0.091 -0.108  0.067   -0.041  0.051 -0.030   -0.099  0.145 -0.088
 H         -0.141  0.253 -0.076    0.061 -0.112  0.033    0.042 -0.204  0.043
 C         -0.012  0.002  0.004    0.005  0.003 -0.003   -0.032  0.074 -0.014
 H         -0.040  0.049 -0.008    0.022 -0.027  0.003    0.196 -0.292  0.061
 H          0.085 -0.068  0.020   -0.036  0.017 -0.007    0.075 -0.163  0.041
 C          0.007 -0.006  0.009   -0.005 -0.001 -0.004    0.031 -0.019  0.005
 H          0.026  0.018 -0.007   -0.011 -0.006  0.003    0.060  0.035 -0.005
 H         -0.018  0.021  0.000    0.019  0.011 -0.003   -0.044  0.028 -0.015
 C         -0.000 -0.024 -0.025    0.001  0.013  0.018    0.028 -0.050  0.024
 H         -0.023  0.177  0.140    0.007 -0.104 -0.099   -0.160  0.332 -0.078
 C         -0.010  0.012 -0.004    0.008 -0.007  0.002   -0.001  0.023 -0.023
 H          0.058  0.005  0.027   -0.044 -0.002 -0.017    0.013  0.018  0.080
 H          0.047 -0.056  0.027   -0.037  0.034 -0.018    0.013 -0.102  0.022
 H          0.026 -0.065  0.032   -0.017  0.044 -0.023    0.050 -0.068  0.062
 C          0.012 -0.001 -0.025   -0.008  0.001  0.017   -0.003  0.010 -0.018
 H         -0.067  0.052  0.101    0.048 -0.036 -0.072   -0.037 -0.002  0.021
 H          0.039  0.025  0.073   -0.027 -0.021 -0.054    0.038 -0.044  0.044
 H         -0.012  0.001  0.131    0.011 -0.000 -0.085    0.037  0.005  0.074
 H         -0.084  0.077 -0.103    0.037 -0.034  0.046    0.046 -0.036  0.056
 O          0.003  0.000 -0.004   -0.002  0.007  0.022   -0.001 -0.001 -0.003
 C          0.011 -0.006 -0.002    0.046 -0.048 -0.016    0.000  0.003  0.002
 H         -0.051  0.019 -0.007   -0.247  0.150 -0.010    0.003 -0.010 -0.001
 C          0.021 -0.017 -0.006   -0.016  0.037  0.004    0.006 -0.007 -0.003
 H         -0.187  0.129  0.005    0.161 -0.243 -0.032   -0.061  0.060  0.004
 C         -0.004 -0.002 -0.001   -0.018  0.006  0.023    0.002 -0.001 -0.005
 O          0.001  0.000  0.000    0.004  0.011 -0.008   -0.000 -0.001  0.001
 O          0.000  0.001 -0.000    0.003 -0.006 -0.005   -0.000  0.001  0.001
 H         -0.005 -0.004  0.008    0.020  0.020 -0.053   -0.004 -0.003  0.009
 C         -0.058  0.043 -0.010   -0.070  0.062 -0.008   -0.004  0.002 -0.002
 H          0.398 -0.298  0.027    0.476 -0.390  0.031    0.027 -0.013  0.002
 O          0.003  0.004 -0.012    0.004 -0.000 -0.015   -0.000  0.001 -0.001
 H          0.033 -0.020  0.014    0.005 -0.004  0.002    0.006 -0.004  0.002
 C          0.042 -0.048  0.035    0.019 -0.023  0.058    0.007 -0.007  0.000
 H         -0.248  0.118  0.045   -0.112  0.041  0.063   -0.036  0.025  0.002
 O         -0.007 -0.003 -0.016   -0.003 -0.003 -0.018   -0.001 -0.000 -0.001
 H          0.097  0.140  0.019    0.119  0.166  0.024    0.005  0.008  0.001
 C         -0.004  0.041  0.009    0.001 -0.070 -0.018   -0.001  0.017  0.004
 H         -0.007 -0.147 -0.029   -0.182  0.351  0.075    0.018 -0.076 -0.015
 O         -0.008 -0.004  0.003    0.013  0.008 -0.015   -0.003 -0.002  0.002
 H          0.059 -0.056 -0.038   -0.122  0.111  0.095    0.024 -0.023 -0.018
 TransDip  -0.010 -0.008 -0.015   -0.051  0.060 -0.027   -0.040 -0.040  0.008

 Mode:               106                    107                    108
 Frequency:      1404.75                1409.11                1411.33
 Force Cnst:      1.6526                 1.4932                 1.6114
 Red. Mass:       1.4214                 1.2764                 1.3730
 IR Active:          YES                    YES                    YES
 IR Intens:        2.107                 10.116                  1.261
 Raman Active:       YES                    YES                    YES
               X      Y      Z        X      Y      Z        X      Y      Z
 C         -0.108 -0.036  0.011   -0.002  0.008 -0.016    0.044 -0.089  0.013
 H          0.356  0.241 -0.007    0.011 -0.103  0.005   -0.231  0.461 -0.123
 C          0.057  0.015 -0.005    0.010  0.015 -0.003   -0.062  0.065 -0.007
 H         -0.285 -0.159  0.033   -0.041 -0.122  0.029    0.274 -0.290  0.075
 O          0.010  0.002 -0.010   -0.001  0.001 -0.004    0.005 -0.008  0.004
 C         -0.042 -0.044  0.014   -0.013 -0.020  0.010    0.033  0.012  0.008
 H          0.149  0.135 -0.001    0.050  0.071 -0.001   -0.109  0.038 -0.011
 H          0.108  0.179 -0.086    0.046  0.060 -0.035   -0.079 -0.168  0.075
 C          0.011  0.033 -0.003   -0.002  0.018 -0.002   -0.022 -0.036  0.013
 H         -0.052 -0.088  0.012    0.012 -0.042  0.009    0.084  0.138 -0.001
 C         -0.008  0.002  0.001   -0.002  0.004 -0.001    0.001 -0.021  0.003
 O         -0.000  0.000 -0.002   -0.001 -0.002 -0.000    0.010  0.009 -0.009
 H          0.022 -0.045  0.015    0.026 -0.035  0.017   -0.151  0.214 -0.066
 H          0.038 -0.020  0.013    0.021 -0.022  0.008    0.011  0.008  0.000
 C         -0.008 -0.027  0.008    0.017 -0.021  0.006   -0.018  0.020 -0.004
 H         -0.003  0.015  0.055   -0.045  0.079 -0.012    0.088 -0.160  0.023
 H          0.045  0.117 -0.016   -0.043  0.077 -0.015    0.005 -0.023  0.005
 C          0.038  0.035  0.004   -0.011 -0.005 -0.001    0.020  0.054 -0.005
 H          0.038  0.026 -0.001    0.033  0.089 -0.010   -0.091 -0.217 -0.003
 H         -0.152 -0.196  0.025    0.001 -0.017  0.003   -0.046 -0.192  0.031
 C          0.020 -0.058 -0.051    0.018  0.009  0.052   -0.014  0.002 -0.059
 H         -0.093  0.505  0.270   -0.043 -0.078 -0.224    0.062  0.062  0.226
 C          0.005  0.011  0.014   -0.077  0.046 -0.090   -0.027  0.011  0.004
 H          0.007  0.008 -0.055    0.320  0.015  0.376    0.150 -0.001 -0.018
 H         -0.036 -0.019  0.012    0.385 -0.297  0.112    0.114 -0.019  0.034
 H          0.001 -0.052 -0.063    0.169 -0.230  0.418    0.035 -0.116  0.056
 C          0.023  0.014 -0.017   -0.015 -0.017 -0.042    0.020 -0.011 -0.023
 H         -0.085 -0.006  0.102   -0.057  0.115  0.088   -0.079  0.075  0.143
 H          0.047 -0.000  0.048    0.048  0.053  0.175    0.030  0.106  0.111
 H         -0.049  0.015  0.102    0.055 -0.017  0.147   -0.074 -0.003  0.129
 H          0.011 -0.019  0.010   -0.004  0.001 -0.006    0.066 -0.051  0.086
 O         -0.001  0.000  0.004   -0.000  0.000  0.001   -0.001  0.001  0.003
 C         -0.003 -0.011 -0.004   -0.001 -0.004 -0.001    0.010  0.002  0.001
 H          0.013  0.046  0.008    0.007  0.017  0.003   -0.054 -0.020 -0.009
 C          0.001  0.021  0.005    0.002  0.005  0.003   -0.014 -0.002 -0.008
 H          0.001 -0.121 -0.030    0.008 -0.037 -0.007    0.082  0.010  0.009
 C         -0.001  0.000  0.003    0.000 -0.000  0.001   -0.002  0.002  0.003
 O          0.000  0.003 -0.002   -0.000  0.001 -0.000    0.000 -0.000 -0.000
 O          0.000 -0.001 -0.000    0.000 -0.000  0.000    0.000 -0.001 -0.001
 H          0.003  0.003 -0.007    0.000  0.001 -0.001    0.003  0.003 -0.006
 C          0.011  0.004  0.005    0.004  0.003  0.002   -0.012 -0.003 -0.004
 H         -0.070 -0.003 -0.009   -0.020 -0.009 -0.004    0.064  0.004  0.009
 O         -0.000 -0.003  0.002   -0.000 -0.001  0.001    0.000  0.002 -0.002
 H         -0.026  0.016 -0.014   -0.010  0.006 -0.005    0.019 -0.012  0.011
 C         -0.012  0.013 -0.003   -0.004  0.003  0.000    0.006 -0.004  0.004
 H          0.081 -0.019 -0.003    0.025 -0.004  0.000   -0.041 -0.002  0.003
 O          0.003  0.001  0.004    0.001  0.000  0.001   -0.002 -0.001 -0.003
 H         -0.021 -0.031 -0.004   -0.004 -0.006 -0.001    0.015  0.022  0.003
 C         -0.015 -0.049 -0.013   -0.004 -0.015 -0.004    0.013  0.018  0.007
 H          0.009  0.196  0.040   -0.001  0.060  0.012   -0.035 -0.078 -0.015
 O          0.012  0.006 -0.006    0.004  0.002 -0.002   -0.006 -0.002  0.002
 H         -0.099  0.092  0.073   -0.030  0.028  0.022    0.047 -0.044 -0.034
 TransDip   0.039  0.022  0.014    0.059  0.014  0.082   -0.024 -0.025 -0.009

 Mode:               109                    110                    111
 Frequency:      1416.87                1427.22                1432.92
 Force Cnst:      1.5329                 1.9192                 1.4581
 Red. Mass:       1.2960                 1.5992                 1.2053
 IR Active:          YES                    YES                    YES
 IR Intens:       30.946                  4.703                 35.161
 Raman Active:       YES                    YES                    YES
               X      Y      Z        X      Y      Z        X      Y      Z
 C         -0.016  0.019 -0.003    0.016 -0.005 -0.000    0.000 -0.000  0.000
 H          0.050 -0.090  0.025   -0.057  0.023 -0.011    0.002 -0.001  0.000
 C          0.018 -0.011  0.008   -0.025 -0.002 -0.003    0.002  0.001 -0.001
 H         -0.078  0.072 -0.010    0.136  0.061 -0.014   -0.005 -0.005  0.000
 O         -0.003  0.001 -0.002   -0.009 -0.006  0.014   -0.002 -0.001 -0.000
 C          0.003 -0.012  0.000    0.013  0.009 -0.005   -0.001 -0.001  0.001
 H          0.016 -0.046  0.005   -0.041 -0.026 -0.004    0.005  0.002  0.001
 H          0.095  0.141 -0.053   -0.030 -0.045  0.029    0.002  0.001 -0.004
 C         -0.066  0.042 -0.020   -0.002 -0.006  0.001    0.000  0.000 -0.000
 H          0.179 -0.182  0.035    0.004  0.012 -0.001   -0.001 -0.001  0.000
 C          0.015 -0.119  0.036    0.002 -0.002  0.000   -0.000  0.000 -0.000
 O          0.026  0.024 -0.014    0.000  0.001  0.000   -0.000 -0.000 -0.000
 H         -0.421  0.589 -0.131   -0.012  0.019 -0.007    0.001 -0.002  0.001
 H         -0.082  0.430 -0.090   -0.010  0.008 -0.004    0.001 -0.001  0.000
 C          0.018 -0.008 -0.003   -0.002  0.005 -0.001    0.000 -0.000  0.000
 H          0.013 -0.005 -0.002    0.008 -0.021 -0.008   -0.001  0.002  0.000
 H         -0.054  0.019 -0.013   -0.006 -0.017  0.003    0.000  0.001 -0.000
 C         -0.005 -0.011  0.004   -0.001  0.002 -0.001   -0.000  0.000 -0.000
 H          0.041  0.043 -0.035   -0.011 -0.027 -0.004   -0.001 -0.000  0.000
 H          0.046  0.037 -0.001    0.010 -0.006  0.002   -0.000 -0.001  0.000
 C          0.005 -0.003  0.012   -0.004  0.003 -0.001   -0.000  0.001 -0.000
 H         -0.020  0.014 -0.040    0.005 -0.023 -0.004    0.002 -0.005  0.001
 C          0.003 -0.001 -0.003    0.003 -0.002  0.003   -0.000 -0.000  0.000
 H         -0.022  0.001  0.014   -0.013 -0.001 -0.017    0.000 -0.000 -0.001
 H         -0.012 -0.006 -0.003   -0.013  0.015 -0.005    0.000  0.001 -0.000
 H         -0.003  0.017 -0.000   -0.005  0.009 -0.012   -0.001  0.001 -0.001
 C         -0.004  0.002  0.001    0.001 -0.004 -0.008   -0.000 -0.000  0.000
 H          0.008 -0.008 -0.018   -0.016  0.025  0.029    0.000 -0.000 -0.000
 H         -0.000 -0.020 -0.011    0.009  0.021  0.033    0.000 -0.000  0.000
 H          0.018  0.000 -0.011   -0.003 -0.003  0.036    0.000 -0.000 -0.001
 H          0.170 -0.149  0.207    0.000  0.001  0.001   -0.000  0.000  0.000
 O         -0.000  0.001 -0.001    0.002  0.005 -0.004   -0.001 -0.001  0.003
 C         -0.000 -0.002 -0.000   -0.041 -0.104 -0.036    0.014  0.020  0.008
 H          0.005  0.002  0.001    0.242  0.408  0.081   -0.100 -0.126 -0.032
 C          0.002 -0.004  0.002    0.042  0.017  0.006   -0.001  0.003  0.001
 H         -0.007  0.012  0.004   -0.266 -0.037 -0.043    0.003 -0.041 -0.009
 C         -0.001  0.002  0.001    0.002 -0.003  0.004   -0.002  0.001  0.000
 O          0.000 -0.001  0.000   -0.001  0.016 -0.006    0.000 -0.005  0.002
 O          0.000 -0.000 -0.001   -0.001 -0.001  0.001    0.000  0.001 -0.001
 H          0.001  0.001 -0.003   -0.001  0.001 -0.004   -0.003 -0.003  0.007
 C          0.001  0.002  0.000    0.097  0.141  0.042   -0.027  0.021 -0.020
 H         -0.002 -0.005 -0.001   -0.409 -0.449 -0.102    0.159 -0.042 -0.002
 O         -0.000 -0.000  0.000   -0.003 -0.043  0.014    0.006 -0.002 -0.001
 H         -0.003  0.002 -0.002   -0.331  0.203 -0.190    0.009 -0.004  0.003
 C          0.001 -0.002 -0.000   -0.031 -0.025 -0.003   -0.042 -0.075 -0.053
 H         -0.004  0.005  0.000    0.143  0.077  0.014    0.459  0.735  0.032
 O         -0.000  0.000  0.000    0.001 -0.006  0.003    0.009  0.011  0.052
 H          0.001  0.000  0.000   -0.007 -0.004  0.002   -0.241 -0.323 -0.030
 C         -0.000  0.003  0.000    0.005 -0.008 -0.011    0.034  0.011 -0.008
 H          0.006 -0.009 -0.002   -0.031  0.071  0.008   -0.082  0.009 -0.014
 O         -0.001 -0.000  0.000   -0.001  0.002 -0.001   -0.011  0.002  0.003
 H          0.004 -0.004 -0.003   -0.009  0.008  0.007    0.044 -0.040 -0.031
 TransDip   0.113 -0.108  0.086   -0.065  0.000 -0.024   -0.112 -0.153  0.007

 Mode:               112                    113                    114
 Frequency:      1435.92                1446.93                1486.92
 Force Cnst:      1.5146                 2.0387                 1.4218
 Red. Mass:       1.2467                 1.6527                 1.0915
 IR Active:          YES                    YES                    YES
 IR Intens:       11.801                 20.802                  2.230
 Raman Active:       YES                    YES                    YES
               X      Y      Z        X      Y      Z        X      Y      Z
 C          0.008  0.024 -0.011   -0.022  0.009 -0.000    0.017  0.001 -0.000
 H          0.019 -0.192  0.037    0.081 -0.059  0.022   -0.066 -0.018 -0.005
 C         -0.003  0.003 -0.012    0.048  0.010  0.003   -0.012  0.001  0.001
 H          0.000 -0.076  0.007   -0.251 -0.148  0.030    0.040 -0.003  0.002
 O         -0.002 -0.001  0.000    0.022  0.011 -0.024   -0.001 -0.001  0.001
 C          0.000 -0.000  0.007   -0.021 -0.013  0.011   -0.010  0.018  0.009
 H          0.023  0.035  0.002    0.066  0.051  0.007    0.155 -0.102  0.045
 H          0.001 -0.038 -0.020    0.039  0.049 -0.047    0.044 -0.095 -0.159
 C         -0.000  0.002  0.002    0.006  0.003 -0.001   -0.009 -0.006 -0.001
 H          0.005 -0.003  0.004   -0.007 -0.002 -0.001    0.042 -0.014  0.004
 C         -0.001 -0.000 -0.000   -0.004  0.006 -0.002    0.020  0.010  0.018
 O         -0.000  0.000 -0.001   -0.001 -0.001  0.000    0.004  0.001  0.002
 H         -0.001  0.002  0.004    0.022 -0.033  0.011   -0.061 -0.037 -0.241
 H          0.008 -0.004  0.002    0.016 -0.021  0.007   -0.230 -0.076 -0.000
 C          0.001 -0.000  0.003   -0.000 -0.005 -0.000   -0.046 -0.041 -0.041
 H         -0.001 -0.015 -0.016   -0.004  0.020  0.017    0.122  0.212  0.574
 H         -0.027  0.017 -0.003    0.016  0.023 -0.004    0.508  0.319 -0.089
 C          0.002 -0.002 -0.005    0.003 -0.003 -0.001    0.001 -0.010 -0.008
 H         -0.016 -0.011  0.019    0.001  0.027  0.021   -0.053  0.025  0.097
 H         -0.023 -0.020 -0.004   -0.030  0.008 -0.006   -0.076  0.079 -0.034
 C         -0.004  0.016  0.038    0.004  0.001  0.005   -0.002  0.003  0.004
 H         -0.017 -0.111 -0.140    0.004 -0.008 -0.006    0.006 -0.033 -0.014
 C          0.045 -0.027  0.021    0.003 -0.004  0.001   -0.000  0.003  0.001
 H         -0.235 -0.010 -0.089   -0.026 -0.002 -0.000    0.025  0.001  0.001
 H         -0.176  0.112 -0.060   -0.014  0.009 -0.005   -0.029 -0.008 -0.001
 H         -0.076  0.196 -0.140   -0.013  0.030 -0.016    0.002 -0.030 -0.025
 C          0.003 -0.046 -0.114   -0.000 -0.003 -0.009    0.001 -0.003 -0.000
 H         -0.208  0.300  0.333   -0.017  0.019  0.024    0.011  0.002 -0.011
 H          0.129  0.228  0.425    0.012  0.015  0.036   -0.010  0.029 -0.003
 H         -0.006 -0.041  0.466   -0.001 -0.003  0.033   -0.021 -0.001  0.010
 H          0.001 -0.001  0.003   -0.003 -0.000 -0.006    0.006 -0.002  0.005
 O         -0.001 -0.001 -0.000    0.007  0.015  0.014   -0.000 -0.000 -0.000
 C          0.002  0.008  0.003    0.009 -0.047 -0.016   -0.001  0.000  0.000
 H         -0.011 -0.028 -0.005   -0.019  0.126  0.012    0.003 -0.001  0.000
 C          0.008  0.005  0.002   -0.141 -0.063 -0.034    0.004  0.000  0.000
 H         -0.021 -0.020 -0.007    0.629  0.187  0.111   -0.011  0.006 -0.000
 C          0.000 -0.000 -0.001   -0.005  0.002  0.012    0.000  0.000 -0.000
 O         -0.000 -0.001  0.001    0.001  0.008 -0.005   -0.000 -0.000  0.000
 O         -0.000  0.000  0.000    0.001 -0.002 -0.002    0.000  0.000 -0.000
 H         -0.000 -0.000  0.002    0.006  0.007 -0.017   -0.000 -0.000  0.000
 C         -0.006 -0.011 -0.003    0.022  0.050  0.010    0.000 -0.000  0.000
 H          0.024  0.034  0.007   -0.069 -0.158 -0.025   -0.000  0.000  0.000
 O          0.000  0.003 -0.001   -0.001 -0.014  0.002    0.000  0.000 -0.000
 H          0.024 -0.015  0.014   -0.101  0.061 -0.057    0.001 -0.000  0.000
 C          0.001  0.004  0.000    0.003 -0.019  0.006    0.000 -0.000 -0.000
 H          0.003 -0.006 -0.001   -0.068  0.008  0.010   -0.000  0.000 -0.000
 O          0.001  0.001  0.001   -0.008 -0.007 -0.008    0.000  0.000  0.000
 H         -0.003 -0.005 -0.001    0.046  0.065  0.010   -0.000 -0.000 -0.000
 C         -0.007 -0.011 -0.003    0.081  0.105  0.037   -0.001 -0.001  0.000
 H          0.013  0.036  0.007   -0.199 -0.363 -0.069    0.002  0.001  0.000
 O          0.003  0.001 -0.001   -0.031 -0.012  0.009    0.000  0.000 -0.000
 H         -0.025  0.023  0.019    0.228 -0.214 -0.169   -0.002  0.002  0.002
 TransDip  -0.030  0.076  0.073   -0.130 -0.064 -0.015    0.030  0.009  0.036

 Mode:               115                    116                    117
 Frequency:      1490.72                1498.07                1498.50
 Force Cnst:      1.3676                 1.4308                 1.4238
 Red. Mass:       1.0445                 1.0821                 1.0762
 IR Active:          YES                    YES                    YES
 IR Intens:        0.869                  4.263                  1.227
 Raman Active:       YES                    YES                    YES
               X      Y      Z        X      Y      Z        X      Y      Z
 C         -0.000  0.003  0.004    0.003  0.000  0.003    0.008 -0.001 -0.003
 H          0.010  0.003  0.007   -0.023  0.053 -0.008   -0.029 -0.018  0.001
 C          0.000 -0.004  0.000   -0.010 -0.003  0.003   -0.014 -0.003  0.003
 H         -0.015  0.019 -0.005    0.028 -0.007  0.006    0.037  0.021 -0.002
 O          0.000  0.000 -0.000    0.001  0.001 -0.000    0.000  0.000  0.001
 C         -0.003  0.003  0.001   -0.035  0.030  0.019   -0.030  0.033  0.017
 H          0.026 -0.019  0.007    0.354 -0.187  0.095    0.332 -0.209  0.094
 H          0.006 -0.013 -0.026    0.103 -0.168 -0.346    0.103 -0.161 -0.338
 C          0.001 -0.001  0.000    0.005 -0.000  0.003   -0.007 -0.002  0.002
 H         -0.005  0.002 -0.001   -0.020  0.021  0.001    0.028  0.027  0.000
 C          0.002  0.002  0.002   -0.003  0.000 -0.004   -0.029 -0.019 -0.028
 O          0.000  0.000  0.000   -0.001  0.000  0.000   -0.005 -0.001 -0.002
 H         -0.005 -0.009 -0.028    0.014 -0.009  0.027    0.082  0.090  0.385
 H         -0.027 -0.012  0.000    0.027 -0.003  0.002    0.356  0.153 -0.009
 C         -0.004 -0.001 -0.003   -0.003  0.002  0.004    0.007 -0.002  0.001
 H          0.005  0.013  0.031   -0.012 -0.009 -0.020    0.003 -0.007 -0.014
 H          0.034  0.004 -0.002   -0.011 -0.010  0.007   -0.027  0.011 -0.002
 C         -0.009  0.002  0.005   -0.044  0.029  0.022    0.012 -0.008 -0.009
 H          0.028 -0.023 -0.071    0.155 -0.148 -0.421   -0.045  0.052  0.126
 H          0.086 -0.010  0.019    0.424 -0.220  0.121   -0.123  0.055 -0.036
 C         -0.006 -0.006 -0.003   -0.006 -0.006 -0.018    0.000  0.001  0.018
 H         -0.025  0.018 -0.029    0.018  0.008  0.068   -0.023 -0.011 -0.061
 C         -0.020 -0.039 -0.001    0.010 -0.002 -0.009   -0.016  0.006  0.018
 H         -0.105 -0.016 -0.326   -0.151  0.002  0.134    0.249 -0.003 -0.238
 H          0.383  0.414 -0.079    0.038 -0.123  0.039   -0.064  0.204 -0.063
 H          0.052  0.183  0.415   -0.041  0.151 -0.006    0.068 -0.261  0.003
 C          0.003  0.031 -0.011   -0.015 -0.001  0.005    0.013 -0.009 -0.002
 H         -0.252 -0.232  0.147    0.063  0.170  0.017    0.022 -0.074 -0.057
 H          0.175 -0.236  0.227   -0.018 -0.111 -0.105   -0.039  0.172  0.022
 H          0.026  0.019 -0.214    0.203 -0.008  0.063   -0.185 -0.000  0.019
 H         -0.000  0.001 -0.000   -0.006  0.003 -0.009   -0.015  0.005 -0.019
 O         -0.000  0.000  0.000    0.000  0.000 -0.000   -0.000  0.000 -0.000
 C          0.000  0.000  0.000   -0.001  0.000 -0.000   -0.001  0.001 -0.000
 H          0.000 -0.000  0.000    0.006  0.001  0.000    0.007  0.000  0.000
 C          0.000 -0.000 -0.000    0.001 -0.002 -0.001    0.003 -0.001 -0.001
 H         -0.000 -0.000 -0.000    0.001  0.016  0.002   -0.009  0.014  0.001
 C          0.000  0.000 -0.000   -0.000  0.000 -0.000    0.000 -0.000 -0.001
 O         -0.000 -0.000  0.000   -0.000 -0.000  0.000   -0.000 -0.000  0.000
 O         -0.000  0.000  0.000    0.000  0.000  0.000   -0.000  0.000  0.000
 H         -0.000  0.000  0.000   -0.001 -0.000  0.001   -0.001 -0.001  0.001
 C         -0.000 -0.000 -0.000    0.000  0.000  0.000    0.000 -0.000  0.000
 H          0.000  0.001  0.000   -0.002 -0.001 -0.000   -0.001 -0.001 -0.000
 O         -0.000  0.000 -0.000    0.000  0.000  0.000    0.000  0.000  0.000
 H          0.001 -0.001  0.000    0.000 -0.000 -0.000    0.001 -0.000  0.000
 C         -0.000  0.000  0.000    0.000 -0.000 -0.000    0.000 -0.000  0.000
 H          0.001 -0.001  0.000   -0.002  0.001 -0.000   -0.001  0.000  0.000
 O         -0.000 -0.000 -0.000   -0.000 -0.000 -0.000   -0.000  0.000  0.000
 H          0.001  0.001  0.000    0.000  0.000 -0.000    0.000  0.000  0.000
 C          0.000 -0.001 -0.000   -0.000  0.001  0.001   -0.001 -0.000  0.001
 H         -0.002  0.003  0.000   -0.000 -0.007 -0.001    0.000 -0.002  0.000
 O         -0.000  0.000  0.000    0.000 -0.000 -0.000    0.000  0.000  0.000
 H         -0.002  0.002  0.001    0.000 -0.000 -0.000   -0.001  0.001  0.001
 TransDip   0.013  0.010 -0.025    0.052 -0.027 -0.031    0.014  0.011 -0.031

 Mode:               118                    119                    120
 Frequency:      1500.95                1504.97                1512.03
 Force Cnst:      1.4253                 1.4491                 1.4190
 Red. Mass:       1.0738                 1.0859                 1.0534
 IR Active:          YES                    YES                    YES
 IR Intens:        5.570                  3.808                  5.503
 Raman Active:       YES                    YES                    YES
               X      Y      Z        X      Y      Z        X      Y      Z
 C          0.006 -0.006  0.003    0.012 -0.021  0.004   -0.002  0.004  0.001
 H         -0.027  0.043 -0.012   -0.054  0.100 -0.026   -0.008  0.024 -0.004
 C         -0.000  0.002  0.001   -0.017  0.005  0.002   -0.002 -0.001  0.002
 H          0.008 -0.007  0.003    0.054 -0.015  0.007    0.008  0.024 -0.004
 O         -0.000 -0.001  0.000    0.001 -0.000  0.001    0.000 -0.000  0.001
 C          0.017 -0.001 -0.006   -0.029  0.019  0.015   -0.002  0.002 -0.000
 H         -0.128  0.030 -0.028    0.287 -0.141  0.076    0.023 -0.021  0.006
 H         -0.037  0.040  0.113    0.087 -0.130 -0.282    0.005 -0.012 -0.022
 C         -0.007 -0.014  0.000   -0.003  0.013  0.001    0.000  0.001  0.000
 H          0.025  0.054 -0.009    0.021 -0.046  0.012   -0.000 -0.005  0.001
 C         -0.035 -0.023 -0.035    0.013  0.006  0.014   -0.000 -0.001  0.000
 O         -0.006 -0.001 -0.003    0.003  0.000  0.001   -0.000  0.000 -0.000
 H          0.094  0.126  0.476   -0.036 -0.047 -0.176    0.000 -0.000  0.003
 H          0.435  0.196 -0.014   -0.159 -0.068  0.005    0.002  0.003 -0.000
 C         -0.019 -0.012 -0.017    0.024  0.012  0.010   -0.001  0.000  0.002
 H          0.053  0.068  0.219   -0.037 -0.075 -0.212    0.002 -0.014 -0.008
 H          0.199  0.103 -0.031   -0.207 -0.106  0.025   -0.009  0.006 -0.000
 C          0.008 -0.006 -0.004    0.038 -0.017 -0.017    0.008  0.001 -0.004
 H         -0.049  0.008  0.097   -0.137  0.083  0.341   -0.022 -0.009  0.039
 H         -0.090  0.068 -0.029   -0.340  0.169 -0.094   -0.046 -0.011 -0.008
 C         -0.001  0.004 -0.020    0.001  0.013 -0.020    0.019 -0.035 -0.007
 H          0.030 -0.007  0.054    0.034 -0.014  0.036   -0.015  0.063  0.004
 C          0.016 -0.006 -0.018    0.014  0.000 -0.014    0.001 -0.018 -0.025
 H         -0.247  0.003  0.242   -0.171  0.004  0.233   -0.338  0.003  0.083
 H          0.065 -0.206  0.064    0.008 -0.215  0.062    0.299 -0.019  0.035
 H         -0.068  0.263 -0.003   -0.059  0.180 -0.052   -0.041  0.373  0.239
 C         -0.011  0.014  0.002   -0.002  0.018  0.001    0.026 -0.022  0.016
 H         -0.072  0.011  0.079   -0.138 -0.118  0.088    0.194 -0.081 -0.231
 H          0.070 -0.206  0.027    0.101 -0.173  0.111   -0.183  0.476 -0.100
 H          0.169  0.004 -0.076    0.056  0.012 -0.155   -0.429  0.003  0.146
 H         -0.012  0.003 -0.013    0.003 -0.001  0.002   -0.000  0.000 -0.000
 O         -0.000 -0.000 -0.000   -0.000  0.000 -0.000    0.000 -0.000 -0.000
 C          0.000  0.000  0.000   -0.001  0.000 -0.000   -0.000  0.000 -0.000
 H         -0.001  0.000  0.000    0.004 -0.000  0.000    0.001  0.000  0.000
 C          0.001  0.001  0.000    0.003 -0.001 -0.001    0.000  0.000  0.000
 H         -0.003 -0.006 -0.001   -0.006  0.009 -0.000   -0.004  0.002  0.000
 C          0.000 -0.000 -0.000   -0.000  0.000 -0.000   -0.000 -0.000 -0.000
 O         -0.000  0.000 -0.000   -0.000 -0.000  0.000    0.000 -0.000 -0.000
 O         -0.000  0.000  0.000    0.000  0.000 -0.000    0.000  0.000 -0.000
 H         -0.000 -0.000  0.000   -0.000 -0.000  0.000   -0.000 -0.000  0.000
 C         -0.000  0.000 -0.000    0.000 -0.000  0.000    0.000  0.000  0.000
 H          0.000  0.000 -0.000   -0.001 -0.000  0.000   -0.000 -0.000 -0.000
 O         -0.000 -0.000  0.000    0.000  0.000 -0.000    0.000 -0.000  0.000
 H         -0.000  0.000 -0.000    0.001 -0.001  0.000   -0.000  0.000 -0.000
 C         -0.000  0.000  0.000    0.000 -0.000 -0.000   -0.000 -0.000 -0.000
 H          0.001 -0.000  0.000   -0.000  0.000 -0.000    0.000  0.000 -0.000
 O          0.000 -0.000  0.000    0.000  0.000  0.000    0.000  0.000  0.000
 H         -0.000 -0.000  0.000    0.000 -0.000 -0.000   -0.000 -0.000 -0.000
 C         -0.000 -0.001 -0.000   -0.001 -0.001  0.000    0.000  0.000  0.000
 H          0.001  0.003  0.000   -0.001 -0.001  0.000    0.000 -0.000 -0.000
 O          0.000 -0.000 -0.000    0.000  0.000  0.000   -0.000  0.000  0.000
 H         -0.001  0.001  0.001   -0.002  0.002  0.001    0.003 -0.002 -0.001
 TransDip  -0.022  0.039  0.061   -0.034 -0.052  0.004   -0.048  0.056  0.016

 Mode:               121                    122                    123
 Frequency:      1518.96                1820.77                2954.66
 Force Cnst:      1.4251                19.1562                 5.5664
 Red. Mass:       1.0483                 9.8073                 1.0822
 IR Active:          YES                    YES                    YES
 IR Intens:        8.277                320.294                 13.666
 Raman Active:       YES                    YES                    YES
               X      Y      Z        X      Y      Z        X      Y      Z
 C          0.001  0.001  0.000   -0.000 -0.001  0.000    0.000 -0.000 -0.002
 H          0.005  0.006 -0.000    0.001  0.001 -0.000   -0.001  0.005  0.024
 C         -0.004  0.004 -0.005    0.003  0.002 -0.001    0.001  0.003  0.008
 H          0.022 -0.045  0.007   -0.004 -0.004  0.000   -0.008 -0.026 -0.098
 O         -0.000 -0.001  0.001   -0.004  0.000 -0.000   -0.001 -0.000 -0.001
 C         -0.001  0.000  0.004   -0.001 -0.001 -0.000    0.000 -0.000  0.000
 H          0.015  0.009  0.004   -0.000  0.004 -0.001    0.001  0.000  0.002
 H          0.005 -0.015 -0.017    0.000  0.009  0.003   -0.004  0.001 -0.004
 C         -0.003  0.003 -0.000    0.001 -0.000  0.000    0.000 -0.000 -0.000
 H          0.013 -0.012  0.002   -0.002  0.001 -0.000   -0.000  0.001  0.003
 C          0.002  0.000  0.002   -0.001  0.002 -0.001   -0.000  0.000  0.000
 O          0.000  0.000  0.000    0.000 -0.001  0.001    0.000  0.000  0.000
 H         -0.006 -0.001 -0.017    0.005 -0.006  0.004   -0.001 -0.000  0.000
 H         -0.015 -0.003  0.000    0.002 -0.003 -0.001    0.001 -0.001 -0.005
 C          0.006  0.001  0.001   -0.000 -0.000 -0.000   -0.000  0.000  0.000
 H         -0.002 -0.012 -0.033    0.000 -0.000 -0.000    0.000  0.000 -0.000
 H         -0.036 -0.016  0.003    0.001  0.000 -0.000   -0.000 -0.000 -0.001
 C          0.022 -0.012 -0.010    0.000  0.000 -0.000    0.000 -0.000 -0.000
 H         -0.075  0.072  0.205   -0.001 -0.002  0.000   -0.001  0.000 -0.000
 H         -0.211  0.102 -0.058   -0.000 -0.001  0.000   -0.000  0.000  0.001
 C         -0.017 -0.024 -0.007    0.000  0.000  0.000   -0.000 -0.000  0.000
 H         -0.027  0.054  0.069    0.002 -0.002  0.001    0.003  0.000 -0.001
 C         -0.010 -0.016  0.003   -0.000 -0.000  0.000   -0.000  0.000  0.000
 H         -0.034 -0.008 -0.200    0.000 -0.000  0.000   -0.000 -0.000  0.000
 H          0.181  0.223 -0.043    0.000  0.000 -0.000    0.000 -0.000 -0.000
 H          0.036  0.052  0.205   -0.000  0.001 -0.000    0.001  0.000 -0.000
 C         -0.034 -0.016  0.010   -0.000 -0.000  0.000   -0.000  0.000 -0.000
 H          0.252  0.485 -0.033    0.001  0.001 -0.001    0.001 -0.000  0.001
 H         -0.118 -0.139 -0.336   -0.000  0.001 -0.001   -0.000 -0.000  0.000
 H          0.429 -0.028  0.259    0.000 -0.000  0.000    0.000  0.000 -0.000
 H          0.001 -0.001  0.001   -0.007  0.013 -0.013   -0.000 -0.000 -0.000
 O         -0.000 -0.000 -0.000    0.005 -0.001  0.006    0.001 -0.001 -0.001
 C         -0.000  0.000  0.000    0.010 -0.075 -0.001   -0.001 -0.000  0.002
 H          0.001 -0.000 -0.000   -0.081  0.258  0.015    0.009  0.001 -0.022
 C          0.002  0.001  0.000    0.001 -0.002 -0.001    0.010  0.019 -0.077
 H         -0.004  0.000 -0.001   -0.001  0.006  0.000   -0.114 -0.194  0.938
 C         -0.000 -0.000 -0.000    0.042  0.658 -0.276    0.000  0.000  0.000
 O          0.000 -0.000  0.000   -0.038 -0.406  0.195   -0.000 -0.000  0.000
 O         -0.000 -0.000 -0.000   -0.008 -0.052  0.032   -0.000  0.000  0.000
 H          0.000 -0.000  0.000    0.144  0.164 -0.391   -0.000 -0.000  0.000
 C          0.000  0.000  0.000   -0.003 -0.008 -0.002    0.000  0.000 -0.001
 H         -0.000 -0.000 -0.000    0.004 -0.008 -0.004   -0.003 -0.002  0.013
 O          0.000 -0.000 -0.000    0.001  0.000  0.001    0.000 -0.000  0.000
 H         -0.001  0.000 -0.000    0.003  0.000  0.000    0.000  0.000 -0.000
 C          0.000 -0.000 -0.000    0.001  0.002  0.001   -0.000 -0.000  0.002
 H         -0.001  0.001 -0.000   -0.004  0.000  0.002    0.001  0.002 -0.017
 O          0.000 -0.000 -0.000    0.000  0.001  0.000    0.000  0.000  0.000
 H         -0.001 -0.000 -0.000    0.000 -0.005 -0.001    0.001  0.000 -0.000
 C         -0.001  0.001  0.000    0.001 -0.001  0.000   -0.000 -0.005  0.017
 H          0.003 -0.003 -0.000   -0.001 -0.000 -0.000    0.000  0.042 -0.220
 O          0.000 -0.000 -0.000   -0.001  0.001  0.000   -0.000  0.001  0.001
 H         -0.001  0.001  0.001    0.003 -0.002 -0.001   -0.001  0.002  0.002
 TransDip   0.066  0.064  0.003    0.078  0.468 -0.321   -0.011 -0.000 -0.118

 Mode:               124                    125                    126
 Frequency:      2976.55                2983.06                2987.71
 Force Cnst:      5.5875                 5.6812                 5.6775
 Red. Mass:       1.0704                 1.0836                 1.0795
 IR Active:          YES                    YES                    YES
 IR Intens:       28.677                 26.706                  0.113
 Raman Active:       YES                    YES                    YES
               X      Y      Z        X      Y      Z        X      Y      Z
 C         -0.000  0.000  0.002    0.000 -0.001 -0.005    0.005 -0.012 -0.058
 H          0.003 -0.005 -0.027   -0.005  0.012  0.058   -0.063  0.146  0.713
 C         -0.000 -0.001 -0.003    0.000  0.002  0.009    0.001  0.011  0.046
 H         -0.000  0.010  0.043   -0.002 -0.025 -0.102    0.005 -0.130 -0.569
 O          0.000 -0.000 -0.000   -0.000  0.000  0.000   -0.001 -0.000  0.001
 C         -0.000  0.000  0.000   -0.000 -0.000 -0.000   -0.002  0.000 -0.001
 H         -0.002 -0.003 -0.000   -0.000  0.001  0.006   -0.003  0.002  0.010
 H          0.006 -0.003  0.003    0.002 -0.000  0.000    0.022 -0.005  0.012
 C         -0.001  0.004  0.021    0.000 -0.000 -0.001    0.001 -0.002 -0.016
 H          0.021 -0.042 -0.273   -0.000  0.002  0.009   -0.014  0.031  0.197
 C         -0.002 -0.024 -0.067   -0.000 -0.001 -0.001   -0.001 -0.003 -0.006
 O         -0.002  0.001 -0.001   -0.000  0.000  0.000   -0.000  0.000  0.000
 H          0.164  0.076 -0.078    0.004  0.002 -0.002    0.029  0.014 -0.012
 H         -0.115  0.192  0.903   -0.002  0.004  0.018   -0.011  0.016  0.081
 C          0.003  0.003  0.005    0.000  0.000  0.001    0.004  0.005  0.013
 H         -0.042 -0.024  0.022   -0.004 -0.002  0.002   -0.048 -0.023  0.027
 H          0.004 -0.018 -0.083    0.000 -0.003 -0.015    0.006 -0.038 -0.185
 C          0.000 -0.000 -0.001    0.000 -0.000  0.000    0.000  0.000  0.006
 H          0.001 -0.001 -0.000   -0.001  0.001 -0.001   -0.007  0.007 -0.004
 H         -0.002  0.004  0.019    0.000 -0.000 -0.001    0.008 -0.014 -0.071
 C          0.000  0.000  0.000   -0.000 -0.000 -0.000   -0.003 -0.001  0.000
 H         -0.001 -0.000  0.000    0.003  0.001 -0.001    0.036  0.012 -0.012
 C         -0.000 -0.000 -0.000    0.000 -0.000  0.000    0.001  0.000  0.002
 H          0.000  0.000 -0.000    0.000  0.001  0.000    0.001  0.013  0.002
 H         -0.000  0.000 -0.000    0.001 -0.001 -0.003    0.006 -0.010 -0.025
 H          0.000  0.000 -0.000   -0.001 -0.000  0.000   -0.017 -0.005  0.006
 C          0.000 -0.000  0.000    0.000  0.000 -0.000    0.000  0.000 -0.003
 H         -0.002  0.001 -0.001    0.001 -0.001  0.002    0.029 -0.012  0.026
 H          0.002  0.000 -0.001   -0.002 -0.001  0.001   -0.033 -0.010  0.013
 H         -0.000 -0.001  0.000   -0.000  0.001 -0.000    0.001  0.026 -0.002
 H         -0.003  0.004 -0.000   -0.000 -0.000 -0.000   -0.000 -0.000  0.000
 O         -0.000 -0.000  0.000   -0.000  0.000  0.000   -0.000  0.000  0.000
 C         -0.000 -0.000  0.000    0.000  0.000 -0.001    0.000  0.000 -0.000
 H          0.000  0.000 -0.002    0.001 -0.003  0.015   -0.001 -0.000  0.004
 C          0.000  0.000 -0.001    0.002  0.004 -0.018   -0.000 -0.002  0.008
 H         -0.001 -0.002  0.008   -0.027 -0.044  0.200    0.008  0.021 -0.098
 C          0.000  0.000 -0.000   -0.000  0.000  0.000    0.000 -0.000 -0.000
 O         -0.000 -0.000  0.000   -0.000 -0.000  0.000   -0.000  0.000  0.000
 O         -0.000 -0.000  0.000    0.000  0.000  0.000    0.000 -0.000  0.000
 H         -0.000  0.000 -0.000    0.000  0.000 -0.000   -0.000  0.000  0.000
 C          0.000  0.000 -0.000   -0.003 -0.002  0.014    0.000  0.000 -0.002
 H         -0.000 -0.000  0.001    0.026  0.020 -0.171   -0.003 -0.002  0.019
 O         -0.000 -0.000  0.000    0.000  0.000  0.000   -0.000 -0.000 -0.000
 H         -0.000 -0.000 -0.000    0.001 -0.000  0.000   -0.000 -0.000 -0.000
 C         -0.000 -0.000 -0.000    0.001  0.000  0.006   -0.000 -0.000 -0.001
 H         -0.000 -0.000  0.001    0.008  0.006 -0.079   -0.001 -0.001  0.012
 O         -0.000 -0.000 -0.000   -0.000 -0.000  0.000   -0.000  0.000 -0.000
 H          0.000  0.000  0.000   -0.006 -0.002  0.003    0.001  0.000 -0.000
 C          0.000 -0.000  0.001    0.000  0.019 -0.076   -0.000 -0.002  0.007
 H          0.000  0.003 -0.013   -0.013 -0.198  0.927    0.002  0.020 -0.089
 O         -0.000  0.000  0.000    0.001 -0.001 -0.001   -0.000  0.000  0.000
 H         -0.000  0.000  0.000   -0.001 -0.005 -0.001    0.000  0.000 -0.000
 TransDip  -0.064 -0.055 -0.149    0.044 -0.022 -0.158   -0.009 -0.001 -0.006

 Mode:               127                    128                    129
 Frequency:      2993.92                2999.75                3003.34
 Force Cnst:      5.6735                 5.7292                 5.7286
 Red. Mass:       1.0743                 1.0806                 1.0779
 IR Active:          YES                    YES                    YES
 IR Intens:        5.364                 26.130                 10.611
 Raman Active:       YES                    YES                    YES
               X      Y      Z        X      Y      Z        X      Y      Z
 C          0.002 -0.004 -0.022    0.004 -0.008 -0.040    0.001 -0.002 -0.012
 H         -0.025  0.053  0.265   -0.040  0.097  0.486   -0.010  0.028  0.138
 C          0.000  0.002  0.007   -0.001 -0.014 -0.056   -0.000 -0.003 -0.013
 H          0.001 -0.023 -0.094   -0.004  0.156  0.678   -0.001  0.033  0.152
 O         -0.000 -0.000  0.000    0.001  0.001 -0.001    0.000  0.000 -0.000
 C         -0.001 -0.000 -0.006   -0.006  0.006  0.025    0.004 -0.004 -0.011
 H         -0.008  0.015  0.070    0.037 -0.058 -0.332   -0.015  0.031  0.151
 H          0.019 -0.010  0.012    0.028 -0.011  0.025   -0.033  0.011 -0.022
 C         -0.004  0.008  0.051    0.002 -0.002 -0.015   -0.003  0.005  0.032
 H          0.047 -0.097 -0.618   -0.016  0.028  0.189    0.029 -0.061 -0.383
 C          0.004  0.004  0.006   -0.002 -0.002 -0.003    0.003  0.005  0.011
 O          0.000  0.000 -0.000   -0.000  0.000  0.000    0.000 -0.000 -0.000
 H         -0.064 -0.029  0.025    0.025  0.011 -0.011   -0.051 -0.025  0.022
 H          0.012 -0.016 -0.085   -0.006  0.009  0.044    0.020 -0.033 -0.149
 C         -0.011 -0.018 -0.047   -0.001 -0.002 -0.004    0.015  0.015  0.022
 H          0.155  0.078 -0.084    0.011  0.008 -0.007   -0.195 -0.104  0.100
 H         -0.022  0.137  0.650   -0.002  0.014  0.063    0.013 -0.073 -0.366
 C          0.002  0.001  0.011   -0.006  0.006  0.021   -0.002  0.000 -0.003
 H         -0.034  0.012 -0.019    0.039 -0.015  0.031    0.026 -0.009  0.014
 H          0.017 -0.027 -0.124    0.034 -0.058 -0.288   -0.004  0.003  0.024
 C         -0.001 -0.001  0.000   -0.003 -0.001  0.000   -0.001 -0.000 -0.000
 H          0.016  0.005 -0.006    0.032  0.010 -0.010    0.008  0.003 -0.003
 C         -0.000 -0.000  0.001    0.002  0.000  0.002    0.001  0.000  0.001
 H          0.000  0.006  0.001    0.001  0.017  0.002    0.001  0.009  0.000
 H          0.002 -0.005 -0.012    0.008 -0.013 -0.036    0.003 -0.005 -0.014
 H         -0.002 -0.000  0.001   -0.027 -0.008  0.009   -0.015 -0.005  0.005
 C          0.001  0.000 -0.001    0.004 -0.001  0.000    0.000 -0.000  0.001
 H          0.011 -0.005  0.010   -0.014  0.005 -0.014   -0.007  0.003 -0.006
 H         -0.022 -0.007  0.009   -0.035 -0.011  0.015    0.001  0.000 -0.000
 H          0.001  0.014 -0.001    0.002  0.012  0.000    0.000 -0.002  0.000
 H          0.001 -0.000 -0.000   -0.000  0.000  0.000    0.001  0.000 -0.000
 O         -0.000  0.000  0.000    0.000 -0.000 -0.000    0.001 -0.000  0.000
 C          0.000  0.000 -0.000   -0.000 -0.000  0.000   -0.003 -0.003  0.017
 H         -0.000 -0.000  0.003    0.001  0.000 -0.002    0.020  0.034 -0.211
 C          0.000 -0.000  0.001   -0.000  0.002 -0.005   -0.000  0.001 -0.002
 H          0.001  0.003 -0.015   -0.002 -0.014  0.067   -0.001 -0.007  0.024
 C          0.000 -0.000 -0.000   -0.000  0.000  0.000    0.000 -0.000 -0.000
 O         -0.000  0.000 -0.000   -0.000 -0.000 -0.000   -0.000  0.000 -0.000
 O         -0.000 -0.000  0.000   -0.000  0.000 -0.000   -0.000 -0.000  0.000
 H          0.000  0.000  0.000   -0.000  0.000 -0.000   -0.000 -0.001  0.001
 C          0.000  0.000 -0.000   -0.000 -0.000  0.002    0.011  0.006 -0.056
 H         -0.000 -0.000  0.000    0.004  0.003 -0.024   -0.103 -0.071  0.677
 O         -0.000 -0.000 -0.000    0.000 -0.000  0.000   -0.001  0.000 -0.000
 H         -0.000 -0.000  0.000    0.000  0.000  0.000   -0.004 -0.000 -0.002
 C          0.000 -0.000 -0.000   -0.000  0.000  0.000    0.000  0.000  0.007
 H         -0.000 -0.000  0.001    0.001  0.000 -0.005    0.002  0.011 -0.093
 O         -0.000 -0.000 -0.000    0.000  0.000  0.000   -0.000 -0.000  0.000
 H          0.000  0.000  0.000   -0.000  0.000  0.000   -0.001 -0.005  0.003
 C         -0.000 -0.000  0.000    0.000  0.000 -0.002   -0.000  0.002 -0.010
 H          0.000  0.001 -0.005   -0.001 -0.006  0.025   -0.001 -0.026  0.121
 O         -0.000  0.000 -0.000    0.000 -0.000  0.000    0.000 -0.000 -0.000
 H         -0.000 -0.000  0.000   -0.000 -0.000  0.000   -0.000 -0.001 -0.000
 TransDip  -0.052 -0.053 -0.002    0.005 -0.040 -0.159    0.071  0.076 -0.009

 Mode:               130                    131                    132
 Frequency:      3003.36                3016.31                3017.16
 Force Cnst:      5.7229                 5.5594                 5.7023
 Red. Mass:       1.0768                 1.0371                 1.0632
 IR Active:          YES                    YES                    YES
 IR Intens:       39.832                 29.798                  4.386
 Raman Active:       YES                    YES                    YES
               X      Y      Z        X      Y      Z        X      Y      Z
 C         -0.001  0.003  0.012    0.001 -0.002 -0.006    0.002 -0.003 -0.015
 H          0.010 -0.029 -0.139   -0.007  0.016  0.077   -0.016  0.037  0.179
 C          0.000  0.003  0.013   -0.000 -0.001 -0.003   -0.001 -0.001 -0.006
 H          0.000 -0.034 -0.153    0.001  0.008  0.036    0.003  0.016  0.076
 O         -0.000 -0.000  0.000    0.000  0.000 -0.000    0.000  0.000 -0.000
 C         -0.004  0.004  0.012   -0.004  0.003  0.007   -0.010  0.007  0.019
 H          0.017 -0.035 -0.173    0.011 -0.018 -0.102    0.031 -0.051 -0.286
 H          0.035 -0.012  0.023    0.032 -0.012  0.020    0.087 -0.035  0.056
 C          0.003 -0.006 -0.036   -0.000  0.000  0.003   -0.001  0.001  0.007
 H         -0.032  0.068  0.427    0.003 -0.006 -0.036    0.007 -0.012 -0.074
 C         -0.003 -0.006 -0.012    0.001  0.001  0.001    0.002  0.002  0.001
 O         -0.000  0.000  0.000    0.000 -0.000  0.000    0.000 -0.000  0.000
 H          0.057  0.028 -0.025   -0.009 -0.004  0.003   -0.027 -0.013  0.010
 H         -0.023  0.037  0.167    0.002 -0.003 -0.012    0.003 -0.005 -0.022
 C         -0.017 -0.017 -0.025   -0.002 -0.000  0.004   -0.015 -0.007  0.010
 H          0.216  0.116 -0.111    0.025  0.013 -0.011    0.188  0.097 -0.087
 H         -0.014  0.081  0.409   -0.000 -0.007 -0.033   -0.005 -0.009 -0.038
 C          0.002 -0.000  0.004    0.011 -0.006 -0.006    0.028 -0.020 -0.046
 H         -0.028  0.009 -0.015   -0.115  0.049 -0.072   -0.241  0.100 -0.158
 H          0.006 -0.005 -0.036   -0.016  0.027  0.144   -0.087  0.136  0.715
 C          0.001  0.000  0.000    0.002  0.000 -0.000    0.003  0.001 -0.002
 H         -0.008 -0.003  0.002   -0.023 -0.008  0.006   -0.031 -0.011  0.012
 C         -0.001 -0.000 -0.001   -0.035  0.015 -0.028    0.004 -0.003  0.008
 H         -0.001 -0.008 -0.000   -0.029 -0.509 -0.012    0.005  0.099  0.004
 H         -0.003  0.005  0.013   -0.092  0.170  0.509    0.021 -0.040 -0.115
 H          0.015  0.004 -0.005    0.537  0.168 -0.170   -0.070 -0.023  0.023
 C         -0.000  0.000 -0.001    0.002 -0.004 -0.007   -0.011  0.003  0.017
 H          0.006 -0.003  0.005    0.060 -0.030  0.048   -0.117  0.055 -0.096
 H         -0.002 -0.000  0.001   -0.091 -0.030  0.034    0.254  0.080 -0.099
 H         -0.000  0.002 -0.000    0.004  0.109 -0.002   -0.010 -0.168  0.004
 H         -0.001 -0.000  0.000    0.000 -0.000  0.000    0.001 -0.000  0.000
 O          0.000 -0.000  0.000   -0.000  0.000  0.000   -0.000 -0.000 -0.000
 C         -0.002 -0.003  0.015    0.000  0.000 -0.000    0.000  0.000 -0.001
 H          0.017  0.030 -0.186   -0.000 -0.000  0.002   -0.001 -0.001  0.007
 C         -0.000  0.000  0.000    0.000  0.000 -0.000   -0.000  0.000 -0.000
 H         -0.001 -0.001 -0.004    0.000 -0.000  0.002    0.000 -0.001  0.004
 C          0.000 -0.000 -0.000    0.000 -0.000 -0.000    0.000  0.000 -0.000
 O         -0.000  0.000  0.000   -0.000  0.000  0.000   -0.000 -0.000 -0.000
 O         -0.000 -0.000  0.000   -0.000 -0.000  0.000   -0.000 -0.000 -0.000
 H         -0.000 -0.001  0.001    0.000  0.000  0.000    0.000 -0.000  0.000
 C          0.010  0.006 -0.051    0.000  0.000 -0.000    0.000  0.000 -0.000
 H         -0.093 -0.065  0.614   -0.000 -0.000  0.003   -0.001 -0.000  0.003
 O         -0.001  0.000 -0.000   -0.000  0.000  0.000   -0.000 -0.000 -0.000
 H         -0.004 -0.000 -0.001   -0.000 -0.000 -0.000   -0.000 -0.000 -0.000
 C          0.000  0.000  0.006    0.000  0.000  0.000   -0.000  0.000  0.000
 H          0.002  0.010 -0.082    0.000  0.000 -0.002    0.000  0.000 -0.002
 O         -0.000 -0.000  0.000   -0.000 -0.000 -0.000    0.000 -0.000 -0.000
 H         -0.001 -0.004  0.003    0.000 -0.000  0.000   -0.000 -0.000  0.000
 C         -0.000  0.002 -0.008    0.000  0.000 -0.000    0.000 -0.000 -0.000
 H         -0.001 -0.021  0.102   -0.000 -0.001  0.003   -0.000 -0.000  0.001
 O          0.000 -0.000 -0.000   -0.000  0.000  0.000    0.000  0.000  0.000
 H         -0.000 -0.001 -0.000   -0.000 -0.000 -0.000    0.000 -0.000  0.000
 TransDip  -0.107 -0.036 -0.168   -0.099  0.046 -0.136    0.022 -0.063 -0.000

 Mode:               133                    134                    135
 Frequency:      3022.24                3026.16                3028.03
 Force Cnst:      5.7380                 5.8515                 5.6263
 Red. Mass:       1.0662                 1.0845                 1.0415
 IR Active:          YES                    YES                    YES
 IR Intens:       44.966                 24.060                 40.918
 Raman Active:       YES                    YES                    YES
               X      Y      Z        X      Y      Z        X      Y      Z
 C          0.001 -0.003 -0.015    0.000 -0.000 -0.001   -0.000 -0.000  0.002
 H         -0.013  0.036  0.182   -0.001  0.003  0.016    0.001 -0.001 -0.014
 C          0.000 -0.004 -0.020    0.000 -0.000 -0.002    0.000  0.001  0.007
 H         -0.001  0.053  0.228   -0.000  0.006  0.025   -0.000 -0.020 -0.083
 O         -0.000 -0.000  0.000   -0.000  0.000  0.000   -0.000 -0.000 -0.000
 C          0.032 -0.022 -0.045    0.003 -0.002 -0.005   -0.003  0.002  0.001
 H         -0.078  0.135  0.735   -0.008  0.014  0.076    0.003 -0.007 -0.035
 H         -0.306  0.120 -0.188   -0.029  0.011 -0.018    0.030 -0.011  0.018
 C          0.001 -0.003 -0.019    0.000 -0.000 -0.002    0.000  0.000  0.000
 H         -0.018  0.035  0.226   -0.002  0.003  0.023    0.000 -0.000 -0.002
 C         -0.001 -0.003 -0.005   -0.000 -0.000 -0.001   -0.001 -0.000  0.001
 O         -0.000  0.000  0.000   -0.000  0.000  0.000   -0.000  0.000 -0.000
 H          0.031  0.017 -0.012    0.004  0.002 -0.002    0.011  0.005 -0.004
 H         -0.010  0.019  0.074   -0.001  0.002  0.008    0.000 -0.001 -0.003
 C         -0.016 -0.010  0.001   -0.001 -0.001  0.000    0.012  0.006 -0.009
 H          0.195  0.104 -0.092    0.014  0.008 -0.007   -0.149 -0.078  0.069
 H         -0.003  0.014  0.083   -0.000  0.001  0.006    0.002  0.011  0.046
 C          0.010 -0.005 -0.005    0.000  0.000  0.001   -0.012  0.008  0.016
 H         -0.102  0.042 -0.063   -0.002  0.001 -0.001    0.106 -0.044  0.068
 H         -0.015  0.024  0.126    0.001 -0.002 -0.009    0.032 -0.050 -0.263
 C          0.000 -0.000 -0.000    0.000  0.000 -0.000    0.004  0.002 -0.002
 H         -0.001 -0.001  0.001   -0.001 -0.000  0.000   -0.049 -0.020  0.019
 C         -0.004  0.001 -0.001   -0.001  0.000 -0.000   -0.008  0.003 -0.009
 H         -0.002 -0.036  0.000   -0.000 -0.008 -0.000   -0.005 -0.113 -0.003
 H         -0.004  0.007  0.024   -0.001  0.002  0.008   -0.023  0.046  0.142
 H          0.052  0.016 -0.016    0.010  0.003 -0.003    0.122  0.037 -0.037
 C         -0.003  0.001  0.008   -0.001  0.001  0.003   -0.015  0.016  0.040
 H         -0.063  0.030 -0.054   -0.022  0.010 -0.018   -0.323  0.156 -0.271
 H          0.096  0.031 -0.037    0.033  0.011 -0.013    0.523  0.168 -0.204
 H         -0.003 -0.073  0.002   -0.001 -0.031  0.000   -0.022 -0.506  0.005
 H         -0.002  0.001 -0.001   -0.000  0.000 -0.000    0.000 -0.000  0.000
 O          0.000  0.000  0.000   -0.002  0.001 -0.000    0.000 -0.000  0.000
 C         -0.001 -0.001  0.008    0.011  0.012 -0.077   -0.000 -0.001  0.003
 H          0.010  0.016 -0.093   -0.096 -0.161  0.921    0.004  0.007 -0.041
 C          0.000  0.000 -0.001    0.001 -0.000 -0.002    0.000 -0.000  0.001
 H          0.001 -0.003  0.015   -0.007  0.001  0.022    0.000  0.001 -0.008
 C         -0.000 -0.000  0.000    0.001  0.002 -0.002   -0.000 -0.000  0.000
 O          0.000  0.000 -0.000   -0.000 -0.001  0.001    0.000  0.000 -0.000
 O          0.000  0.000 -0.000   -0.000 -0.000  0.001    0.000 -0.000 -0.000
 H         -0.000 -0.000 -0.000   -0.001 -0.000  0.000    0.000  0.000  0.000
 C         -0.000 -0.000  0.003    0.004  0.002 -0.022   -0.000 -0.000  0.001
 H          0.005  0.003 -0.030   -0.042 -0.031  0.259    0.002  0.001 -0.011
 O          0.000 -0.000 -0.000   -0.000  0.000  0.000   -0.000 -0.000 -0.000
 H          0.000  0.000 -0.000   -0.001 -0.001  0.001    0.000 -0.000 -0.000
 C         -0.000  0.000 -0.001   -0.000 -0.001  0.013    0.000  0.000 -0.001
 H         -0.000 -0.002  0.011    0.004  0.020 -0.158   -0.000 -0.001  0.010
 O          0.000  0.000 -0.000   -0.000 -0.000 -0.000   -0.000 -0.000 -0.000
 H          0.000  0.000 -0.000   -0.000 -0.002  0.003    0.000  0.000 -0.000
 C          0.000  0.000 -0.000   -0.000  0.000 -0.001   -0.000 -0.000  0.000
 H         -0.000 -0.001  0.003   -0.000 -0.004  0.017    0.000  0.001 -0.003
 O         -0.000  0.000  0.000    0.000  0.000 -0.000    0.000 -0.000 -0.000
 H         -0.000 -0.000  0.000   -0.000  0.000  0.000   -0.000 -0.000  0.000
 TransDip   0.053 -0.119 -0.171   -0.038  0.035 -0.148   -0.086  0.127  0.136

 Mode:               136                    137                    138
 Frequency:      3045.83                3049.86                3061.97
 Force Cnst:      5.9817                 5.9520                 5.9966
 Red. Mass:       1.0944                 1.0861                 1.0856
 IR Active:          YES                    YES                    YES
 IR Intens:       53.510                  1.288                 21.369
 Raman Active:       YES                    YES                    YES
               X      Y      Z        X      Y      Z        X      Y      Z
 C         -0.000  0.001  0.004   -0.001 -0.000  0.002   -0.000 -0.000  0.000
 H          0.005 -0.008 -0.046    0.002 -0.007 -0.021    0.000 -0.000 -0.000
 C          0.000  0.001  0.003   -0.000 -0.001 -0.000    0.000 -0.000 -0.000
 H         -0.001 -0.009 -0.040    0.001  0.001  0.004   -0.001  0.001  0.004
 O         -0.000  0.000 -0.000   -0.000  0.001 -0.000   -0.000 -0.000  0.000
 C         -0.006  0.003 -0.000    0.001 -0.001  0.001    0.001 -0.000  0.000
 H          0.005 -0.006 -0.039    0.000 -0.001 -0.002    0.000 -0.000 -0.001
 H          0.068 -0.029  0.039   -0.016  0.006 -0.009   -0.008  0.003 -0.004
 C         -0.001  0.001  0.013    0.000 -0.000 -0.002    0.000 -0.000 -0.000
 H          0.009 -0.020 -0.144   -0.001  0.003  0.023   -0.000  0.000  0.000
 C          0.011  0.006 -0.004   -0.002 -0.001  0.001   -0.000 -0.000  0.000
 O          0.000 -0.000  0.000   -0.000  0.000 -0.000    0.000 -0.000  0.000
 H         -0.130 -0.064  0.050    0.021  0.011 -0.008    0.001  0.001 -0.000
 H          0.002 -0.001 -0.001   -0.000  0.000  0.000   -0.000  0.000  0.000
 C         -0.055 -0.022  0.057    0.008  0.003 -0.009    0.000  0.000  0.000
 H          0.657  0.355 -0.302   -0.093 -0.051  0.043   -0.001 -0.000  0.000
 H         -0.001 -0.087 -0.381   -0.000  0.016  0.070    0.000 -0.000 -0.000
 C         -0.017  0.010  0.012    0.000 -0.001 -0.011    0.001 -0.000  0.001
 H          0.165 -0.070  0.101    0.015 -0.007  0.007   -0.008  0.003 -0.004
 H          0.028 -0.047 -0.235   -0.015  0.024  0.118    0.000 -0.001 -0.003
 C         -0.009 -0.003  0.003   -0.064 -0.026  0.023   -0.000 -0.000  0.000
 H          0.108  0.042 -0.037    0.780  0.309 -0.270    0.000  0.000 -0.000
 C          0.004  0.003 -0.006    0.021  0.016 -0.018   -0.000 -0.000  0.000
 H         -0.000 -0.044 -0.002   -0.003 -0.178 -0.010   -0.000  0.002  0.000
 H         -0.010  0.023  0.064   -0.022  0.057  0.151    0.001 -0.001 -0.004
 H         -0.038 -0.011  0.011   -0.233 -0.070  0.070    0.004  0.001 -0.001
 C          0.003  0.005  0.003    0.017  0.014  0.001    0.000  0.000  0.000
 H         -0.041  0.022 -0.036   -0.073  0.042 -0.065   -0.001  0.001 -0.001
 H          0.004  0.002 -0.001   -0.126 -0.039  0.050   -0.002 -0.001  0.001
 H         -0.002 -0.081 -0.000   -0.001 -0.164  0.002    0.000  0.000  0.000
 H          0.002  0.000 -0.001   -0.000  0.000  0.000   -0.000  0.000 -0.000
 O         -0.000 -0.000  0.000   -0.000  0.000 -0.000   -0.000 -0.000  0.000
 C         -0.000 -0.000  0.000   -0.000  0.000  0.000    0.002  0.002 -0.010
 H          0.000  0.001 -0.005   -0.000 -0.000 -0.000   -0.014 -0.023  0.117
 C          0.000 -0.000  0.000    0.000  0.000  0.000    0.000  0.001 -0.003
 H         -0.000  0.001 -0.003   -0.000  0.000 -0.001   -0.007 -0.009  0.039
 C          0.000 -0.000  0.000   -0.000 -0.000 -0.000    0.000  0.000 -0.000
 O         -0.000  0.000 -0.000    0.000  0.000  0.000   -0.000 -0.000  0.000
 O         -0.000 -0.000 -0.000    0.000  0.000  0.000   -0.000  0.000  0.000
 H          0.000  0.000  0.000   -0.000  0.000  0.000   -0.000 -0.000  0.000
 C          0.000  0.000  0.000    0.000  0.000 -0.000    0.001  0.001 -0.013
 H          0.000  0.000 -0.001   -0.000 -0.000  0.000   -0.025 -0.012  0.145
 O         -0.000  0.000 -0.000   -0.000  0.000  0.000    0.000  0.000  0.000
 H         -0.000 -0.000  0.000    0.000 -0.000 -0.000   -0.000 -0.001 -0.002
 C          0.000  0.000 -0.000    0.000  0.000 -0.000    0.002  0.007 -0.082
 H         -0.000 -0.000  0.004   -0.000 -0.000  0.002   -0.029 -0.088  0.968
 O         -0.000 -0.000  0.000   -0.000  0.000  0.000    0.001  0.001  0.001
 H          0.000  0.000 -0.000    0.000 -0.000 -0.000   -0.004 -0.005 -0.015
 C         -0.000  0.000  0.000   -0.000 -0.000 -0.000    0.000  0.001 -0.009
 H          0.000  0.000 -0.001   -0.000  0.000  0.000    0.003 -0.022  0.095
 O          0.000 -0.000 -0.000   -0.000  0.000 -0.000    0.000  0.000  0.000
 H         -0.000 -0.000  0.000   -0.000  0.000  0.000   -0.001  0.000 -0.002
 TransDip  -0.177 -0.010  0.153    0.017  0.015 -0.028    0.017  0.036 -0.142

 Mode:               139                    140                    141
 Frequency:      3066.86                3073.95                3077.29
 Force Cnst:      6.0837                 6.0914                 6.1243
 Red. Mass:       1.0978                 1.0941                 1.0977
 IR Active:          YES                    YES                    YES
 IR Intens:       41.467                 50.570                 21.994
 Raman Active:       YES                    YES                    YES
               X      Y      Z        X      Y      Z        X      Y      Z
 C          0.000 -0.001 -0.008    0.000 -0.000 -0.000    0.000 -0.001 -0.001
 H         -0.010  0.017  0.095    0.000  0.000  0.001    0.001  0.002  0.013
 C          0.001 -0.000 -0.002   -0.000 -0.000 -0.001   -0.001 -0.002 -0.008
 H          0.001  0.005  0.025    0.000  0.003  0.013    0.001  0.023  0.087
 O         -0.000 -0.000  0.000    0.000 -0.000  0.000    0.000  0.000  0.000
 C          0.003 -0.001  0.001   -0.014  0.005 -0.015   -0.054  0.018 -0.060
 H         -0.001  0.002  0.011   -0.010  0.016  0.069   -0.052  0.068  0.338
 H         -0.035  0.014 -0.020    0.182 -0.072  0.102    0.697 -0.277  0.388
 C          0.001 -0.000 -0.002   -0.002  0.001  0.007    0.001 -0.001 -0.010
 H         -0.001  0.003  0.023    0.006 -0.013 -0.073   -0.010  0.013  0.103
 C         -0.002 -0.001  0.000   -0.067 -0.031  0.042    0.014  0.006 -0.010
 O         -0.000  0.000 -0.000    0.001  0.001 -0.001    0.000  0.000  0.000
 H          0.022  0.012 -0.009    0.784  0.413 -0.303   -0.162 -0.087  0.063
 H         -0.001  0.002  0.006    0.016 -0.051 -0.189   -0.005  0.015  0.055
 C          0.000 -0.002 -0.010   -0.008 -0.003  0.007    0.004  0.001 -0.004
 H         -0.008 -0.004  0.003    0.097  0.049 -0.043   -0.040 -0.020  0.018
 H         -0.003  0.027  0.114   -0.001 -0.010 -0.043    0.002  0.006  0.030
 C         -0.050  0.017 -0.058   -0.000  0.000  0.001    0.005 -0.002  0.003
 H          0.648 -0.275  0.376    0.004 -0.002  0.002   -0.056  0.023 -0.032
 H         -0.054  0.070  0.322    0.002 -0.003 -0.014    0.001 -0.001 -0.006
 C          0.010  0.004 -0.004    0.000  0.000 -0.000    0.000  0.000  0.000
 H         -0.125 -0.050  0.042   -0.002 -0.001  0.001   -0.001 -0.000 -0.000
 C          0.020  0.020 -0.016   -0.000 -0.001 -0.000    0.005  0.023  0.008
 H         -0.003 -0.220 -0.007    0.000  0.008  0.000   -0.009 -0.219 -0.002
 H         -0.017  0.048  0.130   -0.001  0.002  0.007    0.022 -0.035 -0.122
 H         -0.212 -0.061  0.063    0.003  0.001 -0.001   -0.075 -0.018  0.025
 C         -0.015 -0.020  0.002    0.001  0.001  0.000   -0.003 -0.011  0.003
 H          0.033 -0.023  0.032   -0.006  0.003 -0.006   -0.021  0.006 -0.017
 H          0.142  0.041 -0.057   -0.011 -0.004  0.005    0.059  0.016 -0.023
 H          0.004  0.219  0.001    0.000 -0.010  0.000    0.003  0.109  0.001
 H         -0.000 -0.000  0.000   -0.009 -0.011  0.009    0.003 -0.003 -0.002
 O         -0.000  0.000  0.000   -0.000 -0.000  0.000   -0.000 -0.000  0.000
 C          0.000  0.000 -0.000    0.000 -0.000  0.000    0.000 -0.000  0.000
 H         -0.000 -0.000  0.002    0.000  0.000 -0.001    0.001  0.000 -0.002
 C          0.000 -0.000 -0.000    0.000  0.000 -0.000   -0.000  0.001 -0.001
 H          0.000 -0.000  0.001   -0.000 -0.001  0.002   -0.001 -0.003  0.013
 C          0.000  0.000 -0.000    0.000  0.000 -0.000    0.000  0.000 -0.000
 O         -0.000 -0.000  0.000   -0.000 -0.000  0.000   -0.000 -0.000  0.000
 O         -0.000 -0.000  0.000   -0.000 -0.000  0.000   -0.000 -0.000  0.000
 H         -0.000  0.000 -0.000    0.000  0.000  0.000   -0.000  0.000 -0.000
 C          0.000  0.000 -0.000    0.000  0.000 -0.000    0.000  0.000 -0.000
 H         -0.000 -0.000  0.002   -0.000 -0.000  0.000   -0.000 -0.000  0.001
 O         -0.000  0.000  0.000   -0.000  0.000 -0.000   -0.000 -0.000  0.000
 H          0.000 -0.000 -0.000   -0.000 -0.000 -0.000   -0.000 -0.000 -0.000
 C          0.000  0.000 -0.001    0.000  0.000 -0.000    0.000  0.000 -0.001
 H         -0.000 -0.001  0.010   -0.000 -0.000  0.001   -0.000 -0.001  0.007
 O         -0.000  0.000 -0.000   -0.000 -0.000 -0.000    0.000 -0.000  0.000
 H         -0.000 -0.000 -0.000    0.000  0.000  0.000   -0.000 -0.000 -0.000
 C          0.000  0.000 -0.000    0.000  0.000 -0.000    0.000  0.000 -0.000
```
