## Supplementary material for "An *In-Silico* Investigation of Menthol Metabolism": S1 File: Ooeee.out (part 2 of 2)

```
 H         -0.000 -0.001  0.002   -0.000 -0.000  0.000   -0.000 -0.001  0.002
 O         -0.000  0.000  0.000    0.000 -0.000 -0.000    0.000 -0.000  0.000
 H         -0.000 -0.000 -0.000   -0.000 -0.000  0.000   -0.000 -0.000 -0.000
 TransDip  -0.097  0.045 -0.176   -0.202 -0.082  0.067   -0.055  0.074 -0.119

 Mode:               142                    143                    144
 Frequency:      3078.33                3080.59                3087.14
 Force Cnst:      6.1468                 6.1554                 6.1695
 Red. Mass:       1.1009                 1.1009                 1.0987
 IR Active:          YES                    YES                    YES
 IR Intens:       27.520                 28.263                 70.795
 Raman Active:       YES                    YES                    YES
               X      Y      Z        X      Y      Z        X      Y      Z
 C          0.000 -0.001 -0.004    0.000  0.000  0.001   -0.000  0.000  0.002
 H         -0.005  0.010  0.049    0.000  0.002 -0.004    0.002 -0.005 -0.020
 C         -0.000 -0.001 -0.004   -0.000 -0.000 -0.001   -0.000  0.000  0.001
 H          0.002  0.011  0.044   -0.000  0.002  0.007   -0.000 -0.003 -0.014
 O          0.000  0.000  0.000    0.000 -0.000  0.000   -0.000  0.000 -0.000
 C         -0.016  0.005 -0.019   -0.002  0.001 -0.002    0.000  0.000  0.001
 H         -0.017  0.023  0.113   -0.001  0.002  0.008    0.001 -0.002 -0.007
 H          0.211 -0.084  0.118    0.022 -0.009  0.012   -0.003  0.001 -0.001
 C          0.000 -0.001 -0.004   -0.000  0.000  0.000   -0.000 -0.000  0.000
 H         -0.004  0.006  0.045   -0.000 -0.000 -0.003    0.000 -0.000 -0.004
 C          0.005  0.002 -0.004    0.000  0.000 -0.000   -0.000 -0.000  0.000
 O          0.000  0.000  0.000    0.000 -0.000  0.000    0.000 -0.000  0.000
 H         -0.059 -0.032  0.023   -0.006 -0.003  0.002    0.005  0.003 -0.002
 H         -0.002  0.007  0.023    0.000 -0.000 -0.000    0.000 -0.001 -0.002
 C          0.002 -0.000 -0.005    0.000  0.001  0.002   -0.001 -0.000  0.001
 H         -0.021 -0.011  0.010   -0.004 -0.002  0.002    0.007  0.004 -0.003
 H         -0.000  0.012  0.053    0.001 -0.007 -0.027    0.000 -0.001 -0.004
 C         -0.016  0.005 -0.023    0.018 -0.006  0.021   -0.006  0.003 -0.002
 H          0.219 -0.092  0.126   -0.235  0.099 -0.137    0.069 -0.028  0.041
 H         -0.024  0.031  0.151    0.019 -0.025 -0.115    0.002 -0.003 -0.019
 C         -0.002 -0.001 -0.000    0.006  0.001 -0.003   -0.027 -0.012  0.010
 H          0.019  0.008 -0.004   -0.068 -0.025  0.022    0.316  0.125 -0.109
 C         -0.018 -0.068 -0.022    0.042 -0.025 -0.061   -0.034 -0.030  0.020
 H          0.025  0.657  0.006    0.020  0.231 -0.012    0.003  0.304  0.008
 H         -0.062  0.096  0.339   -0.095  0.202  0.618    0.016 -0.052 -0.138
 H          0.252  0.062 -0.084   -0.430 -0.141  0.120    0.390  0.113 -0.115
 C          0.019  0.031 -0.009   -0.025 -0.029  0.006   -0.012 -0.064  0.022
 H          0.019  0.002  0.010    0.036 -0.028  0.038   -0.187  0.074 -0.154
 H         -0.243 -0.071  0.096    0.259  0.076 -0.102    0.312  0.083 -0.124
 H         -0.006 -0.302 -0.000    0.006  0.306  0.003    0.021  0.615  0.010
 H          0.001 -0.001 -0.001    0.000  0.000 -0.000    0.000  0.000 -0.000
 O         -0.000 -0.000  0.000    0.000 -0.000  0.000    0.000  0.000 -0.000
 C          0.000 -0.000  0.000   -0.000  0.000 -0.000   -0.000 -0.000  0.000
 H          0.000  0.000  0.000   -0.000 -0.000  0.001    0.000  0.000 -0.001
 C         -0.000  0.000 -0.000   -0.000  0.000 -0.000    0.000 -0.000  0.000
 H         -0.000 -0.001  0.005   -0.000 -0.000  0.002   -0.000  0.000 -0.002
 C          0.000  0.000 -0.000   -0.000  0.000  0.000   -0.000 -0.000  0.000
 O         -0.000 -0.000  0.000    0.000 -0.000  0.000    0.000  0.000 -0.000
 O         -0.000 -0.000  0.000    0.000  0.000  0.000    0.000  0.000 -0.000
 H         -0.000  0.000 -0.000   -0.000 -0.000 -0.000   -0.000 -0.000  0.000
 C          0.000  0.000 -0.000   -0.000  0.000 -0.000   -0.000 -0.000  0.000
 H         -0.000 -0.000  0.001   -0.000 -0.000  0.001    0.000  0.000 -0.001
 O         -0.000 -0.000  0.000    0.000  0.000  0.000   -0.000  0.000 -0.000
 H         -0.000 -0.000 -0.000    0.000  0.000 -0.000    0.000 -0.000  0.000
 C          0.000  0.000 -0.000   -0.000  0.000 -0.000   -0.000 -0.000  0.000
 H         -0.000 -0.000  0.003   -0.000 -0.000  0.002    0.000  0.000 -0.002
 O          0.000 -0.000  0.000    0.000  0.000 -0.000   -0.000  0.000 -0.000
 H         -0.000 -0.000 -0.000   -0.000 -0.000 -0.000    0.000 -0.000 -0.000
 C          0.000  0.000 -0.000    0.000 -0.000 -0.000    0.000 -0.000  0.000
 H         -0.000 -0.000  0.001   -0.000 -0.000  0.002   -0.000  0.000 -0.000
 O          0.000 -0.000  0.000   -0.000  0.000  0.000   -0.000  0.000 -0.000
 H         -0.000  0.000  0.000    0.000 -0.000 -0.000    0.000 -0.000  0.000
 TransDip  -0.043 -0.057 -0.152    0.086 -0.122 -0.081   -0.122 -0.219  0.099

 Mode:               145                    146                    147
 Frequency:      3093.66                3757.35                3786.63
 Force Cnst:      6.2018                 8.8542                 9.0064
 Red. Mass:       1.0998                 1.0645                 1.0661
 IR Active:          YES                    YES                    YES
 IR Intens:       47.179                 87.780                 34.950
 Raman Active:       YES                    YES                    YES
               X      Y      Z        X      Y      Z        X      Y      Z
 C         -0.000 -0.000  0.000    0.000 -0.000  0.000   -0.000 -0.000  0.000
 H          0.001 -0.002 -0.004    0.000  0.000 -0.000    0.000 -0.000 -0.000
 C         -0.000 -0.001 -0.003    0.000  0.000 -0.000    0.000  0.000 -0.000
 H         -0.000  0.009  0.035   -0.000 -0.000  0.000   -0.000 -0.000  0.000
 O         -0.000  0.000 -0.000   -0.000  0.000 -0.000   -0.000 -0.000 -0.000
 C         -0.001  0.000 -0.002    0.000 -0.000  0.000   -0.000 -0.000  0.000
 H         -0.002  0.003  0.013    0.000  0.000  0.000    0.000 -0.000 -0.000
 H          0.018 -0.007  0.010   -0.000  0.000 -0.000   -0.000  0.000 -0.000
 C         -0.000 -0.000 -0.000    0.000  0.000 -0.000    0.000 -0.000 -0.000
 H         -0.000  0.000  0.003   -0.000 -0.000  0.000   -0.000  0.000  0.000
 C         -0.000 -0.000  0.000    0.000  0.000  0.000    0.000  0.000  0.000
 O          0.000  0.000  0.000    0.000  0.000 -0.000    0.000  0.000 -0.000
 H          0.004  0.002 -0.002   -0.000 -0.000  0.000   -0.000 -0.000  0.000
 H         -0.000 -0.000 -0.000   -0.000  0.000 -0.000    0.000 -0.000 -0.000
 C         -0.000 -0.000  0.000    0.000  0.000  0.000    0.000  0.000  0.000
 H          0.005  0.003 -0.002   -0.000 -0.000  0.000   -0.000 -0.000  0.000
 H          0.000 -0.001 -0.004    0.000 -0.000 -0.000    0.000 -0.000 -0.000
 C         -0.002  0.001  0.002    0.000  0.000 -0.000    0.000  0.000 -0.000
 H          0.021 -0.008  0.013   -0.000  0.000 -0.000   -0.000  0.000 -0.000
 H          0.003 -0.007 -0.033    0.000 -0.000  0.000    0.000 -0.000  0.000
 C         -0.017 -0.006  0.005    0.000 -0.000 -0.000    0.000 -0.000 -0.000
 H          0.186  0.073 -0.066   -0.000 -0.000  0.000    0.000 -0.000  0.000
 C         -0.011 -0.005  0.009    0.000 -0.000  0.000    0.000 -0.000  0.000
 H         -0.001  0.046  0.003   -0.000  0.000 -0.000   -0.000  0.000  0.000
 H          0.010 -0.026 -0.075    0.000 -0.000 -0.000    0.000 -0.000 -0.000
 H          0.129  0.038 -0.035   -0.000 -0.000  0.000   -0.000 -0.000 -0.000
 C         -0.079  0.027 -0.027    0.000 -0.000 -0.000    0.000 -0.000  0.000
 H          0.577 -0.278  0.508   -0.000  0.000 -0.000   -0.000  0.000 -0.000
 H          0.404  0.139 -0.175   -0.000 -0.000  0.000   -0.000 -0.000  0.000
 H         -0.028 -0.184 -0.007    0.000  0.000 -0.000    0.000  0.000  0.000
 H          0.000 -0.000 -0.000   -0.003 -0.001  0.001   -0.001 -0.000  0.000
 O         -0.000  0.000  0.000   -0.000  0.000  0.000   -0.000  0.000 -0.000
 C          0.000 -0.000  0.000   -0.000  0.001  0.000    0.000 -0.000  0.000
 H          0.000 -0.000 -0.000    0.000 -0.000  0.000   -0.000 -0.000 -0.000
 C          0.000  0.000 -0.000    0.000 -0.000 -0.000   -0.000  0.000  0.000
 H         -0.000 -0.001  0.003   -0.000  0.000  0.000   -0.000 -0.000 -0.000
 C          0.000 -0.000 -0.000    0.001 -0.002 -0.002   -0.000  0.000  0.000
 O         -0.000  0.000  0.000   -0.000 -0.000  0.001    0.000 -0.000 -0.000
 O         -0.000 -0.000  0.000    0.015 -0.055 -0.022    0.000 -0.000 -0.000
 H         -0.000  0.000  0.000   -0.244  0.896  0.366   -0.001  0.003  0.001
 C          0.000 -0.000 -0.000    0.000  0.000  0.000   -0.000 -0.000  0.001
 H         -0.000 -0.000  0.000   -0.000 -0.000  0.000   -0.000  0.002 -0.003
 O         -0.000  0.000 -0.000   -0.000 -0.000 -0.000    0.002  0.003  0.000
 H          0.000 -0.000 -0.000    0.003  0.005  0.000   -0.033 -0.045 -0.004
 C          0.000  0.000 -0.000    0.000 -0.000  0.000   -0.000 -0.000 -0.003
 H          0.000 -0.000  0.001   -0.000  0.000  0.000    0.000  0.000  0.013
 O         -0.000 -0.000 -0.000   -0.000 -0.000  0.000    0.005  0.012 -0.061
 H          0.000 -0.000  0.000    0.000  0.000 -0.003   -0.075 -0.174  0.975
 C          0.000 -0.000 -0.000    0.000 -0.000 -0.000    0.000 -0.000  0.001
 H         -0.000 -0.000  0.002   -0.000 -0.000  0.000    0.003  0.000 -0.003
 O         -0.000  0.000  0.000   -0.000 -0.000 -0.000    0.003  0.004  0.000
 H         -0.000 -0.000  0.000    0.001  0.001  0.000   -0.052 -0.061 -0.009
 TransDip  -0.214  0.045 -0.026   -0.113  0.218  0.173   -0.086 -0.114  0.124

 Mode:               148                    149                    150
 Frequency:      3802.63                3807.53                3836.42
 Force Cnst:      9.0839                 9.1077                 9.2482
 Red. Mass:       1.0662                 1.0663                 1.0665
 IR Active:          YES                    YES                    YES
 IR Intens:       33.823                 74.667                 30.275
 Raman Active:       YES                    YES                    YES
               X      Y      Z        X      Y      Z        X      Y      Z
 C          0.000  0.000 -0.000    0.000  0.000 -0.000    0.000  0.000  0.000
 H          0.000 -0.000  0.000   -0.000 -0.000 -0.000    0.000  0.000  0.000
 C         -0.000 -0.000  0.000   -0.000 -0.000  0.000   -0.000  0.000 -0.000
 H          0.000  0.000  0.000    0.000  0.000 -0.000   -0.000  0.000  0.000
 O          0.000  0.000  0.000    0.000  0.000  0.000   -0.000 -0.000 -0.000
 C          0.000  0.000 -0.000   -0.000  0.000 -0.000    0.000  0.000 -0.000
 H         -0.000  0.000  0.000   -0.000 -0.000 -0.000    0.000 -0.000  0.001
 H          0.000 -0.000  0.000    0.000 -0.000  0.000   -0.000 -0.003 -0.000
 C         -0.000  0.000  0.000   -0.000 -0.000  0.000    0.000 -0.000  0.000
 H          0.000 -0.000 -0.000    0.000  0.000 -0.000   -0.000  0.000 -0.000
 C          0.000 -0.000 -0.000   -0.000 -0.000  0.000   -0.001 -0.001  0.002
 O         -0.000  0.000 -0.000   -0.000 -0.000  0.000   -0.056 -0.016  0.022
 H          0.000  0.000 -0.000    0.000  0.000 -0.000    0.011  0.006 -0.006
 H         -0.000  0.000  0.000    0.000 -0.000  0.000    0.004 -0.001 -0.000
 C         -0.000 -0.000 -0.000   -0.000 -0.000 -0.000   -0.000 -0.000 -0.000
 H          0.000  0.000 -0.000    0.000  0.000 -0.000    0.000  0.000 -0.000
 H         -0.000  0.000  0.000   -0.000 -0.000  0.000    0.000  0.000  0.000
 C         -0.000  0.000  0.000   -0.000  0.000  0.000    0.000  0.000  0.000
 H          0.000 -0.000  0.000    0.000 -0.000  0.000    0.000 -0.000  0.000
 H         -0.000 -0.000 -0.000   -0.000  0.000 -0.000   -0.000 -0.000 -0.000
 C         -0.000 -0.000  0.000   -0.000  0.000  0.000   -0.000  0.000 -0.000
 H         -0.000  0.000 -0.000   -0.000  0.000 -0.000   -0.000 -0.000  0.000
 C         -0.000  0.000 -0.000   -0.000  0.000 -0.000    0.000  0.000 -0.000
 H         -0.000 -0.000 -0.000    0.000 -0.000  0.000   -0.000 -0.000 -0.000
 H         -0.000  0.000  0.000   -0.000  0.000  0.000    0.000  0.000  0.000
 H          0.000  0.000 -0.000    0.000  0.000 -0.000   -0.000  0.000  0.000
 C         -0.000  0.000 -0.000   -0.000  0.000 -0.000    0.000  0.000  0.000
 H         -0.000 -0.000  0.000    0.000 -0.000  0.000    0.000  0.000 -0.000
 H          0.000  0.000 -0.000    0.000  0.000 -0.000   -0.000  0.000  0.000
 H         -0.000 -0.000  0.000   -0.000 -0.000  0.000   -0.000 -0.000  0.000
 H          0.000 -0.000 -0.000    0.002  0.001 -0.001    0.886  0.270 -0.370
 O         -0.000  0.000  0.000    0.000 -0.000  0.000   -0.000  0.000  0.000
 C          0.000 -0.000  0.000    0.000  0.000 -0.000   -0.000 -0.000  0.000
 H         -0.000 -0.000 -0.000    0.000  0.000  0.000   -0.000 -0.000 -0.000
 C         -0.000  0.000 -0.000   -0.000  0.000 -0.000    0.000 -0.000 -0.000
 H          0.000  0.000  0.000    0.000  0.000 -0.000   -0.000  0.000  0.000
 C         -0.000 -0.000 -0.000   -0.000 -0.000  0.000   -0.000 -0.000  0.000
 O         -0.000  0.000  0.000    0.000  0.000 -0.000    0.000  0.000 -0.000
 O         -0.000  0.000  0.000   -0.000  0.000  0.000    0.000 -0.000 -0.000
 H          0.000 -0.000 -0.000    0.001 -0.005 -0.002   -0.001  0.003  0.001
 C         -0.000  0.000 -0.000   -0.000 -0.001  0.000   -0.000  0.000 -0.000
 H         -0.000  0.001 -0.001    0.002 -0.001  0.004    0.000  0.000 -0.000
 O          0.007  0.009  0.001   -0.035 -0.050 -0.004    0.000  0.000  0.000
 H         -0.104 -0.150 -0.012    0.554  0.806  0.062   -0.001 -0.002 -0.000
 C         -0.000  0.001 -0.000    0.001  0.000 -0.000    0.000 -0.000 -0.000
 H          0.001 -0.001  0.001   -0.000  0.000  0.002    0.000 -0.000  0.000
 O          0.000  0.001 -0.004    0.000  0.001 -0.004    0.000  0.000 -0.000
 H         -0.006 -0.011  0.068   -0.004 -0.012  0.069   -0.000 -0.000  0.001
 C         -0.001 -0.001  0.000   -0.000 -0.000  0.000    0.000 -0.000 -0.000
 H         -0.002  0.001  0.005    0.000  0.000  0.001    0.000 -0.000  0.000
 O         -0.040 -0.046 -0.006   -0.007 -0.008 -0.001    0.000  0.000  0.000
 H          0.645  0.730  0.094    0.118  0.133  0.017   -0.000 -0.000 -0.000
 TransDip   0.093  0.155  0.044    0.191  0.193  0.053    0.173  0.015 -0.028

 STANDARD THERMODYNAMIC QUANTITIES AT   298.15 K  AND     1.00 ATM

   This Molecule has  0 Imaginary Frequencies
   Zero point vibrational energy:      279.443 kcal/mol

   Atom    1 Element C  Has Mass   12.00000
   Atom    2 Element H  Has Mass    1.00783
   Atom    3 Element C  Has Mass   12.00000
   Atom    4 Element H  Has Mass    1.00783
   Atom    5 Element O  Has Mass   15.99491
   Atom    6 Element C  Has Mass   12.00000
   Atom    7 Element H  Has Mass    1.00783
   Atom    8 Element H  Has Mass    1.00783
   Atom    9 Element C  Has Mass   12.00000
   Atom   10 Element H  Has Mass    1.00783
   Atom   11 Element C  Has Mass   12.00000
   Atom   12 Element O  Has Mass   15.99491
   Atom   13 Element H  Has Mass    1.00783
   Atom   14 Element H  Has Mass    1.00783
   Atom   15 Element C  Has Mass   12.00000
   Atom   16 Element H  Has Mass    1.00783
   Atom   17 Element H  Has Mass    1.00783
   Atom   18 Element C  Has Mass   12.00000
   Atom   19 Element H  Has Mass    1.00783
   Atom   20 Element H  Has Mass    1.00783
   Atom   21 Element C  Has Mass   12.00000
   Atom   22 Element H  Has Mass    1.00783
   Atom   23 Element C  Has Mass   12.00000
   Atom   24 Element H  Has Mass    1.00783
   Atom   25 Element H  Has Mass    1.00783
   Atom   26 Element H  Has Mass    1.00783
   Atom   27 Element C  Has Mass   12.00000
   Atom   28 Element H  Has Mass    1.00783
   Atom   29 Element H  Has Mass    1.00783
   Atom   30 Element H  Has Mass    1.00783
   Atom   31 Element H  Has Mass    1.00783
   Atom   32 Element O  Has Mass   15.99491
   Atom   33 Element C  Has Mass   12.00000
   Atom   34 Element H  Has Mass    1.00783
   Atom   35 Element C  Has Mass   12.00000
   Atom   36 Element H  Has Mass    1.00783
   Atom   37 Element C  Has Mass   12.00000
   Atom   38 Element O  Has Mass   15.99491
   Atom   39 Element O  Has Mass   15.99491
   Atom   40 Element H  Has Mass    1.00783
   Atom   41 Element C  Has Mass   12.00000
   Atom   42 Element H  Has Mass    1.00783
   Atom   43 Element O  Has Mass   15.99491
   Atom   44 Element H  Has Mass    1.00783
   Atom   45 Element C  Has Mass   12.00000
   Atom   46 Element H  Has Mass    1.00783
   Atom   47 Element O  Has Mass   15.99491
   Atom   48 Element H  Has Mass    1.00783
   Atom   49 Element C  Has Mass   12.00000
   Atom   50 Element H  Has Mass    1.00783
   Atom   51 Element O  Has Mass   15.99491
   Atom   52 Element H  Has Mass    1.00783
   Molecular Mass:   348.178520 amu
   Principal axes and moments of inertia in amu*Bohr^2:
                             1           2           3
    Eigenvalues --     6416.91998 11444.08085 16600.06029
          X               0.99999    -0.00385     0.00175
          Y               0.00385     0.99999    -0.00023
          Z              -0.00175     0.00024     1.00000
   Rotational Symmetry Number is   1
   The Molecule is an Asymmetric Top
   Translational Enthalpy:        0.889 kcal/mol
   Rotational Enthalpy:           0.889 kcal/mol
   Vibrational Enthalpy:        293.763 kcal/mol
   gas constant (RT):             0.592 kcal/mol
   Translational Entropy:        43.437  cal/mol.K
   Rotational Entropy:           35.454  cal/mol.K
   Vibrational Entropy:          96.256  cal/mol.K

   Total Enthalpy:              296.133 kcal/mol
   Total Entropy:               175.146  cal/mol.K
Archival summary:
1\1\november\FREQ\ProcedureUnspecified\BasisUnspecified\81628\taweetha\WedMar2708:23:032019WedMar2708:23:032019\0\\#,FREQ,ProcedureUnspecified,BasisUnspecified,\\0,1\O\C,1,1.3744\H,2,1.10278,1,111.51\O,2,1.44021,1,108.131,3,119.802,0\C,4,1.42338,2,113.711,1,-178.313,0\H,5,1.09746,4,111.128,2,56.4698,0\C,1,1.44817,2,117.261,3,-27.9373,0\H,7,1.0989,1,107.403,2,50.1793,0\C,5,1.52798,4,105.858,2,171.267,0\O,9,1.20293,5,123.902,4,-100.059,0\O,9,1.34784,5,112.459,4,78.1326,0\H,11,0.969242,9,107.405,5,-178.205,0\C,5,1.53163,4,109.791,2,-64.6701,0\H,13,1.0988,5,108.356,4,-62.22,0\O,13,1.41818,5,107.96,4,177.877,0\H,15,0.964526,13,108.224,5,-166.016,0\C,13,1.52751,5,108.38,4,56.7797,0\H,17,1.09463,13,108.439,5,67.8397,0\O,17,1.43498,13,111.394,5,-178.125,0\H,19,0.965795,17,108.686,13,64.2406,0\C,7,1.53167,1,111.392,2,-69.4759,0\H,21,1.09283,7,109.076,1,60.8569,0\H,21,1.09752,7,108.169,1,-54.9165,0\C,17,1.53206,13,112.575,5,-52.3404,0\H,24,1.10069,17,109.896,13,-65.7064,0\O,24,1.41808,17,110.828,13,171.598,0\H,26,0.964784,24,107.792,17,43.6002,0\C,21,1.53507,7,112.349,1,-176.272,0\H,28,1.09901,21,108.585,7,-62.7829,0\C,28,1.53252,21,111.937,7,179.704,0\H,30,1.09293,28,109.458,21,-177.534,0\H,30,1.1001,28,109.973,21,-59.7186,0\O,30,1.42663,28,113.895,21,65.0032,0\H,33,0.962409,30,109.293,28,-70.0086,0\C,28,1.53402,21,109.731,7,55.4933,0\H,35,1.09565,28,110.139,21,-176.877,0\H,35,1.09816,28,109.307,21,66.3633,0\C,35,1.53369,28,111.44,21,-54.9331,0\H,38,1.09327,35,109.518,28,178.507,0\H,38,1.09647,35,108.656,28,-65.7378,0\C,7,1.53655,1,107.048,2,167.705,0\H,41,1.09944,7,105.732,1,61.2004,0\C,41,1.5527,7,113.117,1,-54.9107,0\H,43,1.09367,41,105.653,7,50.2489,0\C,43,1.5362,41,111.558,7,166.49,0\H,45,1.09401,43,110.474,41,-173.056,0\H,45,1.09423,43,112.104,41,67.4889,0\H,45,1.09469,43,111.422,41,-53.5124,0\C,43,1.53636,41,114.236,7,-67.2281,0\H,49,1.09302,43,112.224,41,55.7842,0\H,49,1.09384,43,109.985,41,174.712,0\H,49,1.09468,43,112.08,41,-66.0878,0\\\@

 Total job time:  31439.61s(wall), 181688.56s(cpu) 
 Wed Mar 27 08:23:03 2019

        *************************************************************
        *                                                           *
        *  Thank you very much for using Q-Chem.  Have a nice day.  *
        *                                                           *
        *************************************************************


 
User input: 3 of 3 
 
Q-Chem Developer Version!
                  Welcome to Q-Chem
     A Quantum Leap Into The Future Of Chemistry


 Q-Chem 5.1, Q-Chem, Inc., Pleasanton, CA (2018)

 Yihan Shao,  Zhengting Gan,  E. Epifanovsky,  A. T. B. Gilbert,  M. Wormit,  
 J. Kussmann,  A. W. Lange,  A. Behn,  Jia Deng,  Xintian Feng,  D. Ghosh,  
 M. Goldey,  P. R. Horn,  L. D. Jacobson,  I. Kaliman,  T. Kus,  A. Landau,  
 Jie Liu,  E. I. Proynov,  R. M. Richard,  R. P. Steele,  E. J. Sundstrom,  
 H. L. Woodcock III,  P. M. Zimmerman,  D. Zuev,  B. Albrecht,  E. Alguire,  
 S. A. Baeppler,  D. Barton,  Z. Benda,  Y. A. Bernard,  E. J. Berquist,  
 K. B. Bravaya,  H. Burton,  D. Casanova,  Chun-Min Chang,  Yunqing Chen,  
 A. Chien,  K. D. Closser,  M. P. Coons,  S. Coriani,  S. Dasgupta,  
 A. L. Dempwolff,  M. Diedenhofen,  Hainam Do,  R. G. Edgar,  Po-Tung Fang,  
 S. Faraji,  S. Fatehi,  Qingguo Feng,  K. D. Fenk,  J. Fosso-Tande,  
 Qinghui Ge,  A. Ghysels,  G. Gidofalvi,  J. Gomes,  J. Gonthier,  A. Gunina,  
 D. Hait,  M. W. D. Hanson-Heine,  P. H. P. Harbach,  A. W. Hauser,  
 J. E. Herr,  E. G. Hohenstein,  Z. C. Holden,  Kerwin Hui,  B. C. Huynh,  
 T.-C. Jagau,  Hyunjun Ji,  B. Kaduk,  K. Khistyaev,  Jaehoon Kim,  
 P. Klunzinger,  K. Koh,  D. Kosenkov,  L. Koulias,  T. Kowalczyk,  
 C. M. Krauter,  A. Kunitsa,  Ka Un Lao,  A. Laurent,  K. V. Lawler,  
 Joonho Lee,  D. Lefrancois,  S. Lehtola,  D. S. Levine,  Yi-Pei Li,  
 You-Sheng Lin,  Fenglai Liu,  E. Livshits,  A. Luenser,  P. Manohar,  
 E. Mansoor,  S. F. Manzer,  Shan-Ping Mao,  Yuezhi Mao,  N. Mardirossian,  
 A. V. Marenich,  T. Markovich,  L. A. Martinez-Martinez,  S. A. Maurer,  
 N. J. Mayhall,  S. C. McKenzie,  J.-M. Mewes,  A. F. Morrison,  
 J. W. Mullinax,  K. Nanda,  T. S. Nguyen-Beck,  R. Olivares-Amaya,  
 J. A. Parkhill,  T. M. Perrine,  F. Plasser,  P. Pokhilko,  S. Prager,  
 A. Prociuk,  E. Ramos,  D. R. Rehn,  F. Rob,  M. Schneider,  N. Sergueev,  
 S. M. Sharada,  S. Sharma,  D. W. Small,  T. Stauch,  T. Stein,  
 Yu-Chuan Su,  A. J. W. Thom,  A. Tkatchenko,  T. Tsuchimochi,  N. M. Tubman,  
 L. Vogt,  M. L. Vidal,  O. Vydrov,  M. A. Watson,  J. Wenzel,  
 M. de Wergifosse,  T. A. Wesolowski,  A. White,  J. Witte,  A. Yamada,  
 Jun Yang,  K. Yao,  S. Yeganeh,  S. R. Yost,  Zhi-Qiang You,  A. Zech,  
 Igor Ying Zhang,  Xing Zhang,  Yan Zhao,  Ying Zhu,  B. R. Brooks,  
 G. K. L. Chan,  C. J. Cramer,  M. S. Gordon,  W. J. Hehre,  A. Klamt,  
 M. W. Schmidt,  C. D. Sherrill,  D. G. Truhlar,  A. Aspuru-Guzik,  R. Baer,  
 A. T. Bell,  N. A. Besley,  Jeng-Da Chai,  A. E. DePrince, III,  
 R. A. DiStasio Jr.,  A. Dreuw,  B. D. Dunietz,  T. R. Furlani,  
 Chao-Ping Hsu,  Yousung Jung,  Jing Kong,  D. S. Lambrecht,  WanZhen Liang,  
 C. Ochsenfeld,  V. A. Rassolov,  L. V. Slipchenko,  J. E. Subotnik,  
 T. Van Voorhis,  J. M. Herbert,  A. I. Krylov,  P. M. W. Gill,  M. Head-Gordon

 Contributors to earlier versions of Q-Chem not listed above: 
 R. D. Adamson,  B. Austin,  J. Baker,  G. J. O. Beran,  K. Brandhorst,  
 S. T. Brown,  E. F. C. Byrd,  A. K. Chakraborty,  C.-L. Cheng,  
 Siu Hung Chien,  D. M. Chipman,  D. L. Crittenden,  H. Dachsel,  
 R. J. Doerksen,  A. D. Dutoi,  L. Fusti-Molnar,  W. A. Goddard III,  
 A. Golubeva-Zadorozhnaya,  S. R. Gwaltney,  G. Hawkins,  A. Heyden,  
 S. Hirata,  G. Kedziora,  F. J. Keil,  C. Kelley,  Jihan Kim,  R. A. King,  
 R. Z. Khaliullin,  P. P. Korambath,  W. Kurlancheek,  A. M. Lee,  M. S. Lee,  
 S. V. Levchenko,  Ching Yeh Lin,  D. Liotard,  R. C. Lochan,  I. Lotan,  
 P. E. Maslen,  N. Nair,  D. P. O'Neill,  D. Neuhauser,  E. Neuscamman,  
 C. M. Oana,  R. Olson,  B. Peters,  R. Peverati,  P. A. Pieniazek,  
 Y. M. Rhee,  J. Ritchie,  M. A. Rohrdanz,  E. Rosta,  N. J. Russ,  
 H. F. Schaefer III,  N. E. Schultz,  N. Shenvi,  A. C. Simmonett,  A. Sodt,  
 D. Stuck,  K. S. Thanthiriwatte,  V. Vanovschi,  Tao Wang,  A. Warshel,  
 C. F. Williams,  Q. Wu,  X. Xu,  W. Zhang

 Please cite Q-Chem as follows:
 Y. Shao et al., Mol. Phys. 113, 184-215 (2015)
 DOI: 10.1080/00268976.2014.952696

 Q-Chem 5.1.2 for Intel X86 EM64T Linux

 Parts of Q-Chem use Armadillo 8.300.2 (Tropical Shenanigans).
 http://arma.sourceforge.net/

 Q-Chem begins on Wed Mar 27 08:23:03 2019  

Host: 
0

     Scratch files written to /scratch/taweetham/qchem6671//
The previous job contains 0 fragments, simply inherited here
Symmetry turned off for PCM/SM12/SMD calculation
Input Ideriv = 1
Curr. Ideriv = -1
Max.  Ideriv = 1
Input Ideriv = 2
Curr. Ideriv = 1
Max.  Ideriv = 1

Checking the input file for inconsistencies... 	...done.

--------------------------------------------------------------
User input:
--------------------------------------------------------------

$molecule
read
$end

$rem
   scf_guess 	sad
   job_type 	sp
   basis 	6-311++g**
   method 	b3lyp
   thresh    	12
   solvent_method smd
$end

$pcm
solver inversion
$end


--------------------------------------------------------------
 ----------------------------------------------------------------
             Standard Nuclear Orientation (Angstroms)
    I     Atom           X                Y                Z
 ----------------------------------------------------------------
    1      C      -2.8097421517     0.9825750611    -0.6834140667
    2      H      -2.6480252548     0.7563939173    -1.7471172328
    3      C      -1.6572240702     0.2983307351     0.0679157213
    4      H      -1.7321568305     0.5257246418     1.1404116026
    5      O      -0.4260508517     0.8884348957    -0.4149891252
    6      C      -1.6636402720    -1.2205899459    -0.1291774083
    7      H      -1.4699164611    -1.4289743112    -1.1891787501
    8      H      -0.8355471359    -1.6573883942     0.4345135514
    9      C      -2.9953147266    -1.8581130930     0.2911003158
   10      H      -3.1414746165    -1.6870456718     1.3668330209
   11      C      -2.9939864283    -3.3764729238     0.0832330216
   12      O      -2.0603280823    -4.0718174403     0.9078932398
   13      H      -3.9725393817    -3.7817036384     0.3528766960
   14      H      -2.8212159301    -3.6103517412    -0.9777474967
   15      C      -4.1506927367    -1.1906954414    -0.4657824820
   16      H      -5.1090837727    -1.6022677980    -0.1302915352
   17      H      -4.0669086866    -1.4242804184    -1.5355336777
   18      C      -4.1450839450     0.3303416869    -0.2692940188
   19      H      -4.9630238747     0.7756331663    -0.8419504484
   20      H      -4.3523858897     0.5485663056     0.7850573095
   21      C      -2.7878608215     2.5297721895    -0.5546435379
   22      H      -1.7689890480     2.8329067100    -0.8118079277
   23      C      -3.7309999816     3.1940213283    -1.5691249062
   24      H      -3.6112868114     4.2812604683    -1.5479882159
   25      H      -3.5213481709     2.8578226908    -2.5896008533
   26      H      -4.7825858749     2.9806044393    -1.3547313444
   27      C      -3.0696814308     3.0486287658     0.8637277643
   28      H      -2.3828840859     2.6271040261     1.6021875028
   29      H      -4.0925141281     2.8294980749     1.1863883026
   30      H      -2.9452436977     4.1348828918     0.8960365335
   31      H      -1.1660521711    -3.8739905300     0.6123164216
   32      O       1.3416003675    -0.5442820421    -0.2813081786
   33      C       2.5281315389    -0.9514308114     0.3912956803
   34      H       2.3358410579    -1.1360978381     1.4558795821
   35      C       0.7206636621     0.6209694291     0.2938653602
   36      H       0.5022835324     0.4234373369     1.3566038105
   37      C       2.9073853525    -2.3029457419    -0.2122697760
   38      O       2.6701271288    -3.3608336715     0.3089075938
   39      O       3.5041060101    -2.1806907667    -1.4146254465
   40      H       3.6857027826    -3.0752752528    -1.7404656346
   41      C       3.6022897524     0.1311031645     0.2491694852
   42      H       3.8385028222     0.2462430491    -0.8177506201
   43      O       4.7467837934    -0.2908243704     0.9725998758
   44      H       5.3355700121     0.4663727842     1.0740541983
   45      C       3.0406970256     1.4417478702     0.7969982043
   46      H       2.9136595671     1.3384441178     1.8793089159
   47      O       3.9829030460     2.5147564748     0.6553396225
   48      H       4.1330699660     2.6724791666    -0.2855817980
   49      C       1.6870301117     1.8056496454     0.1786460632
   50      H       1.8100045913     2.0163279953    -0.8946678881
   51      O       1.1106134831     2.9167381203     0.8451190216
   52      H       1.8068122900     3.5696105349     0.9860916139
 ----------------------------------------------------------------
 Nuclear Repulsion Energy =  2362.7977206366 hartrees
 There are       94 alpha and       94 beta electrons
 Requested basis set is 6-311++G(d,p)
 There are 284 shells and 724 basis functions

 Total QAlloc Memory Limit   2000 MB
 Mega-Array Size       188 MB
 MEM_STATIC part       192 MB
 A cutoff of  1.0D-12 yielded  29851 shell pairs
 There are    189269 function pairs (    200272 Cartesian)

 -------------------------------------------------------
 OpenMP Integral Computing Module                       
 Release: version 1.0, May 2013, Q-Chem Inc. Pittsburgh 
 -------------------------------------------------------
 Integral Job Info:
 Integral job number is                      11
 Integral operator is                         1
 short-range coefficients                     0
 long-range coefficients              100000000
 Omega coefficients                           0
 if combine SR and LR in K                    0
 Integral screening is                        0
 Integral computing path is                   2
 max size of driver memory is            800000
 size of driver memory is                593474
 size of scratch memory is              2361544
 max col of scratch BK array               1296
 max len of scratch array in speh3          155
 max len of scratch index in speh4           18
 max int batch size is                      520
 min int batch size is                       52
 fixed nKL is                                52
 max L of basis functions is                  2
 order of int derivative is                   0
 number of shells is                        284
 number of basis is                         748
 number of cartesian basis is               748
 number of contracted shell pairs         29851
 number of primitive shell pairs          63112
 maxK2 (contraction) of shell pair           36
 max number of K2 of shell pair               1
 max number of CS2 of shell pair           5853
 max number of PS2 of shell pair           9636
 mem total for path MDJ                  795516
 -------------------------------------------------------
 Smallest overlap matrix eigenvalue = 7.15E-07
 Linear dependence detected in AO basis
 Tighter screening thresholds may be required for diffuse basis sets
 Use S2THRESH > 14 and THRESH = 14 in case of SCF convergence issues
 Number of orthogonalized atomic orbitals = 723
 Maximum deviation from orthogonality = 3.495E-10

 Scale SEOQF with 1.000000e-02/1.000000e-01/1.000000e-01

 Standard Electronic Orientation quadrupole field applied
 Nucleus-field energy     =     0.0000000574 hartrees
 Guess from superposition of atomic densities
 Warning:  Energy on first SCF cycle will be non-variational
 SAD guess density has 188.000000 electrons

 -----------------------------------------------------------------------
  General SCF calculation program by
  Eric Jon Sundstrom, Paul Horn, Yuezhi Mao, Dmitri Zuev, Alec White,
  David Stuck, Shaama M.S., Shane Yost, Joonho Lee, David Small,
  Daniel Levine, Susi Lehtola, Hugh Burton, Evgeny Epifanovsky
 -----------------------------------------------------------------------
 Exchange:     0.2000 Hartree-Fock + 0.0800 Slater + 0.7200 B88
 Correlation:  0.1900 VWN1RPA + 0.8100 LYP
 Using SG-1 standard quadrature grid
 using 6 threads for integral computing
 -------------------------------------------------------
 OpenMP Integral computing Module                
 Release: version 2.0, May 2017, Q-Chem Inc. Pleasanton 
 -------------------------------------------------------
 -------------------------------------------------------
 OpenMP BLAS3 based DFT computing Module                
 Release: version 1.0, May 2013, Q-Chem Inc. Pittsburgh 
 -------------------------------------------------------
 A restricted SCF calculation will be
 performed using DIIS
 SCF converges when DIIS error is below 1.0e-05
 ---------------------------------------
  Cycle       Energy         DIIS error
 ---------------------------------------
    1   -1233.4739850596      2.32e-02  
    2   -1228.1918060383      3.08e-03  
    3   -1227.6489076951      4.55e-03  
    4   -1228.6791730968      8.63e-04  
    5   -1228.7119443256      3.27e-04  
    6   -1228.7164386775      1.10e-04  
    7   -1228.7170149530      2.73e-05  
    8   -1228.7170526212      7.09e-06  Convergence criterion met
 ---------------------------------------
 SCF time:   CPU 1529.59s  wall 269.00s 
 SCF   energy in the final basis set =    -1228.7170526212
 Total energy in the final basis set =    -1228.7170526212
 Exchange:     0.2000 Hartree-Fock + 0.0800 Slater + 0.7200 B88
 Correlation:  0.1900 VWN1RPA + 0.8100 LYP
 Using SG-1 standard quadrature grid

 Citation of the SMD model:
 Marenich, A.V.; Cramer, C.J.; Truhlar, D.G.
 J. Phys. Chem. B 2009, 113, 6378-6396.
 iSolventCode=           1
 Solvent: water                                                           

 vradii
            1           2           3           4           5           6
    1   1.8500000   1.2000000   1.8500000   1.2000000   1.5200000   1.8500000
            7           8           9          10          11          12
    1   1.2000000   1.2000000   1.8500000   1.2000000   1.8500000   1.5200000
           13          14          15          16          17          18
    1   1.2000000   1.2000000   1.8500000   1.2000000   1.2000000   1.8500000
           19          20          21          22          23          24
    1   1.2000000   1.2000000   1.8500000   1.2000000   1.8500000   1.2000000
           25          26          27          28          29          30
    1   1.2000000   1.2000000   1.8500000   1.2000000   1.2000000   1.2000000
           31          32          33          34          35          36
    1   1.2000000   1.5200000   1.8500000   1.2000000   1.8500000   1.2000000
           37          38          39          40          41          42
    1   1.8500000   1.5200000   1.5200000   1.2000000   1.8500000   1.2000000
           43          44          45          46          47          48
    1   1.5200000   1.2000000   1.8500000   1.2000000   1.5200000   1.2000000
           49          50          51          52
    1   1.8500000   1.2000000   1.5200000   1.2000000
Changing PCM_TESSEL_METHOD to VTN
Changing PCM_VDW_RADII to SMD_RADIUS
 Discretize the solute cavity surface with Lebedev spheres
	Using 302 Lebedev grid points for each H atom
	Using 302 Lebedev grid points for other atoms
	Atomic van der Waals radii will be scaled by 1.20
 Removing interior tesserae...
 Keep 4673 surface tesserae and discard 11031 interior tesserae
 Molecular Surface Area = 378.108 Angst**2

 Citation of the SMD model:
 Marenich, A.V.; Cramer, C.J.; Truhlar, D.G.
 J. Phys. Chem. B 2009, 113, 6378-6396.
 iSolventCode=           1
 Solvent: water                                                           

 vradii
            1           2           3           4           5           6
    1   1.8500000   1.2000000   1.8500000   1.2000000   1.5200000   1.8500000
            7           8           9          10          11          12
    1   1.2000000   1.2000000   1.8500000   1.2000000   1.8500000   1.5200000
           13          14          15          16          17          18
    1   1.2000000   1.2000000   1.8500000   1.2000000   1.2000000   1.8500000
           19          20          21          22          23          24
    1   1.2000000   1.2000000   1.8500000   1.2000000   1.8500000   1.2000000
           25          26          27          28          29          30
    1   1.2000000   1.2000000   1.8500000   1.2000000   1.2000000   1.2000000
           31          32          33          34          35          36
    1   1.2000000   1.5200000   1.8500000   1.2000000   1.8500000   1.2000000
           37          38          39          40          41          42
    1   1.8500000   1.5200000   1.5200000   1.2000000   1.8500000   1.2000000
           43          44          45          46          47          48
    1   1.5200000   1.2000000   1.8500000   1.2000000   1.5200000   1.2000000
           49          50          51          52
    1   1.8500000   1.2000000   1.5200000   1.2000000
 using 6 threads for integral computing
 -------------------------------------------------------
 OpenMP Integral computing Module                
 Release: version 2.0, May 2017, Q-Chem Inc. Pleasanton 
 -------------------------------------------------------
 -------------------------------------------------------
 OpenMP BLAS3 based DFT computing Module                
 Release: version 1.0, May 2013, Q-Chem Inc. Pittsburgh 
 -------------------------------------------------------
 A restricted SCF calculation will be
 performed using DIIS
 SCF converges when DIIS error is below 1.0e-05
 ---------------------------------------
  Cycle       Energy         DIIS error
 ---------------------------------------
    1   -1228.7170550591      2.14e-06  
    2   -1228.7688922839      2.58e-04  
    3   -1228.7688903223      2.58e-04  
    4   -1228.7688933238      2.58e-04  
    5   -1228.7688778689      2.58e-04  
    6   -1228.7697360320      2.46e-04  
    7   -1228.7695842685      2.48e-04  
    8   -1228.7701516304      2.40e-04  
    9   -1228.7700765936      2.41e-04  
   10   -1228.7702525246      2.39e-04  
   11   -1228.7696113922      2.48e-04  
   12   -1228.7695607248      2.49e-04  
   13   -1228.7694821467      2.50e-04  
   14   -1228.7694859326      2.50e-04  
   15   -1228.7694847385      2.50e-04  
   16   -1228.7694263364      2.50e-04  
   17   -1228.7784955576      7.02e-06  Convergence criterion met
 ---------------------------------------
 SCF time:   CPU 3817.67s  wall 709.00s 
(0)  E-EN(g) gas-phase elect-nuc energy                -1228.717052621 a.u.
(3)  G-ENP(liq) elect-nuc-pol free energy of system    -1228.778495558 a.u.
(4)  G-CDS(liq) cavity-dispersion-solvent structure 
     free energy                                                8.5363 kcal/mol
(6)  G-S(liq) free energy of system                    -1228.764892160 a.u.
(9)  DeltaG-S(liq) free energy of  solvation
     (9) = (6) - (0)                                          -30.0198 kcal/mol
 SCF   energy in the final basis set =    -1228.7784955576
 Total energy in the final basis set =    -1228.7648921605

 --------------------------------------------------------------

                    Orbital Energies (a.u.)
 --------------------------------------------------------------

 Alpha MOs
 -- Occupied --
-19.185 -19.152 -19.144 -19.142 -19.140 -19.140 -19.138 -19.127
-10.329 -10.283 -10.251 -10.237 -10.234 -10.233 -10.219 -10.209
-10.166 -10.164 -10.163 -10.157 -10.157 -10.156 -10.147 -10.146
 -1.132  -1.093  -1.056  -1.046  -1.045  -1.033  -1.026  -1.026
 -0.839  -0.797  -0.793  -0.786  -0.739  -0.734  -0.688  -0.675
 -0.671  -0.653  -0.630  -0.612  -0.605  -0.602  -0.563  -0.551
 -0.547  -0.541  -0.534  -0.518  -0.516  -0.505  -0.499  -0.488
 -0.483  -0.476  -0.466  -0.457  -0.448  -0.446  -0.440  -0.427
 -0.426  -0.422  -0.421  -0.418  -0.400  -0.390  -0.389  -0.384
 -0.376  -0.369  -0.368  -0.363  -0.357  -0.353  -0.348  -0.345
 -0.341  -0.336  -0.326  -0.323  -0.321  -0.312  -0.309  -0.304
 -0.303  -0.299  -0.291  -0.280  -0.278  -0.270
 -- Virtual --
 -0.032  -0.004  -0.001   0.002   0.005   0.014   0.015   0.018
  0.025   0.029   0.033   0.034   0.041   0.044   0.046   0.050
  0.054   0.056   0.062   0.063   0.066   0.071   0.075   0.077
  0.083   0.084   0.085   0.089   0.091   0.094   0.096   0.098
  0.103   0.105   0.109   0.111   0.112   0.116   0.117   0.119
  0.124   0.125   0.128   0.128   0.131   0.132   0.135   0.136
  0.138   0.141   0.142   0.145   0.147   0.149   0.150   0.152
  0.154   0.155   0.158   0.163   0.164   0.165   0.167   0.168
  0.171   0.172   0.174   0.174   0.181   0.182   0.183   0.186
  0.187   0.189   0.192   0.196   0.198   0.201   0.203   0.206
  0.208   0.210   0.211   0.215   0.217   0.219   0.221   0.223
  0.226   0.228   0.230   0.232   0.235   0.239   0.240   0.242
  0.245   0.247   0.248   0.250   0.255   0.259   0.260   0.262
  0.265   0.270   0.270   0.272   0.276   0.280   0.281   0.285
  0.287   0.290   0.293   0.296   0.296   0.300   0.303   0.306
  0.306   0.309   0.314   0.316   0.322   0.324   0.326   0.330
  0.332   0.334   0.335   0.337   0.338   0.341   0.347   0.347
  0.349   0.353   0.353   0.356   0.360   0.361   0.365   0.368
  0.369   0.374   0.378   0.379   0.381   0.386   0.388   0.392
  0.396   0.400   0.403   0.404   0.408   0.415   0.423   0.424
  0.428   0.436   0.438   0.441   0.445   0.449   0.451   0.454
  0.461   0.467   0.471   0.479   0.484   0.488   0.496   0.505
  0.506   0.520   0.522   0.533   0.542   0.543   0.548   0.552
  0.559   0.568   0.577   0.582   0.584   0.593   0.597   0.600
  0.604   0.609   0.617   0.620   0.626   0.631   0.632   0.635
  0.644   0.650   0.655   0.662   0.666   0.671   0.676   0.680
  0.684   0.685   0.691   0.696   0.711   0.713   0.718   0.722
  0.728   0.732   0.740   0.742   0.747   0.757   0.759   0.767
  0.773   0.774   0.781   0.785   0.791   0.793   0.797   0.798
  0.801   0.802   0.805   0.813   0.813   0.824   0.827   0.830
  0.835   0.840   0.843   0.861   0.862   0.867   0.874   0.880
  0.901   0.914   0.941   0.951   0.955   0.973   0.978   0.988
  0.998   1.008   1.018   1.025   1.035   1.045   1.050   1.057
  1.068   1.078   1.086   1.097   1.104   1.112   1.121   1.129
  1.133   1.137   1.150   1.153   1.161   1.170   1.176   1.183
  1.187   1.193   1.195   1.209   1.214   1.224   1.229   1.231
  1.236   1.242   1.245   1.253   1.263   1.274   1.276   1.290
  1.301   1.312   1.325   1.330   1.345   1.354   1.361   1.378
  1.394   1.401   1.405   1.416   1.420   1.431   1.451   1.453
  1.465   1.478   1.482   1.487   1.491   1.506   1.510   1.520
  1.528   1.531   1.538   1.540   1.548   1.557   1.560   1.569
  1.574   1.584   1.592   1.595   1.597   1.600   1.608   1.610
  1.613   1.618   1.626   1.627   1.634   1.637   1.639   1.645
  1.649   1.659   1.663   1.664   1.668   1.671   1.677   1.683
  1.687   1.691   1.698   1.704   1.710   1.718   1.722   1.727
  1.739   1.753   1.756   1.765   1.769   1.775   1.786   1.797
  1.799   1.809   1.812   1.819   1.828   1.832   1.834   1.847
  1.855   1.859   1.870   1.878   1.891   1.897   1.904   1.907
  1.922   1.929   1.940   1.947   1.953   1.964   1.974   1.990
  2.000   2.017   2.024   2.038   2.042   2.058   2.065   2.068
  2.074   2.091   2.098   2.101   2.113   2.115   2.120   2.126
  2.138   2.153   2.159   2.162   2.178   2.180   2.188   2.198
  2.206   2.209   2.215   2.223   2.247   2.258   2.267   2.278
  2.285   2.297   2.313   2.320   2.333   2.347   2.358   2.375
  2.389   2.402   2.410   2.417   2.426   2.442   2.457   2.458
  2.503   2.504   2.531   2.542   2.546   2.556   2.557   2.558
  2.566   2.570   2.584   2.593   2.594   2.600   2.615   2.618
  2.622   2.642   2.652   2.656   2.662   2.676   2.681   2.683
  2.699   2.705   2.726   2.734   2.754   2.763   2.764   2.779
  2.788   2.793   2.802   2.811   2.817   2.828   2.838   2.850
  2.855   2.867   2.886   2.894   2.906   2.916   2.921   2.932
  2.936   2.945   2.955   2.960   2.965   2.979   2.983   2.992
  3.012   3.014   3.032   3.044   3.051   3.054   3.065   3.066
  3.074   3.090   3.092   3.100   3.106   3.124   3.134   3.141
  3.146   3.157   3.167   3.174   3.177   3.183   3.190   3.199
  3.215   3.220   3.233   3.260   3.277   3.285   3.291   3.318
  3.319   3.321   3.335   3.346   3.352   3.367   3.393   3.429
  3.454   3.476   3.499   3.551   3.564   3.582   3.617   3.691
  3.788   3.794   3.800   3.816   3.821   3.828   3.850   3.856
  3.868   3.891   3.911   3.924   3.926   3.939   3.955   3.968
  3.997   3.999   4.010   4.023   4.060   4.075   4.096   4.126
  4.149   4.168   4.188   4.196   4.240   4.271   4.286   4.310
  4.319   4.333   4.347   4.385   4.417   5.006   5.066   5.099
  5.104   5.112   5.127   5.157   5.211   5.224   5.368   5.390
  5.395   5.418   5.438   5.462   5.486   5.592   5.643   5.663
  5.667   5.678   5.713   5.838   5.850  23.770  23.786  23.800
 23.814  23.836  23.843  23.855  23.862  23.882  23.891  23.914
 23.951  23.977  23.998  24.001  24.025  49.874  49.923  49.932
 49.940  49.960  49.969  50.012  50.013
 --------------------------------------------------------------

          Ground-State Mulliken Net Atomic Charges

     Atom                 Charge (a.u.)
  ----------------------------------------
      1 C                     0.254634
      2 H                     0.239015
      3 C                    -0.378016
      4 H                     0.225037
      5 O                    -0.019101
      6 C                    -1.063561
      7 H                     0.223328
      8 H                     0.174718
      9 C                     0.709302
     10 H                     0.220996
     11 C                    -0.603907
     12 O                    -0.363098
     13 H                     0.204257
     14 H                     0.189223
     15 C                    -0.772740
     16 H                     0.179651
     17 H                     0.167689
     18 C                    -0.506382
     19 H                     0.184634
     20 H                     0.161857
     21 C                     0.462965
     22 H                     0.193292
     23 C                    -0.771742
     24 H                     0.166180
     25 H                     0.146332
     26 H                     0.157306
     27 C                    -0.731197
     28 H                     0.156677
     29 H                     0.171800
     30 H                     0.167149
     31 H                     0.303430
     32 O                    -0.043162
     33 C                    -0.236292
     34 H                     0.311000
     35 C                     0.388305
     36 H                     0.282056
     37 C                     0.009413
     38 O                    -0.309280
     39 O                    -0.153559
     40 H                     0.344731
     41 C                    -0.564449
     42 H                     0.321367
     43 O                    -0.251167
     44 H                     0.311612
     45 C                    -0.232974
     46 H                     0.327489
     47 O                    -0.293973
     48 H                     0.319045
     49 C                    -0.726782
     50 H                     0.290411
     51 O                    -0.238351
     52 H                     0.294831
  ----------------------------------------
  Sum of atomic charges =    -0.000000

 -----------------------------------------------------------------
                    Cartesian Multipole Moments
 -----------------------------------------------------------------
    Charge (ESU x 10^10)
                 0.0000
    Dipole Moment (Debye)
         X       1.8885      Y       4.0969      Z      -3.1312
       Tot       5.4914
    Quadrupole Moments (Debye-Ang)
        XX    -130.8258     XY       8.4262     YY    -167.5198
        XZ      -8.1642     YZ      12.0769     ZZ    -147.6673
    Octopole Moments (Debye-Ang^2)
       XXX      90.6687    XXY      33.6610    XYY      77.6788
       YYY      92.7663    XXZ     -63.3872    XYZ      -1.1498
       YYZ     -85.5372    XZZ      39.1914    YZZ      -5.8502
       ZZZ     -21.3036
    Hexadecapole Moments (Debye-Ang^3)
      XXXX   -7558.1793   XXXY     361.2746   XXYY   -2048.7900
      XYYY      85.0055   YYYY   -4750.1997   XXXZ    -499.8350
      XXYZ     100.6046   XYYZ    -184.3386   YYYZ     269.6263
      XXZZ   -1428.9248   XYZZ      22.0336   YYZZ    -852.9896
      XZZZ    -302.5718   YZZZ      64.4054   ZZZZ    -689.3414
 -----------------------------------------------------------------
Archival summary:
1\1\november\SP\ProcedureUnspecified\BasisUnspecified\81628\taweetha\WedMar2708:39:262019WedMar2708:39:262019\0\\#,ProcedureUnspecified,BasisUnspecified,\\0,1\O\C,1,1.3744\H,2,1.10278,1,111.51\O,2,1.44021,1,108.131,3,119.802,0\C,4,1.42338,2,113.711,1,-178.313,0\H,5,1.09746,4,111.128,2,56.4698,0\C,1,1.44817,2,117.261,3,-27.9373,0\H,7,1.0989,1,107.403,2,50.1793,0\C,5,1.52798,4,105.858,2,171.267,0\O,9,1.20293,5,123.902,4,-100.059,0\O,9,1.34784,5,112.459,4,78.1326,0\H,11,0.969242,9,107.405,5,-178.205,0\C,5,1.53163,4,109.791,2,-64.6701,0\H,13,1.0988,5,108.356,4,-62.22,0\O,13,1.41818,5,107.96,4,177.877,0\H,15,0.964526,13,108.224,5,-166.016,0\C,13,1.52751,5,108.38,4,56.7797,0\H,17,1.09463,13,108.439,5,67.8397,0\O,17,1.43498,13,111.394,5,-178.125,0\H,19,0.965795,17,108.686,13,64.2406,0\C,7,1.53167,1,111.392,2,-69.4759,0\H,21,1.09283,7,109.076,1,60.8569,0\H,21,1.09752,7,108.169,1,-54.9165,0\C,17,1.53206,13,112.575,5,-52.3404,0\H,24,1.10069,17,109.896,13,-65.7064,0\O,24,1.41808,17,110.828,13,171.598,0\H,26,0.964784,24,107.792,17,43.6002,0\C,21,1.53507,7,112.349,1,-176.272,0\H,28,1.09901,21,108.585,7,-62.7829,0\C,28,1.53252,21,111.937,7,179.704,0\H,30,1.09293,28,109.458,21,-177.534,0\H,30,1.1001,28,109.973,21,-59.7186,0\O,30,1.42663,28,113.895,21,65.0032,0\H,33,0.962409,30,109.293,28,-70.0086,0\C,28,1.53402,21,109.731,7,55.4933,0\H,35,1.09565,28,110.139,21,-176.877,0\H,35,1.09816,28,109.307,21,66.3633,0\C,35,1.53369,28,111.44,21,-54.9331,0\H,38,1.09327,35,109.518,28,178.507,0\H,38,1.09647,35,108.656,28,-65.7378,0\C,7,1.53655,1,107.048,2,167.705,0\H,41,1.09944,7,105.732,1,61.2004,0\C,41,1.5527,7,113.117,1,-54.9107,0\H,43,1.09367,41,105.653,7,50.2489,0\C,43,1.5362,41,111.558,7,166.49,0\H,45,1.09401,43,110.474,41,-173.056,0\H,45,1.09423,43,112.104,41,67.4889,0\H,45,1.09469,43,111.422,41,-53.5124,0\C,43,1.53636,41,114.236,7,-67.2281,0\H,49,1.09302,43,112.224,41,55.7842,0\H,49,1.09384,43,109.985,41,174.712,0\H,49,1.09468,43,112.08,41,-66.0878,0\\\@

 Total job time:  982.22s(wall), 5351.64s(cpu) 
 Wed Mar 27 08:39:26 2019

        *************************************************************
        *                                                           *
        *  Thank you very much for using Q-Chem.  Have a nice day.  *
        *                                                           *
        *************************************************************
```
