## Supplementary material for "An *In-Silico* Investigation of Menthol Metabolism": S1 File: oOeee.out

```
Q-Chem Developer Version!
                  Welcome to Q-Chem
     A Quantum Leap Into The Future Of Chemistry


 Q-Chem 5.1, Q-Chem, Inc., Pleasanton, CA (2018)

 Yihan Shao,  Zhengting Gan,  E. Epifanovsky,  A. T. B. Gilbert,  M. Wormit,  
 J. Kussmann,  A. W. Lange,  A. Behn,  Jia Deng,  Xintian Feng,  D. Ghosh,  
 M. Goldey,  P. R. Horn,  L. D. Jacobson,  I. Kaliman,  T. Kus,  A. Landau,  
 Jie Liu,  E. I. Proynov,  R. M. Richard,  R. P. Steele,  E. J. Sundstrom,  
 H. L. Woodcock III,  P. M. Zimmerman,  D. Zuev,  B. Albrecht,  E. Alguire,  
 S. A. Baeppler,  D. Barton,  Z. Benda,  Y. A. Bernard,  E. J. Berquist,  
 K. B. Bravaya,  H. Burton,  D. Casanova,  Chun-Min Chang,  Yunqing Chen,  
 A. Chien,  K. D. Closser,  M. P. Coons,  S. Coriani,  S. Dasgupta,  
 A. L. Dempwolff,  M. Diedenhofen,  Hainam Do,  R. G. Edgar,  Po-Tung Fang,  
 S. Faraji,  S. Fatehi,  Qingguo Feng,  K. D. Fenk,  J. Fosso-Tande,  
 J. Gayvert,  Qinghui Ge,  A. Ghysels,  G. Gidofalvi,  J. Gomes,  
 J. Gonthier,  A. Gunina,  D. Hait,  M. W. D. Hanson-Heine,  
 P. H. P. Harbach,  A. W. Hauser,  J. E. Herr,  E. G. Hohenstein,  
 Z. C. Holden,  Kerwin Hui,  B. C. Huynh,  T.-C. Jagau,  Hyunjun Ji,  
 B. Kaduk,  K. Khistyaev,  Jaehoon Kim,  P. Klunzinger,  K. Koh,  
 D. Kosenkov,  L. Koulias,  T. Kowalczyk,  C. M. Krauter,  A. Kunitsa,  
 Ka Un Lao,  A. Laurent,  K. V. Lawler,  Joonho Lee,  D. Lefrancois,  
 S. Lehtola,  D. S. Levine,  Yi-Pei Li,  You-Sheng Lin,  Fenglai Liu,  
 E. Livshits,  A. Luenser,  P. Manohar,  E. Mansoor,  S. F. Manzer,  
 Shan-Ping Mao,  Yuezhi Mao,  N. Mardirossian,  A. V. Marenich,  
 T. Markovich,  L. A. Martinez-Martinez,  S. A. Maurer,  N. J. Mayhall,  
 S. C. McKenzie,  J.-M. Mewes,  A. F. Morrison,  J. W. Mullinax,  K. Nanda,  
 T. S. Nguyen-Beck,  R. Olivares-Amaya,  J. A. Parkhill,  T. M. Perrine,  
 F. Plasser,  P. Pokhilko,  S. Prager,  A. Prociuk,  E. Ramos,  D. R. Rehn,  
 F. Rob,  M. Schneider,  N. Sergueev,  S. M. Sharada,  S. Sharma,  
 D. W. Small,  T. Stauch,  T. Stein,  Yu-Chuan Su,  A. J. W. Thom,  
 A. Tkatchenko,  T. Tsuchimochi,  N. M. Tubman,  L. Vogt,  M. L. Vidal,  
 O. Vydrov,  M. A. Watson,  J. Wenzel,  M. de Wergifosse,  T. A. Wesolowski,  
 A. White,  J. Witte,  A. Yamada,  Jun Yang,  K. Yao,  S. Yeganeh,  
 S. R. Yost,  Zhi-Qiang You,  A. Zech,  Igor Ying Zhang,  Xing Zhang,  
 Yan Zhao,  Ying Zhu,  B. R. Brooks,  G. K. L. Chan,  C. J. Cramer,  
 M. S. Gordon,  W. J. Hehre,  A. Klamt,  M. W. Schmidt,  C. D. Sherrill,  
 D. G. Truhlar,  A. Aspuru-Guzik,  R. Baer,  A. T. Bell,  N. A. Besley,  
 Jeng-Da Chai,  A. E. DePrince, III,  R. A. DiStasio Jr.,  A. Dreuw,  
 B. D. Dunietz,  T. R. Furlani,  Chao-Ping Hsu,  Yousung Jung,  Jing Kong,  
 D. S. Lambrecht,  WanZhen Liang,  C. Ochsenfeld,  V. A. Rassolov,  
 L. V. Slipchenko,  J. E. Subotnik,  T. Van Voorhis,  J. M. Herbert,  
 A. I. Krylov,  P. M. W. Gill,  M. Head-Gordon

 Contributors to earlier versions of Q-Chem not listed above: 
 R. D. Adamson,  B. Austin,  J. Baker,  G. J. O. Beran,  K. Brandhorst,  
 S. T. Brown,  E. F. C. Byrd,  A. K. Chakraborty,  C.-L. Cheng,  
 Siu Hung Chien,  D. M. Chipman,  D. L. Crittenden,  H. Dachsel,  
 R. J. Doerksen,  A. D. Dutoi,  L. Fusti-Molnar,  W. A. Goddard III,  
 A. Golubeva-Zadorozhnaya,  S. R. Gwaltney,  G. Hawkins,  A. Heyden,  
 S. Hirata,  G. Kedziora,  F. J. Keil,  C. Kelley,  Jihan Kim,  R. A. King,  
 R. Z. Khaliullin,  P. P. Korambath,  W. Kurlancheek,  A. M. Lee,  M. S. Lee,  
 S. V. Levchenko,  Ching Yeh Lin,  D. Liotard,  R. C. Lochan,  I. Lotan,  
 P. E. Maslen,  N. Nair,  D. P. O'Neill,  D. Neuhauser,  E. Neuscamman,  
 C. M. Oana,  R. Olson,  B. Peters,  R. Peverati,  P. A. Pieniazek,  
 Y. M. Rhee,  J. Ritchie,  M. A. Rohrdanz,  E. Rosta,  N. J. Russ,  
 H. F. Schaefer III,  N. E. Schultz,  N. Shenvi,  A. C. Simmonett,  A. Sodt,  
 D. Stuck,  K. S. Thanthiriwatte,  V. Vanovschi,  Tao Wang,  A. Warshel,  
 C. F. Williams,  Q. Wu,  X. Xu,  W. Zhang

 Please cite Q-Chem as follows:
 Y. Shao et al., Mol. Phys. 113, 184-215 (2015)
 DOI: 10.1080/00268976.2014.952696

 Q-Chem 5.1.2 for Intel X86 EM64T Linux

 Parts of Q-Chem use Armadillo 8.300.2 (Tropical Shenanigans).
 http://arma.sourceforge.net/

 Q-Chem begins on Sun Mar 31 12:17:38 2019  

Host: 
0

     Scratch files written to /scratch/taweetham/qchem4700//
Input Ideriv = 2
Curr. Ideriv = -1
Max.  Ideriv = 2

Checking the input file for inconsistencies... 	...done.

--------------------------------------------------------------
User input:
--------------------------------------------------------------
$molecule
0 1
  C   -4.4355493    0.2440751    0.0903550
  H   -4.2767465    1.1917916   -0.4444513
  C   -3.3998964    0.2260050    1.2234030
  H   -3.5191267   -0.7030379    1.8010123
  O   -3.6688634    1.3451456    2.0812461
  H   -2.9979766    1.3682643    2.7709112
  C   -1.9689668    0.2900778    0.6817173
  H   -1.8338357    1.2560334    0.1782602
  H   -1.2549182    0.2600558    1.5113266
  C   -1.6662007   -0.8519527   -0.2999110
  H   -1.7406398   -1.8054166    0.2399257
  C   -0.2541600   -0.7579991   -0.8636339
  O    0.6880942   -0.8336469    0.2183785
  H   -0.0631985   -1.5871916   -1.5585057
  H   -0.1157312    0.1856243   -1.4028019
  C   -2.7006021   -0.8553376   -1.4367535
  H   -2.5252542   -1.7083367   -2.1016785
  H   -2.5685026    0.0492976   -2.0448402
  C   -4.1354002   -0.9037827   -0.8941539
  H   -4.8411459   -0.8675352   -1.7284019
  H   -4.2940623   -1.8686144   -0.3983094
  C   -5.8997885    0.2773096    0.6070325
  H   -5.9326779    1.0916719    1.3369401
  C   -6.8898787    0.6289108   -0.5134316
  H   -7.8909405    0.7933784   -0.1037909
  H   -6.5919376    1.5433368   -1.0357389
  H   -6.9729931   -0.1707703   -1.2565720
  C   -6.3434278   -1.0028387    1.3329894
  H   -5.6843986   -1.2556798    2.1681126
  H   -6.3808656   -1.8651693    0.6598883
  H   -7.3486725   -0.8716247    1.7446629
  O    2.3235398    0.5329090   -0.5873507
  C    3.6613035    0.6807147   -1.0463684
  H    3.8838540   -0.0221175   -1.8584554
  C    2.0096833   -0.8035521   -0.1613622
  H    2.2033941   -1.4969983   -0.9982795
  C    3.7750871    2.0785487   -1.6505780
  O    3.9213084    2.2986637   -2.8232712
  O    3.6773722    3.0449669   -0.7144666
  H    3.7369685    3.8973845   -1.1716163
  C    4.6280522    0.4414796    0.1199955
  H    4.4305256    1.2043995    0.8861839
  O    5.9517726    0.5578608   -0.3736016
  H    6.5547583    0.2176216    0.2978631
  C    4.3626345   -0.9485634    0.6978971
  H    4.6703916   -1.6949086   -0.0411328
  O    5.2024484   -1.2079852    1.8317269
  H    4.9652223   -0.5938835    2.5383736
  C    2.8868791   -1.1766532    1.0375157
  H    2.5891737   -0.5188895    1.8686231
  O    2.6480410   -2.5352205    1.3627573
  H    3.3472152   -2.8236267    1.9613977
$end

$rem
   job_type 	optimization
   basis 	6-311++g**
   method 	b3lyp
   scf_guess sad
$end

--------------------------------------------------------------
 ----------------------------------------------------------------
             Standard Nuclear Orientation (Angstroms)
    I     Atom           X                Y                Z
 ----------------------------------------------------------------
    1      C       4.5632111910     0.4461962245    -0.1148247029
    2      H       4.3342724718     1.5053229739    -0.3025486058
    3      C       3.5940340460    -0.3527617716    -0.9974701641
    4      H       3.7850807320    -1.4271308064    -0.8553384694
    5      O       3.8620337488    -0.0093500184    -2.3652999199
    6      H       3.2302435963    -0.4720488126    -2.9247751668
    7      C       2.1337158974    -0.0599012013    -0.6413917560
    8      H       1.9293530527     0.9951987373    -0.8645500726
    9      H       1.4689523130    -0.6548469981    -1.2763304852
   10      C       1.8260875019    -0.3453264403     0.8362388802
   11      H       1.9713989491    -1.4178492050     1.0223510861
   12      C       0.3820993318    -0.0141737423     1.1907889905
   13      O      -0.4942797005    -0.8191025877     0.3855773746
   14      H       0.1885309179    -0.2306874245     2.2502824589
   15      H       0.1734169926     1.0459320049     1.0093578138
   16      C       2.7947269170     0.4393431593     1.7353717328
   17      H       2.6194251513     0.1866150648     2.7869787923
   18      H       2.5901937674     1.5131588843     1.6320734411
   19      C       4.2582832507     0.1582586067     1.3687640760
   20      H       4.9142384961     0.7603736108     2.0032251368
   21      H       4.4856462978    -0.8895624199     1.5974839497
   22      C       6.0511808776     0.2466375098    -0.5125421114
   23      H       6.0896585549     0.4187710278    -1.5923209282
   24      C       6.9612749414     1.2925046912     0.1486934301
   25      H       7.9756113301     1.2301586184    -0.2565404280
   26      H       6.5956700174     2.3084730999    -0.0298841616
   27      H       7.0371452205     1.1480138043     1.2312928960
   28      C       6.5891878970    -1.1705406186    -0.2580553365
   29      H       5.9891908604    -1.9375249265    -0.7554661276
   30      H       6.6260898434    -1.4107529679     0.8091920654
   31      H       7.6092392531    -1.2596002509    -0.6437659845
   32      O      -2.2292970669     0.6335102119     0.1191422519
   33      C      -3.5956727882     0.9454206880     0.3597347165
   34      H      -3.8327136703     0.8983385591     1.4295861152
   35      C      -1.8350447397    -0.6470825931     0.6394763241
   36      H      -2.0451043135    -0.6692817947     1.7230833766
   37      C      -3.8029160899     2.3995005020    -0.0581862669
   38      O      -4.0235758412     3.2987234918     0.7084609218
   39      O      -3.6948192725     2.5637357208    -1.3927868675
   40      H      -3.8163747462     3.5070166731    -1.5787939746
   41      C      -4.4847550056    -0.0408651553    -0.4077379378
   42      H      -4.2778158439     0.0798996780    -1.4804449035
   43      O      -5.8376983941     0.2694941243    -0.1202667508
   44      H      -6.3871534889    -0.4581125973    -0.4347613747
   45      C      -4.1280541769    -1.4619502728     0.0280578449
   46      H      -4.4441497006    -1.5945636466     1.0674846563
   47      O      -4.8914614254    -2.4346490070    -0.6994197271
   48      H      -4.6418428536    -2.3887419911    -1.6312618777
   49      C      -2.6272311289    -1.7512568185    -0.0670823261
   50      H      -2.3122249066    -1.7458681444    -1.1219582158
   51      O      -2.3124746355    -2.9905995466     0.5440549720
   52      H      -2.9641651326    -3.6388164708     0.2516385876
 ----------------------------------------------------------------
 Molecular Point Group                 C1    NOp =  1
 Largest Abelian Subgroup              C1    NOp =  1
 Nuclear Repulsion Energy =  2247.6729380998 hartrees
 There are       94 alpha and       94 beta electrons
 Requested basis set is 6-311++G(d,p)
 There are 284 shells and 724 basis functions

 Total QAlloc Memory Limit   2000 MB
 Mega-Array Size       188 MB
 MEM_STATIC part       192 MB
 A cutoff of  1.0D-11 yielded  27214 shell pairs
 There are    171155 function pairs (    181030 Cartesian)

 -------------------------------------------------------
 OpenMP Integral Computing Module                       
 Release: version 1.0, May 2013, Q-Chem Inc. Pittsburgh 
 -------------------------------------------------------
 Integral Job Info:
 Integral job number is                      11
 Integral operator is                         1
 short-range coefficients                     0
 long-range coefficients              100000000
 Omega coefficients                           0
 if combine SR and LR in K                    0
 Integral screening is                        0
 Integral computing path is                   2
 max size of driver memory is            800000
 size of driver memory is                593474
 size of scratch memory is              2361544
 max col of scratch BK array               1296
 max len of scratch array in speh3          155
 max len of scratch index in speh4           18
 max int batch size is                      520
 min int batch size is                       52
 fixed nKL is                                52
 max L of basis functions is                  2
 order of int derivative is                   0
 number of shells is                        284
 number of basis is                         748
 number of cartesian basis is               748
 number of contracted shell pairs         27214
 number of primitive shell pairs          57327
 maxK2 (contraction) of shell pair           36
 max number of K2 of shell pair               1
 max number of CS2 of shell pair           5399
 max number of PS2 of shell pair           8646
 mem total for path MDJ                  766396
 -------------------------------------------------------
 Smallest overlap matrix eigenvalue = 1.16E-06

 Q-Chem warning in module stvman/mkSTV.C, line 306:

 Overlap eigenvalue is smaller than square root of threshold
 Use THRESH >= 12 to get rid of this warning


 Scale SEOQF with 1.000000e-02/1.000000e-01/1.000000e-01

 Standard Electronic Orientation quadrupole field applied
 Nucleus-field energy     =     0.0000000220 hartrees
 Guess from superposition of atomic densities
 Warning:  Energy on first SCF cycle will be non-variational
 SAD guess density has 188.000000 electrons

 -----------------------------------------------------------------------
  General SCF calculation program by
  Eric Jon Sundstrom, Paul Horn, Yuezhi Mao, Dmitri Zuev, Alec White,
  David Stuck, Shaama M.S., Shane Yost, Joonho Lee, David Small,
  Daniel Levine, Susi Lehtola, Hugh Burton, Evgeny Epifanovsky
 -----------------------------------------------------------------------
 Exchange:     0.2000 Hartree-Fock + 0.0800 Slater + 0.7200 B88
 Correlation:  0.1900 VWN1RPA + 0.8100 LYP
 Using SG-1 standard quadrature grid
 using 6 threads for integral computing
 -------------------------------------------------------
 OpenMP Integral computing Module                
 Release: version 2.0, May 2017, Q-Chem Inc. Pleasanton 
 -------------------------------------------------------
 -------------------------------------------------------
 OpenMP BLAS3 based DFT computing Module                
 Release: version 1.0, May 2013, Q-Chem Inc. Pittsburgh 
 -------------------------------------------------------
 A restricted SCF calculation will be
 performed using DIIS
 SCF converges when DIIS error is below 1.0e-08
 ---------------------------------------
  Cycle       Energy         DIIS error
 ---------------------------------------
    1   -1233.4834990577      2.32e-02  
    2   -1228.1917570917      3.08e-03  
    3   -1227.6260918980      4.59e-03  
    4   -1228.6828555401      8.54e-04  
    5   -1228.7146361938      3.33e-04  
    6   -1228.7193389227      1.08e-04  
    7   -1228.7199032601      2.73e-05  
    8   -1228.7199407071      7.38e-06  
    9   -1228.7199434549      1.98e-06  
   10   -1228.7199436352      6.81e-07  
   11   -1228.7199436556      2.06e-07  
   12   -1228.7199436577      5.88e-08  
   13   -1228.7199436578      1.81e-08  
   14   -1228.7199436579      6.27e-09  Convergence criterion met
 ---------------------------------------
 SCF time:   CPU 2228.91s  wall 395.00s 
 SCF   energy in the final basis set =    -1228.7199436579
 Total energy in the final basis set =    -1228.7199436579

 --------------------------------------------------------------

                    Orbital Energies (a.u.)
 --------------------------------------------------------------

 Alpha MOs
 -- Occupied --
-19.1893 -19.1668 -19.1579 -19.1490 -19.1486 -19.1436 -19.1339 -19.1210
-10.3251 -10.2952 -10.2618 -10.2544 -10.2533 -10.2496 -10.2255 -10.2183
-10.1809 -10.1718 -10.1688 -10.1671 -10.1654 -10.1652 -10.1522 -10.1522
 -1.1331  -1.1015  -1.0754  -1.0545  -1.0433  -1.0416  -1.0389  -1.0227
 -0.8454  -0.8112  -0.8092  -0.7912  -0.7490  -0.7390  -0.7089  -0.6812
 -0.6800  -0.6597  -0.6365  -0.6262  -0.6187  -0.6054  -0.5724  -0.5641
 -0.5595  -0.5484  -0.5423  -0.5228  -0.5164  -0.5135  -0.5062  -0.5018
 -0.4927  -0.4870  -0.4790  -0.4721  -0.4537  -0.4487  -0.4456  -0.4405
 -0.4366  -0.4271  -0.4221  -0.4144  -0.4094  -0.3970  -0.3964  -0.3903
 -0.3821  -0.3797  -0.3728  -0.3697  -0.3679  -0.3597  -0.3529  -0.3493
 -0.3447  -0.3390  -0.3375  -0.3334  -0.3301  -0.3175  -0.3169  -0.3067
 -0.3056  -0.2994  -0.2931  -0.2916  -0.2841  -0.2725
 -- Virtual --
 -0.0345  -0.0245  -0.0116  -0.0088  -0.0070  -0.0011   0.0032   0.0048
  0.0083   0.0170   0.0241   0.0260   0.0301   0.0328   0.0346   0.0388
  0.0412   0.0439   0.0511   0.0553   0.0571   0.0607   0.0632   0.0648
  0.0685   0.0717   0.0741   0.0796   0.0804   0.0815   0.0882   0.0895
  0.0916   0.0946   0.0954   0.0984   0.1019   0.1041   0.1059   0.1068
  0.1093   0.1119   0.1143   0.1163   0.1181   0.1216   0.1243   0.1260
  0.1286   0.1306   0.1335   0.1345   0.1368   0.1382   0.1392   0.1418
  0.1435   0.1459   0.1471   0.1479   0.1481   0.1513   0.1537   0.1553
  0.1567   0.1576   0.1628   0.1641   0.1675   0.1690   0.1691   0.1704
  0.1732   0.1774   0.1791   0.1826   0.1830   0.1866   0.1890   0.1932
  0.1938   0.1973   0.1982   0.2009   0.2023   0.2043   0.2068   0.2083
  0.2112   0.2154   0.2188   0.2195   0.2231   0.2256   0.2271   0.2307
  0.2319   0.2345   0.2388   0.2412   0.2415   0.2438   0.2482   0.2522
  0.2552   0.2565   0.2577   0.2600   0.2617   0.2673   0.2691   0.2731
  0.2762   0.2782   0.2810   0.2847   0.2869   0.2890   0.2916   0.2928
  0.2945   0.2987   0.3014   0.3029   0.3079   0.3090   0.3134   0.3145
  0.3163   0.3179   0.3231   0.3237   0.3272   0.3293   0.3315   0.3340
  0.3356   0.3384   0.3395   0.3436   0.3448   0.3494   0.3545   0.3548
  0.3566   0.3597   0.3618   0.3675   0.3713   0.3718   0.3764   0.3779
  0.3790   0.3836   0.3887   0.3912   0.3953   0.3975   0.4022   0.4031
  0.4097   0.4122   0.4157   0.4196   0.4244   0.4297   0.4320   0.4382
  0.4411   0.4480   0.4523   0.4536   0.4654   0.4688   0.4730   0.4772
  0.4806   0.4897   0.4955   0.5015   0.5100   0.5152   0.5237   0.5289
  0.5449   0.5502   0.5595   0.5623   0.5632   0.5674   0.5744   0.5768
  0.5808   0.5873   0.5923   0.5950   0.6047   0.6074   0.6151   0.6168
  0.6264   0.6313   0.6347   0.6456   0.6473   0.6480   0.6569   0.6584
  0.6604   0.6668   0.6701   0.6820   0.6854   0.6876   0.6988   0.7009
  0.7050   0.7127   0.7157   0.7215   0.7281   0.7346   0.7409   0.7435
  0.7466   0.7513   0.7558   0.7610   0.7661   0.7733   0.7759   0.7779
  0.7791   0.7820   0.7915   0.7932   0.7949   0.7980   0.8026   0.8043
  0.8082   0.8143   0.8164   0.8181   0.8253   0.8345   0.8458   0.8579
  0.8712   0.8856   0.9056   0.9219   0.9285   0.9420   0.9521   0.9634
  0.9686   0.9745   0.9966   1.0063   1.0122   1.0179   1.0316   1.0341
  1.0557   1.0586   1.0616   1.0742   1.0811   1.0869   1.0949   1.1086
  1.1228   1.1344   1.1385   1.1431   1.1482   1.1553   1.1596   1.1626
  1.1704   1.1742   1.1823   1.1908   1.1952   1.2001   1.2066   1.2138
  1.2190   1.2249   1.2343   1.2388   1.2470   1.2527   1.2623   1.2665
  1.2834   1.2930   1.3022   1.3090   1.3254   1.3308   1.3323   1.3394
  1.3578   1.3647   1.3759   1.3814   1.3951   1.4079   1.4196   1.4351
  1.4400   1.4544   1.4582   1.4653   1.4733   1.4814   1.4908   1.4936
  1.4995   1.5003   1.5178   1.5199   1.5215   1.5350   1.5411   1.5496
  1.5578   1.5630   1.5711   1.5751   1.5828   1.5848   1.5870   1.5936
  1.6013   1.6032   1.6111   1.6133   1.6144   1.6151   1.6214   1.6297
  1.6329   1.6379   1.6423   1.6456   1.6516   1.6561   1.6594   1.6616
  1.6703   1.6743   1.6767   1.6844   1.6914   1.6995   1.7020   1.7087
  1.7095   1.7213   1.7257   1.7390   1.7516   1.7563   1.7595   1.7630
  1.7743   1.7788   1.7879   1.7964   1.8039   1.8126   1.8173   1.8226
  1.8318   1.8355   1.8422   1.8574   1.8621   1.8707   1.8818   1.8903
  1.9074   1.9095   1.9137   1.9210   1.9312   1.9404   1.9543   1.9672
  1.9800   1.9808   2.0045   2.0097   2.0118   2.0343   2.0460   2.0539
  2.0556   2.0568   2.0642   2.0715   2.0799   2.0977   2.1002   2.1044
  2.1153   2.1308   2.1332   2.1399   2.1519   2.1568   2.1617   2.1707
  2.1835   2.1872   2.1944   2.2095   2.2218   2.2236   2.2292   2.2417
  2.2673   2.2744   2.2856   2.2950   2.3105   2.3166   2.3301   2.3367
  2.3526   2.3625   2.3810   2.3924   2.4013   2.4186   2.4262   2.4359
  2.4505   2.4861   2.4986   2.5077   2.5200   2.5251   2.5307   2.5345
  2.5431   2.5478   2.5520   2.5657   2.5688   2.5735   2.5905   2.5966
  2.5978   2.6052   2.6170   2.6306   2.6434   2.6487   2.6515   2.6588
  2.6625   2.6798   2.6865   2.6999   2.7013   2.7217   2.7400   2.7448
  2.7632   2.7710   2.7844   2.7926   2.7949   2.8024   2.8180   2.8238
  2.8327   2.8491   2.8614   2.8752   2.8800   2.8848   2.8958   2.9069
  2.9118   2.9169   2.9220   2.9363   2.9473   2.9594   2.9728   2.9766
  2.9814   2.9882   2.9969   3.0151   3.0256   3.0286   3.0354   3.0412
  3.0521   3.0606   3.0667   3.0786   3.0873   3.0899   3.1027   3.1128
  3.1172   3.1326   3.1430   3.1489   3.1541   3.1625   3.1683   3.1917
  3.1930   3.2013   3.2116   3.2179   3.2433   3.2507   3.2675   3.2831
  3.2924   3.2947   3.3078   3.3272   3.3317   3.3525   3.3665   3.3926
  3.4177   3.4463   3.4680   3.4941   3.5354   3.5460   3.5638   3.6169
  3.6841   3.7772   3.7802   3.7982   3.8024   3.8043   3.8155   3.8377
  3.8450   3.8557   3.8743   3.8984   3.9057   3.9253   3.9289   3.9342
  3.9463   3.9843   3.9928   3.9975   4.0141   4.0485   4.0811   4.0925
  4.1232   4.1522   4.1559   4.1701   4.1790   4.2345   4.2539   4.2869
  4.2956   4.3067   4.3076   4.3449   4.3717   4.4113   4.9864   5.0762
  5.0902   5.0920   5.1042   5.1355   5.1457   5.1603   5.1888   5.3686
  5.3718   5.4156   5.4266   5.4424   5.4537   5.4633   5.5946   5.6160
  5.6456   5.6608   5.6809   5.6994   5.8136   5.8455  23.7495  23.7699
 23.7947  23.8095  23.8112  23.8200  23.8477  23.8608  23.8729  23.8854
 23.9121  23.9366  23.9588  23.9786  23.9916  24.0127  49.8676  49.9015
 49.9353  49.9479  49.9639  49.9648  49.9973  50.0148
 --------------------------------------------------------------

          Ground-State Mulliken Net Atomic Charges

     Atom                 Charge (a.u.)
  ----------------------------------------
      1 C                     0.619914
      2 H                     0.204988
      3 C                    -0.600951
      4 H                     0.191426
      5 O                    -0.172450
      6 H                     0.243027
      7 C                    -0.391374
      8 H                     0.204282
      9 H                     0.138454
     10 C                     0.732837
     11 H                     0.202579
     12 C                    -1.203322
     13 O                     0.082660
     14 H                     0.115662
     15 H                     0.249953
     16 C                    -0.741633
     17 H                     0.157697
     18 H                     0.152552
     19 C                    -0.443843
     20 H                     0.160962
     21 H                     0.149819
     22 C                     0.116212
     23 H                     0.226687
     24 C                    -0.672579
     25 H                     0.147936
     26 H                     0.127272
     27 H                     0.140689
     28 C                    -0.629027
     29 H                     0.135698
     30 H                     0.146364
     31 H                     0.153570
     32 O                     0.047547
     33 C                    -0.327798
     34 H                     0.275422
     35 C                     0.150736
     36 H                     0.212439
     37 C                    -0.041359
     38 O                    -0.198097
     39 O                    -0.118725
     40 H                     0.290155
     41 C                    -0.252415
     42 H                     0.276535
     43 O                    -0.149261
     44 H                     0.262606
     45 C                    -0.576300
     46 H                     0.301307
     47 O                    -0.211339
     48 H                     0.268454
     49 C                    -0.512136
     50 H                     0.247720
     51 O                    -0.146770
     52 H                     0.255216
  ----------------------------------------
  Sum of atomic charges =    -0.000000

 -----------------------------------------------------------------
                    Cartesian Multipole Moments
 -----------------------------------------------------------------
    Charge (ESU x 10^10)
                -0.0000
    Dipole Moment (Debye)
         X      -1.2146      Y      -2.1014      Z      -1.6098
       Tot       2.9125
    Quadrupole Moments (Debye-Ang)
        XX    -156.2549     XY       8.9015     YY    -151.6365
        XZ      18.4622     YZ       0.1605     ZZ    -142.0239
    Octopole Moments (Debye-Ang^2)
       XXX    -102.8425    XXY     -62.7794    XYY     -16.5623
       YYY      -0.5716    XXZ     -41.9243    XYZ      24.2160
       YYZ     -53.4455    XZZ     -55.8935    YZZ     -14.8292
       ZZZ     -23.0637
    Hexadecapole Moments (Debye-Ang^3)
      XXXX  -15478.2069   XXXY     226.1244   XXYY   -2967.8136
      XYYY      20.9180   YYYY   -1987.0165   XXXZ     382.1848
      XXYZ     -59.1939   XYYZ     164.0169   YYYZ    -118.3477
      XXZZ   -2653.8334   XYZZ      -4.0117   YYZZ    -475.7301
      XZZZ      50.7914   YZZZ      21.3235   ZZZZ    -940.0979
 -----------------------------------------------------------------
 Calculating analytic gradient of the SCF energy
 Gradient of SCF Energy
            1           2           3           4           5           6
    1  -0.0006571  -0.0002074   0.0000719   0.0000702  -0.0001276   0.0000225
    2  -0.0000289  -0.0000361  -0.0003166   0.0001222  -0.0000220   0.0000426
    3  -0.0001896   0.0001944   0.0000541   0.0000840   0.0000874   0.0000358
            7           8           9          10          11          12
    1  -0.0002187  -0.0001676  -0.0002691   0.0001658   0.0001619  -0.0000831
    2   0.0001280  -0.0000143   0.0000922  -0.0003102   0.0000786   0.0000696
    3  -0.0001297   0.0000030   0.0001213   0.0002227  -0.0001150   0.0001845
           13          14          15          16          17          18
    1   0.0001264  -0.0001489   0.0001049   0.0001016  -0.0001282  -0.0002528
    2  -0.0000506  -0.0000849   0.0001173   0.0005959  -0.0000924  -0.0002050
    3  -0.0002321  -0.0000480   0.0000411   0.0001719  -0.0000392   0.0001980
           19          20          21          22          23          24
    1   0.0006333   0.0002340   0.0002417  -0.0000568   0.0001044  -0.0000653
    2  -0.0003489  -0.0001420   0.0004626   0.0005391  -0.0000376  -0.0002450
    3  -0.0000106  -0.0002722  -0.0002815   0.0002303  -0.0001255  -0.0001482
           25          26          27          28          29          30
    1  -0.0000815   0.0001178   0.0001290  -0.0000676   0.0001187   0.0001211
    2   0.0000182  -0.0000945   0.0000480   0.0003057  -0.0002308  -0.0003550
    3   0.0000430  -0.0000975   0.0001022  -0.0001907  -0.0000100   0.0001735
           31          32          33          34          35          36
    1  -0.0000276   0.0003107   0.0001123  -0.0002289  -0.0002883   0.0001155
    2  -0.0000178   0.0000721  -0.0002495   0.0002396   0.0001759  -0.0001125
    3   0.0000342   0.0000001  -0.0000555   0.0000865   0.0000596  -0.0001339
           37          38          39          40          41          42
    1   0.0000093   0.0000001  -0.0000309   0.0000037  -0.0000757   0.0001207
    2  -0.0000425  -0.0000076   0.0000309  -0.0000214   0.0001087   0.0000184
    3   0.0000625  -0.0000513  -0.0000857   0.0000469   0.0001856   0.0000128
           43          44          45          46          47          48
    1   0.0000768  -0.0000561   0.0002345   0.0000098  -0.0002207   0.0000676
    2  -0.0000907   0.0000327  -0.0001322  -0.0001053   0.0002783   0.0001008
    3   0.0000240   0.0000275  -0.0003949   0.0001055  -0.0000010   0.0000310
           49          50          51          52
    1  -0.0001882  -0.0000335  -0.0000082   0.0001037
    2  -0.0002548  -0.0000958   0.0001515  -0.0000840
    3  -0.0000358  -0.0000879   0.0000712   0.0000416
 Max gradient component =       6.571E-04
 RMS gradient           =       1.779E-04
 Gradient time:  CPU 463.77 s  wall 78.29 s
 Geometry Optimization Parameters
   NAtoms,    NIC,     NZ,  NCons,   NDum,   NFix, NCnnct, MaxDiis
       52     415       0       0       0       0       0       0


** GEOMETRY OPTIMIZATION IN DELOCALIZED INTERNAL COORDINATES **
   Searching for a Minimum

   Optimization Cycle:   1

                       Coordinates (Angstroms)
     ATOM                X               Y               Z
      1  C         4.5632111910    0.4461962245   -0.1148247029
      2  H         4.3342724718    1.5053229739   -0.3025486058
      3  C         3.5940340460   -0.3527617716   -0.9974701641
      4  H         3.7850807320   -1.4271308064   -0.8553384694
      5  O         3.8620337488   -0.0093500184   -2.3652999199
      6  H         3.2302435963   -0.4720488126   -2.9247751668
      7  C         2.1337158974   -0.0599012013   -0.6413917560
      8  H         1.9293530527    0.9951987373   -0.8645500726
      9  H         1.4689523130   -0.6548469981   -1.2763304852
     10  C         1.8260875019   -0.3453264403    0.8362388802
     11  H         1.9713989491   -1.4178492050    1.0223510861
     12  C         0.3820993318   -0.0141737423    1.1907889905
     13  O        -0.4942797005   -0.8191025877    0.3855773746
     14  H         0.1885309179   -0.2306874245    2.2502824589
     15  H         0.1734169926    1.0459320049    1.0093578138
     16  C         2.7947269170    0.4393431593    1.7353717328
     17  H         2.6194251513    0.1866150648    2.7869787923
     18  H         2.5901937674    1.5131588843    1.6320734411
     19  C         4.2582832507    0.1582586067    1.3687640760
     20  H         4.9142384961    0.7603736108    2.0032251368
     21  H         4.4856462978   -0.8895624199    1.5974839497
     22  C         6.0511808776    0.2466375098   -0.5125421114
     23  H         6.0896585549    0.4187710278   -1.5923209282
     24  C         6.9612749414    1.2925046912    0.1486934301
     25  H         7.9756113301    1.2301586184   -0.2565404280
     26  H         6.5956700174    2.3084730999   -0.0298841616
     27  H         7.0371452205    1.1480138043    1.2312928960
     28  C         6.5891878970   -1.1705406186   -0.2580553365
     29  H         5.9891908604   -1.9375249265   -0.7554661276
     30  H         6.6260898434   -1.4107529679    0.8091920654
     31  H         7.6092392531   -1.2596002509   -0.6437659845
     32  O        -2.2292970669    0.6335102119    0.1191422519
     33  C        -3.5956727882    0.9454206880    0.3597347165
     34  H        -3.8327136703    0.8983385591    1.4295861152
     35  C        -1.8350447397   -0.6470825931    0.6394763241
     36  H        -2.0451043135   -0.6692817947    1.7230833766
     37  C        -3.8029160899    2.3995005020   -0.0581862669
     38  O        -4.0235758412    3.2987234918    0.7084609218
     39  O        -3.6948192725    2.5637357208   -1.3927868675
     40  H        -3.8163747462    3.5070166731   -1.5787939746
     41  C        -4.4847550056   -0.0408651553   -0.4077379378
     42  H        -4.2778158439    0.0798996780   -1.4804449035
     43  O        -5.8376983941    0.2694941243   -0.1202667508
     44  H        -6.3871534889   -0.4581125973   -0.4347613747
     45  C        -4.1280541769   -1.4619502728    0.0280578449
     46  H        -4.4441497006   -1.5945636466    1.0674846563
     47  O        -4.8914614254   -2.4346490070   -0.6994197271
     48  H        -4.6418428536   -2.3887419911   -1.6312618777
     49  C        -2.6272311289   -1.7512568185   -0.0670823261
     50  H        -2.3122249066   -1.7458681444   -1.1219582158
     51  O        -2.3124746355   -2.9905995466    0.5440549720
     52  H        -2.9641651326   -3.6388164708    0.2516385876
   Point Group: c1    Number of degrees of freedom:   150


   Energy is  -1228.719943658


 Attempting to Generate Delocalized Internal Coordinates

150 Hessian modes will be used to form the next step
  Hessian Eigenvalues:
     0.002157    0.004274    0.004415    0.005597    0.006095    0.006160
     0.006485    0.007438    0.007566    0.007763    0.009760    0.010781
     0.010947    0.011065    0.013325    0.013367    0.014836    0.018900
     0.019618    0.020016    0.022391    0.029952    0.031585    0.031742
     0.033999    0.037892    0.038884    0.042687    0.044525    0.046555
     0.047494    0.047783    0.048600    0.049005    0.049194    0.049452
     0.049785    0.050683    0.051446    0.052950    0.053314    0.054232
     0.055006    0.055604    0.055966    0.056198    0.056935    0.057707
     0.058993    0.059556    0.061361    0.062636    0.066132    0.066841
     0.069028    0.073851    0.076884    0.082034    0.083152    0.083628
     0.083708    0.092001    0.092343    0.098021    0.112504    0.113453
     0.117454    0.128428    0.136810    0.142391    0.144951    0.157831
     0.160000    0.160000    0.160000    0.160000    0.160000    0.160000
     0.160000    0.160000    0.160000    0.160000    0.160000    0.169416
     0.170781    0.170984    0.171515    0.176955    0.180016    0.188313
     0.193671    0.196658    0.202432    0.220082    0.249989    0.250000
     0.250000    0.268681    0.273466    0.273910    0.274067    0.277309
     0.284895    0.286539    0.287480    0.287793    0.288716    0.288749
     0.291569    0.291893    0.296953    0.300501    0.332433    0.335808
     0.336335    0.337122    0.337774    0.338399    0.338812    0.339052
     0.339452    0.340376    0.340914    0.341662    0.341760    0.342415
     0.342602    0.342900    0.342987    0.343071    0.343351    0.343442
     0.343470    0.344146    0.344311    0.384920    0.400314    0.402065
     0.403315    0.404594    0.428331    0.428808    0.499541    0.535614
     0.542468    0.545022    0.545211    0.549551    0.552334    1.037757

 Minimum Search - Taking Simple RFO Step
 Searching for Lamda that Minimizes Along All modes
 Value Taken    Lamda =  -0.00032927
 Step Taken.  Stepsize is  0.151560

                             Maximum     Tolerance    Cnvgd?
         Gradient           0.002720      0.000300      NO
         Displacement       0.088672      0.001200      NO
         Energy change     *********      0.000001      NO


 New Cartesian Coordinates Obtained by Inverse Iteration

 Displacement from previous Coordinates is:  1.520232
 ----------------------------------------------------------------
             Standard Nuclear Orientation (Angstroms)
    I     Atom           X                Y                Z
 ----------------------------------------------------------------
    1      C       4.6104042511     0.4375854578    -0.1218452742
    2      H       4.4193214128     1.4999677209    -0.3323822065
    3      C       3.6495070404    -0.3457429953    -1.0286177625
    4      H       3.8104570864    -1.4231911627    -0.8721635607
    5      O       3.9696256199    -0.0217187838    -2.3901672377
    6      H       3.3457538855    -0.4751735380    -2.9659548966
    7      C       2.1842128193    -0.0190518035    -0.7227421762
    8      H       2.0092889127     1.0368316081    -0.9661963464
    9      H       1.5299529288    -0.6101258277    -1.3719348544
   10      C       1.8251126983    -0.2777162392     0.7487852151
   11      H       1.9490403756    -1.3490649044     0.9565876413
   12      C       0.3786543749     0.0764883149     1.0702151775
   13      O      -0.4989537693    -0.7479881620     0.2869743686
   14      H       0.1754724511    -0.1087126630     2.1338457445
   15      H       0.1773746578     1.1322089867     0.8582874854
   16      C       2.7794743867     0.5044217420     1.6632010426
   17      H       2.5633484817     0.2801809377     2.7136626346
   18      H       2.6070856974     1.5806560159     1.5285080390
   19      C       4.2453521548     0.1798410115     1.3544636856
   20      H       4.8916605462     0.7753965164     2.0050482586
   21      H       4.4339581294    -0.8705503248     1.6086210364
   22      C       6.1044051751     0.1927311645    -0.4661087366
   23      H       6.1831390800     0.3495223559    -1.5458675836
   24      C       7.0177668804     1.2242159745     0.2136151390
   25      H       8.0431702642     1.1337612085    -0.1574210591
   26      H       6.6817540463     2.2466750236     0.0141210093
   27      H       7.0539473425     1.0887766519     1.2992611864
   28      C       6.5936570227    -1.2342226571    -0.1744100914
   29      H       5.9860187401    -1.9902722324    -0.6789222896
   30      H       6.5891814705    -1.4562432704     0.8969683553
   31      H       7.6222227168    -1.3586869982    -0.5264238325
   32      O      -2.2845084981     0.6618399018     0.0959813671
   33      C      -3.6481813524     0.9296505838     0.3974475696
   34      H      -3.8367097005     0.8546949884     1.4751580878
   35      C      -1.8349586449    -0.6127955210     0.5849911320
   36      H      -2.0082503756    -0.6525312427     1.6748330160
   37      C      -3.9147645930     2.3847747955     0.0185349850
   38      O      -4.1286197742     3.2617560473     0.8124356820
   39      O      -3.8654920705     2.5787359983    -1.3154549333
   40      H      -4.0213555554     3.5215842983    -1.4765817881
   41      C      -4.5400721458    -0.0703737900    -0.3495936619
   42      H      -4.3811475466     0.0707666476    -1.4279459402
   43      O      -5.8884095499     0.1969902398    -0.0031372490
   44      H      -6.4288832194    -0.5422729618    -0.3057718056
   45      C      -4.1253715772    -1.4858517201     0.0522318570
   46      H      -4.3949211993    -1.6394849896     1.1016575033
   47      O      -4.8874486278    -2.4743215466    -0.6555908539
   48      H      -4.6778508964    -2.4120178638    -1.5963062004
   49      C      -2.6218030149    -1.7289964606    -0.1072337900
   50      H      -2.3491410919    -1.6976046230    -1.1732711386
   51      O      -2.2485606598    -2.9686411931     0.4693484301
   52      H      -2.8945482895    -3.6290512800     0.1918468681
 ----------------------------------------------------------------
 Molecular Point Group                 C1    NOp =  1
 Largest Abelian Subgroup              C1    NOp =  1
 Nuclear Repulsion Energy =  2243.3291016673 hartrees
 There are       94 alpha and       94 beta electrons
 Applying Cartesian multipole field
    Component          Value
    ---------          -----
     (2,0,0)        1.00000E-12
     (0,2,0)        2.00000E-11
     (0,0,2)       -3.00000E-11
 Nucleus-field energy     =     0.0000000228 hartrees
 Requested basis set is 6-311++G(d,p)
 There are 284 shells and 724 basis functions
 A cutoff of  1.0D-11 yielded  27145 shell pairs
 There are    170645 function pairs (    180495 Cartesian)
 Smallest overlap matrix eigenvalue = 1.16E-06

 Q-Chem warning in module stvman/mkSTV.C, line 306:

 Overlap eigenvalue is smaller than square root of threshold
 Use THRESH >= 12 to get rid of this warning

 Guess MOs from SCF MO coefficient file

 -----------------------------------------------------------------------
  General SCF calculation program by
  Eric Jon Sundstrom, Paul Horn, Yuezhi Mao, Dmitri Zuev, Alec White,
  David Stuck, Shaama M.S., Shane Yost, Joonho Lee, David Small,
  Daniel Levine, Susi Lehtola, Hugh Burton, Evgeny Epifanovsky
 -----------------------------------------------------------------------
 Exchange:     0.2000 Hartree-Fock + 0.0800 Slater + 0.7200 B88
 Correlation:  0.1900 VWN1RPA + 0.8100 LYP
 Using SG-1 standard quadrature grid
 using 6 threads for integral computing
 -------------------------------------------------------
 OpenMP Integral computing Module                
 Release: version 2.0, May 2017, Q-Chem Inc. Pleasanton 
 -------------------------------------------------------
 -------------------------------------------------------
 OpenMP BLAS3 based DFT computing Module                
 Release: version 1.0, May 2013, Q-Chem Inc. Pittsburgh 
 -------------------------------------------------------
 A restricted SCF calculation will be
 performed using DIIS
 SCF converges when DIIS error is below 1.0e-08
 ---------------------------------------
  Cycle       Energy         DIIS error
 ---------------------------------------
    1   -1228.6945788728      5.61e-04  
    2   -1228.7196400133      8.22e-05  
    3   -1228.7193422159      1.25e-04  
    4   -1228.7200498751      1.49e-05  
    5   -1228.7200557459      1.02e-05  
    6   -1228.7200603297      3.27e-06  
    7   -1228.7200608055      9.67e-07  
    8   -1228.7200608504      2.50e-07  
    9   -1228.7200608532      7.77e-08  
   10   -1228.7200608534      1.96e-08  
   11   -1228.7200608535      7.92e-09  Convergence criterion met
 ---------------------------------------
 SCF time:   CPU 1833.94s  wall 326.00s 
 SCF   energy in the final basis set =    -1228.7200608535
 Total energy in the final basis set =    -1228.7200608535

 --------------------------------------------------------------

                    Orbital Energies (a.u.)
 --------------------------------------------------------------

 Alpha MOs
 -- Occupied --
-19.1894 -19.1669 -19.1579 -19.1491 -19.1488 -19.1434 -19.1340 -19.1212
-10.3252 -10.2952 -10.2619 -10.2544 -10.2534 -10.2494 -10.2256 -10.2187
-10.1810 -10.1716 -10.1691 -10.1672 -10.1659 -10.1654 -10.1523 -10.1521
 -1.1332  -1.1015  -1.0753  -1.0546  -1.0434  -1.0416  -1.0390  -1.0229
 -0.8456  -0.8113  -0.8092  -0.7913  -0.7490  -0.7394  -0.7090  -0.6812
 -0.6801  -0.6598  -0.6364  -0.6264  -0.6186  -0.6055  -0.5727  -0.5641
 -0.5593  -0.5483  -0.5424  -0.5230  -0.5164  -0.5135  -0.5063  -0.5017
 -0.4928  -0.4869  -0.4792  -0.4721  -0.4537  -0.4490  -0.4457  -0.4405
 -0.4367  -0.4274  -0.4223  -0.4145  -0.4093  -0.3971  -0.3964  -0.3904
 -0.3820  -0.3799  -0.3728  -0.3699  -0.3679  -0.3597  -0.3529  -0.3496
 -0.3447  -0.3392  -0.3375  -0.3337  -0.3303  -0.3175  -0.3170  -0.3069
 -0.3059  -0.2998  -0.2930  -0.2913  -0.2842  -0.2727
 -- Virtual --
 -0.0345  -0.0244  -0.0116  -0.0089  -0.0069  -0.0011   0.0032   0.0046
  0.0084   0.0171   0.0241   0.0264   0.0299   0.0324   0.0344   0.0387
  0.0417   0.0439   0.0509   0.0555   0.0566   0.0609   0.0630   0.0646
  0.0684   0.0720   0.0744   0.0794   0.0801   0.0811   0.0883   0.0892
  0.0920   0.0944   0.0954   0.0986   0.1015   0.1042   0.1056   0.1060
  0.1087   0.1122   0.1147   0.1159   0.1181   0.1212   0.1240   0.1261
  0.1285   0.1311   0.1334   0.1347   0.1368   0.1384   0.1393   0.1415
  0.1433   0.1460   0.1471   0.1478   0.1488   0.1514   0.1534   0.1551
  0.1568   0.1574   0.1628   0.1641   0.1671   0.1687   0.1689   0.1706
  0.1736   0.1771   0.1789   0.1810   0.1826   0.1863   0.1890   0.1926
  0.1941   0.1973   0.1981   0.2011   0.2029   0.2040   0.2065   0.2070
  0.2119   0.2152   0.2181   0.2196   0.2229   0.2255   0.2266   0.2307
  0.2318   0.2342   0.2389   0.2406   0.2421   0.2452   0.2478   0.2516
  0.2548   0.2559   0.2585   0.2601   0.2615   0.2675   0.2692   0.2733
  0.2762   0.2775   0.2810   0.2844   0.2866   0.2890   0.2909   0.2924
  0.2943   0.2973   0.3004   0.3029   0.3072   0.3089   0.3126   0.3146
  0.3162   0.3178   0.3220   0.3237   0.3271   0.3293   0.3314   0.3327
  0.3350   0.3376   0.3404   0.3440   0.3452   0.3489   0.3537   0.3551
  0.3564   0.3604   0.3625   0.3661   0.3710   0.3716   0.3761   0.3775
  0.3784   0.3838   0.3891   0.3909   0.3955   0.3965   0.4018   0.4031
  0.4101   0.4116   0.4161   0.4195   0.4249   0.4286   0.4318   0.4387
  0.4410   0.4475   0.4513   0.4521   0.4653   0.4660   0.4727   0.4786
  0.4813   0.4892   0.4944   0.5015   0.5090   0.5140   0.5230   0.5283
  0.5418   0.5508   0.5582   0.5616   0.5632   0.5681   0.5738   0.5773
  0.5814   0.5878   0.5897   0.5949   0.6045   0.6079   0.6155   0.6174
  0.6269   0.6294   0.6351   0.6450   0.6468   0.6483   0.6567   0.6569
  0.6609   0.6670   0.6724   0.6823   0.6858   0.6866   0.6978   0.7002
  0.7044   0.7118   0.7160   0.7201   0.7268   0.7353   0.7412   0.7417
  0.7468   0.7510   0.7560   0.7601   0.7658   0.7715   0.7764   0.7772
  0.7780   0.7818   0.7903   0.7934   0.7942   0.7982   0.8023   0.8043
  0.8100   0.8131   0.8167   0.8192   0.8263   0.8338   0.8459   0.8574
  0.8667   0.8836   0.9069   0.9206   0.9273   0.9430   0.9517   0.9621
  0.9681   0.9758   0.9988   1.0018   1.0126   1.0170   1.0301   1.0344
  1.0551   1.0588   1.0621   1.0740   1.0796   1.0886   1.0928   1.1063
  1.1217   1.1342   1.1383   1.1428   1.1472   1.1554   1.1577   1.1625
  1.1703   1.1740   1.1830   1.1899   1.1944   1.1999   1.2072   1.2122
  1.2184   1.2247   1.2329   1.2391   1.2469   1.2525   1.2611   1.2663
  1.2810   1.2944   1.3014   1.3087   1.3232   1.3298   1.3327   1.3379
  1.3560   1.3659   1.3740   1.3802   1.3938   1.4071   1.4194   1.4333
  1.4414   1.4541   1.4585   1.4657   1.4724   1.4808   1.4890   1.4929
  1.4999   1.4999   1.5178   1.5201   1.5216   1.5336   1.5431   1.5501
  1.5556   1.5632   1.5711   1.5769   1.5817   1.5846   1.5860   1.5936
  1.6015   1.6036   1.6100   1.6130   1.6146   1.6158   1.6215   1.6292
  1.6328   1.6376   1.6419   1.6463   1.6529   1.6558   1.6585   1.6607
  1.6698   1.6740   1.6767   1.6829   1.6903   1.6981   1.7016   1.7048
  1.7090   1.7206   1.7240   1.7393   1.7508   1.7565   1.7601   1.7629
  1.7747   1.7779   1.7879   1.7962   1.8031   1.8121   1.8186   1.8213
  1.8313   1.8359   1.8430   1.8555   1.8615   1.8696   1.8787   1.8888
  1.9054   1.9074   1.9126   1.9209   1.9337   1.9417   1.9526   1.9652
  1.9794   1.9806   2.0044   2.0098   2.0132   2.0348   2.0455   2.0530
  2.0554   2.0573   2.0646   2.0712   2.0796   2.0972   2.1015   2.1043
  2.1150   2.1304   2.1314   2.1411   2.1500   2.1570   2.1611   2.1706
  2.1828   2.1872   2.1951   2.2101   2.2212   2.2233   2.2303   2.2437
  2.2668   2.2753   2.2857   2.2954   2.3093   2.3154   2.3310   2.3364
  2.3518   2.3625   2.3806   2.3940   2.4013   2.4179   2.4255   2.4365
  2.4487   2.4855   2.4995   2.5079   2.5193   2.5261   2.5310   2.5350
  2.5421   2.5483   2.5519   2.5656   2.5683   2.5728   2.5892   2.5961
  2.5975   2.6058   2.6167   2.6305   2.6429   2.6484   2.6516   2.6581
  2.6626   2.6795   2.6851   2.6997   2.7005   2.7209   2.7398   2.7444
  2.7629   2.7709   2.7837   2.7911   2.7954   2.8026   2.8186   2.8239
  2.8321   2.8491   2.8605   2.8755   2.8809   2.8844   2.8941   2.9088
  2.9129   2.9182   2.9223   2.9337   2.9482   2.9575   2.9709   2.9750
  2.9814   2.9892   2.9978   3.0141   3.0246   3.0284   3.0332   3.0424
  3.0536   3.0596   3.0655   3.0783   3.0884   3.0899   3.1028   3.1125
  3.1163   3.1323   3.1418   3.1492   3.1536   3.1624   3.1683   3.1912
  3.1931   3.2011   3.2122   3.2171   3.2443   3.2496   3.2668   3.2834
  3.2925   3.2953   3.3080   3.3268   3.3319   3.3540   3.3660   3.3920
  3.4177   3.4466   3.4677   3.4946   3.5368   3.5448   3.5644   3.6164
  3.6842   3.7768   3.7808   3.7992   3.8019   3.8041   3.8153   3.8381
  3.8455   3.8561   3.8753   3.8986   3.9058   3.9254   3.9286   3.9342
  3.9449   3.9832   3.9931   3.9959   4.0094   4.0469   4.0805   4.0926
  4.1228   4.1515   4.1562   4.1709   4.1803   4.2338   4.2529   4.2861
  4.2959   4.3055   4.3072   4.3444   4.3713   4.4128   4.9860   5.0754
  5.0901   5.0917   5.1043   5.1348   5.1449   5.1575   5.1884   5.3687
  5.3709   5.4155   5.4260   5.4424   5.4530   5.4629   5.5943   5.6160
  5.6441   5.6606   5.6801   5.6984   5.8147   5.8451  23.7490  23.7688
 23.7944  23.8094  23.8105  23.8186  23.8479  23.8595  23.8722  23.8861
 23.9121  23.9363  23.9596  23.9778  23.9916  24.0126  49.8677  49.9015
 49.9347  49.9476  49.9633  49.9642  49.9973  50.0146
 --------------------------------------------------------------

          Ground-State Mulliken Net Atomic Charges

     Atom                 Charge (a.u.)
  ----------------------------------------
      1 C                     0.583908
      2 H                     0.206735
      3 C                    -0.559731
      4 H                     0.190585
      5 O                    -0.173787
      6 H                     0.243137
      7 C                    -0.392315
      8 H                     0.200887
      9 H                     0.138566
     10 C                     0.772699
     11 H                     0.201509
     12 C                    -1.229664
     13 O                     0.076772
     14 H                     0.113946
     15 H                     0.246998
     16 C                    -0.754900
     17 H                     0.155589
     18 H                     0.154227
     19 C                    -0.448250
     20 H                     0.162063
     21 H                     0.150867
     22 C                     0.131105
     23 H                     0.226486
     24 C                    -0.673585
     25 H                     0.148256
     26 H                     0.127170
     27 H                     0.140798
     28 C                    -0.626750
     29 H                     0.135196
     30 H                     0.145971
     31 H                     0.153756
     32 O                     0.041989
     33 C                    -0.337936
     34 H                     0.277745
     35 C                     0.202127
     36 H                     0.211830
     37 C                    -0.045313
     38 O                    -0.198343
     39 O                    -0.117705
     40 H                     0.289609
     41 C                    -0.253234
     42 H                     0.277674
     43 O                    -0.147865
     44 H                     0.261958
     45 C                    -0.569122
     46 H                     0.301345
     47 O                    -0.212980
     48 H                     0.268467
     49 C                    -0.553165
     50 H                     0.245911
     51 O                    -0.145195
     52 H                     0.253956
  ----------------------------------------
  Sum of atomic charges =    -0.000000

 -----------------------------------------------------------------
                    Cartesian Multipole Moments
 -----------------------------------------------------------------
    Charge (ESU x 10^10)
                -0.0000
    Dipole Moment (Debye)
         X      -1.2914      Y      -2.0317      Z      -1.6523
       Tot       2.9199
    Quadrupole Moments (Debye-Ang)
        XX    -156.1593     XY       8.7281     YY    -151.0884
        XZ      19.0635     YZ      -0.0555     ZZ    -142.6239
    Octopole Moments (Debye-Ang^2)
       XXX    -107.1361    XXY     -61.5167    XYY     -19.2443
       YYY       1.7459    XXZ     -46.7100    XYZ      26.3524
       YYZ     -53.1259    XZZ     -52.6297    YZZ     -17.4443
       ZZZ     -23.9089
    Hexadecapole Moments (Debye-Ang^3)
      XXXX  -15748.5548   XXXY     244.5111   XXYY   -2989.8918
      XYYY      26.2733   YYYY   -1963.4900   XXXZ     451.9079
      XXYZ     -75.5868   XYYZ     179.4099   YYYZ    -141.8988
      XXZZ   -2710.0607   XYZZ      11.9966   YYZZ    -475.0123
      XZZZ      73.6853   YZZZ      -1.3068   ZZZZ    -907.6663
 -----------------------------------------------------------------
 Calculating analytic gradient of the SCF energy
 Gradient of SCF Energy
            1           2           3           4           5           6
    1   0.0004420   0.0000371  -0.0004986   0.0001485   0.0000811  -0.0000464
    2  -0.0000662  -0.0000530   0.0003927  -0.0000633  -0.0001169   0.0000464
    3  -0.0004989  -0.0000083  -0.0000009   0.0000047  -0.0001733   0.0000092
            7           8           9          10          11          12
    1   0.0009850  -0.0000002   0.0000639  -0.0000608   0.0000316  -0.0001080
    2  -0.0002267  -0.0000086   0.0001301  -0.0000023   0.0000805   0.0004256
    3  -0.0010817  -0.0000370   0.0001202   0.0004414   0.0001162  -0.0001578
           13          14          15          16          17          18
    1   0.0002412  -0.0000827   0.0001031   0.0002265   0.0000325   0.0000345
    2  -0.0008011  -0.0004359   0.0001324  -0.0001410  -0.0000748   0.0000146
    3   0.0005654  -0.0002645   0.0002240  -0.0000799  -0.0000421  -0.0001259
           19          20          21          22          23          24
    1  -0.0010460  -0.0001510   0.0001715  -0.0003181   0.0000557  -0.0000029
    2  -0.0000625   0.0000436  -0.0000731   0.0004039  -0.0000638  -0.0000584
    3   0.0009323   0.0000075  -0.0001012   0.0003165  -0.0000093  -0.0000814
           25          26          27          28          29          30
    1   0.0000033  -0.0000514   0.0000437   0.0000074   0.0000484  -0.0000542
    2   0.0000318   0.0000049   0.0000170   0.0000883  -0.0000217  -0.0000124
    3  -0.0000330   0.0000402   0.0000466  -0.0000651  -0.0000553   0.0000023
           31          32          33          34          35          36
    1   0.0001167  -0.0004255   0.0001586   0.0001177   0.0000932  -0.0002224
    2  -0.0001104   0.0003317  -0.0002182  -0.0000850   0.0004971  -0.0000303
    3  -0.0000467   0.0001535  -0.0000149  -0.0000367  -0.0002705  -0.0001109
           37          38          39          40          41          42
    1  -0.0002970   0.0000766   0.0000793   0.0000137  -0.0001669   0.0000472
    2   0.0000538   0.0000436   0.0000087   0.0000368   0.0002995  -0.0000908
    3   0.0000068   0.0000139   0.0000351  -0.0000189   0.0000978   0.0000670
           43          44          45          46          47          48
    1   0.0001389  -0.0000257  -0.0000702   0.0002035  -0.0000959  -0.0000227
    2  -0.0000871   0.0000347  -0.0004192  -0.0000393   0.0000692  -0.0000459
    3   0.0000430  -0.0000075   0.0000649   0.0000084  -0.0000915   0.0000225
           49          50          51          52
    1  -0.0000191  -0.0000490  -0.0000716   0.0000841
    2   0.0002003  -0.0000394   0.0000724  -0.0000127
    3  -0.0000225   0.0001035   0.0000109  -0.0000182
 Max gradient component =       1.082E-03
 RMS gradient           =       2.396E-04
 Gradient time:  CPU 462.32 s  wall 78.07 s
 Geometry Optimization Parameters
   NAtoms,    NIC,     NZ,  NCons,   NDum,   NFix, NCnnct, MaxDiis
       52     415       0       0       0       0       0       0

 Cartesian Hessian Update
 Hessian Updated using BFGS Update


** GEOMETRY OPTIMIZATION IN DELOCALIZED INTERNAL COORDINATES **
   Searching for a Minimum

   Optimization Cycle:   2

                       Coordinates (Angstroms)
     ATOM                X               Y               Z
      1  C         4.6104042511    0.4375854578   -0.1218452742
      2  H         4.4193214128    1.4999677209   -0.3323822065
      3  C         3.6495070404   -0.3457429953   -1.0286177625
      4  H         3.8104570864   -1.4231911627   -0.8721635607
      5  O         3.9696256199   -0.0217187838   -2.3901672377
      6  H         3.3457538855   -0.4751735380   -2.9659548966
      7  C         2.1842128193   -0.0190518035   -0.7227421762
      8  H         2.0092889127    1.0368316081   -0.9661963464
      9  H         1.5299529288   -0.6101258277   -1.3719348544
     10  C         1.8251126983   -0.2777162392    0.7487852151
     11  H         1.9490403756   -1.3490649044    0.9565876413
     12  C         0.3786543749    0.0764883149    1.0702151775
     13  O        -0.4989537693   -0.7479881620    0.2869743686
     14  H         0.1754724511   -0.1087126630    2.1338457445
     15  H         0.1773746578    1.1322089867    0.8582874854
     16  C         2.7794743867    0.5044217420    1.6632010426
     17  H         2.5633484817    0.2801809377    2.7136626346
     18  H         2.6070856974    1.5806560159    1.5285080390
     19  C         4.2453521548    0.1798410115    1.3544636856
     20  H         4.8916605462    0.7753965164    2.0050482586
     21  H         4.4339581294   -0.8705503248    1.6086210364
     22  C         6.1044051751    0.1927311645   -0.4661087366
     23  H         6.1831390800    0.3495223559   -1.5458675836
     24  C         7.0177668804    1.2242159745    0.2136151390
     25  H         8.0431702642    1.1337612085   -0.1574210591
     26  H         6.6817540463    2.2466750236    0.0141210093
     27  H         7.0539473425    1.0887766519    1.2992611864
     28  C         6.5936570227   -1.2342226571   -0.1744100914
     29  H         5.9860187401   -1.9902722324   -0.6789222896
     30  H         6.5891814705   -1.4562432704    0.8969683553
     31  H         7.6222227168   -1.3586869982   -0.5264238325
     32  O        -2.2845084981    0.6618399018    0.0959813671
     33  C        -3.6481813524    0.9296505838    0.3974475696
     34  H        -3.8367097005    0.8546949884    1.4751580878
     35  C        -1.8349586449   -0.6127955210    0.5849911320
     36  H        -2.0082503756   -0.6525312427    1.6748330160
     37  C        -3.9147645930    2.3847747955    0.0185349850
     38  O        -4.1286197742    3.2617560473    0.8124356820
     39  O        -3.8654920705    2.5787359983   -1.3154549333
     40  H        -4.0213555554    3.5215842983   -1.4765817881
     41  C        -4.5400721458   -0.0703737900   -0.3495936619
     42  H        -4.3811475466    0.0707666476   -1.4279459402
     43  O        -5.8884095499    0.1969902398   -0.0031372490
     44  H        -6.4288832194   -0.5422729618   -0.3057718056
     45  C        -4.1253715772   -1.4858517201    0.0522318570
     46  H        -4.3949211993   -1.6394849896    1.1016575033
     47  O        -4.8874486278   -2.4743215466   -0.6555908539
     48  H        -4.6778508964   -2.4120178638   -1.5963062004
     49  C        -2.6218030149   -1.7289964606   -0.1072337900
     50  H        -2.3491410919   -1.6976046230   -1.1732711386
     51  O        -2.2485606598   -2.9686411931    0.4693484301
     52  H        -2.8945482895   -3.6290512800    0.1918468681
   Point Group: c1    Number of degrees of freedom:   150


   Energy is  -1228.720060853

 Hessian Updated using BFGS Update

141 Hessian modes will be used to form the next step
  Hessian Eigenvalues:
     0.002157    0.004253    0.004426    0.005597    0.005842    0.006185
     0.006401    0.007480    0.007565    0.007776    0.009638    0.010526
     0.010975    0.011069    0.013326    0.013365    0.015184    0.018822
     0.019678    0.020059    0.022392    0.029965    0.031331    0.031726
     0.033958    0.037964    0.038831    0.042707    0.044490    0.046561
     0.047493    0.048046    0.048681    0.049009    0.049235    0.049573
     0.049779    0.050586    0.051482    0.053301    0.054214    0.054729
     0.055564    0.055600    0.055949    0.056201    0.057572    0.058055
     0.059072    0.060827    0.061458    0.063219    0.066223    0.067817
     0.069547    0.073859    0.077244    0.081889    0.082889    0.083336
     0.083743    0.092271    0.092969    0.098436    0.112549    0.113522
     0.117211    0.128171    0.135714    0.142297    0.148958    0.158833
     0.159795    0.161394    0.169119    0.170956    0.171228    0.172026
     0.176894    0.183922    0.188161    0.193644    0.196643    0.202404
     0.233923    0.249954    0.249996    0.260743    0.269012    0.273787
     0.273942    0.275144    0.278944    0.284895    0.287456    0.287566
     0.288662    0.288718    0.290331    0.291888    0.296823    0.299709
     0.315808    0.332374    0.335935    0.336486    0.337133    0.337809
     0.338519    0.338790    0.339138    0.339453    0.340419    0.341200
     0.341675    0.341766    0.342556    0.342647    0.342914    0.343034
     0.343091    0.343418    0.343460    0.344033    0.344148    0.344349
     0.385327    0.400507    0.402258    0.403401    0.404758    0.428358
     0.428824    0.500742    0.535625    0.542473    0.545022    0.545212
     0.549552    0.552315    1.037761

 Minimum Search - Taking Simple RFO Step
 Searching for Lamda that Minimizes Along All modes
 Value Taken    Lamda =  -0.00008596
 Step Taken.  Stepsize is  0.044652

                             Maximum     Tolerance    Cnvgd?
         Gradient           0.002914      0.000300      NO
         Displacement       0.012708      0.001200      NO
         Energy change     -0.000117      0.000001      NO


 New Cartesian Coordinates Obtained by Inverse Iteration

 Displacement from previous Coordinates is:  0.352221
 ----------------------------------------------------------------
             Standard Nuclear Orientation (Angstroms)
    I     Atom           X                Y                Z
 ----------------------------------------------------------------
    1      C       4.6059788035     0.4391833157    -0.1227953439
    2      H       4.4213685957     1.5024456306    -0.3350624233
    3      C       3.6334877751    -0.3396950055    -1.0208664544
    4      H       3.7895522788    -1.4179717240    -0.8657881687
    5      O       3.9441657404    -0.0167813120    -2.3847616360
    6      H       3.3144649523    -0.4681049790    -2.9558617859
    7      C       2.1720023972    -0.0058747751    -0.7033893376
    8      H       1.9997921444     1.0508675093    -0.9450649350
    9      H       1.5105032859    -0.5944177311    -1.3478467381
   10      C       1.8243181058    -0.2635349052     0.7694359974
   11      H       1.9488500290    -1.3350921458     0.9762359495
   12      C       0.3790347821     0.0894567239     1.0952860929
   13      O      -0.4944696157    -0.7374050564     0.3098436936
   14      H       0.1775928250    -0.0923033675     2.1600418192
   15      H       0.1751962802     1.1438245801     0.8796408074
   16      C       2.7870257750     0.5188176244     1.6754259057
   17      H       2.5779431109     0.2980730627     2.7280919082
   18      H       2.6170245035     1.5952872483     1.5395527697
   19      C       4.2503325637     0.1880950676     1.3563563278
   20      H       4.9043755840     0.7820883302     2.0007584491
   21      H       4.4347363578    -0.8624903018     1.6129104594
   22      C       6.0954501992     0.1810282258    -0.4777422056
   23      H       6.1665138657     0.3308867818    -1.5589872265
   24      C       7.0214219285     1.2098176253     0.1891198971
   25      H       8.0440760696     1.1075137365    -0.1864155225
   26      H       6.6933308213     2.2337167937    -0.0161964328
   27      H       7.0618678272     1.0819333090     1.2754571241
   28      C       6.5757549246    -1.2474559912    -0.1799501138
   29      H       5.9560195106    -2.0020903471    -0.6716143453
   30      H       6.5813418153    -1.4604673135     0.8931646712
   31      H       7.5992377653    -1.3827840426    -0.5421858960
   32      O      -2.2826544048     0.6629312497     0.1137034255
   33      C      -3.6514194087     0.9237960881     0.3983040018
   34      H      -3.8549336944     0.8415737281     1.4727956923
   35      C      -1.8322334014    -0.6114676793     0.6022106416
   36      H      -2.0115498036    -0.6561416528     1.6910096720
   37      C      -3.9186631421     2.3799660838     0.0248332708
   38      O      -4.1497232467     3.2503694878     0.8211438212
   39      O      -3.8583022639     2.5814162749    -1.3075509248
   40      H      -4.0196411584     3.5239662457    -1.4648593051
   41      C      -4.5280318214    -0.0755214392    -0.3674504546
   42      H      -4.3529614804     0.0709624791    -1.4426575017
   43      O      -5.8827685588     0.1854738667    -0.0412751728
   44      H      -6.4151753005    -0.5551293064    -0.3547695601
   45      C      -4.1140810130    -1.4903256439     0.0362644380
   46      H      -4.3996814029    -1.6479413674     1.0808523772
   47      O      -4.8612075896    -2.4799032182    -0.6857445950
   48      H      -4.6378450261    -2.4136819117    -1.6230501207
   49      C      -2.6075117651    -1.7282507598    -0.1024394974
   50      H      -2.3209787660    -1.6924507298    -1.1648197143
   51      O      -2.2384568716    -2.9690731248     0.4744089675
   52      H      -2.8801023852    -3.6294858010     0.1868844802
 ----------------------------------------------------------------
 Molecular Point Group                 C1    NOp =  1
 Largest Abelian Subgroup              C1    NOp =  1
 Nuclear Repulsion Energy =  2244.2730595444 hartrees
 There are       94 alpha and       94 beta electrons
 Applying Cartesian multipole field
    Component          Value
    ---------          -----
     (2,0,0)        1.00000E-12
     (0,2,0)        2.00000E-11
     (0,0,2)       -3.00000E-11
 Nucleus-field energy     =     0.0000000226 hartrees
 Requested basis set is 6-311++G(d,p)
 There are 284 shells and 724 basis functions
 A cutoff of  1.0D-11 yielded  27163 shell pairs
 There are    170826 function pairs (    180686 Cartesian)
 Smallest overlap matrix eigenvalue = 1.16E-06

 Q-Chem warning in module stvman/mkSTV.C, line 306:

 Overlap eigenvalue is smaller than square root of threshold
 Use THRESH >= 12 to get rid of this warning

 Guess MOs from SCF MO coefficient file

 -----------------------------------------------------------------------
  General SCF calculation program by
  Eric Jon Sundstrom, Paul Horn, Yuezhi Mao, Dmitri Zuev, Alec White,
  David Stuck, Shaama M.S., Shane Yost, Joonho Lee, David Small,
  Daniel Levine, Susi Lehtola, Hugh Burton, Evgeny Epifanovsky
 -----------------------------------------------------------------------
 Exchange:     0.2000 Hartree-Fock + 0.0800 Slater + 0.7200 B88
 Correlation:  0.1900 VWN1RPA + 0.8100 LYP
 Using SG-1 standard quadrature grid
 using 6 threads for integral computing
 -------------------------------------------------------
 OpenMP Integral computing Module                
 Release: version 2.0, May 2017, Q-Chem Inc. Pleasanton 
 -------------------------------------------------------
 -------------------------------------------------------
 OpenMP BLAS3 based DFT computing Module                
 Release: version 1.0, May 2013, Q-Chem Inc. Pittsburgh 
 -------------------------------------------------------
 A restricted SCF calculation will be
 performed using DIIS
 SCF converges when DIIS error is below 1.0e-08
 ---------------------------------------
  Cycle       Energy         DIIS error
 ---------------------------------------
    1   -1228.7184411240      1.41e-04  
    2   -1228.7200768535      2.50e-05  
    3   -1228.7200529636      3.66e-05  
    4   -1228.7201106690      4.07e-06  
    5   -1228.7201109633      3.31e-06  
    6   -1228.7201114603      7.28e-07  
    7   -1228.7201114847      2.11e-07  
    8   -1228.7201114874      3.30e-08  
    9   -1228.7201114875      1.81e-08  
   10   -1228.7201114873      6.31e-09  Convergence criterion met
 ---------------------------------------
 SCF time:   CPU 1668.96s  wall 296.00s 
 SCF   energy in the final basis set =    -1228.7201114873
 Total energy in the final basis set =    -1228.7201114873

 --------------------------------------------------------------

                    Orbital Energies (a.u.)
 --------------------------------------------------------------

 Alpha MOs
 -- Occupied --
-19.1894 -19.1669 -19.1579 -19.1491 -19.1487 -19.1435 -19.1340 -19.1211
-10.3251 -10.2952 -10.2619 -10.2544 -10.2534 -10.2494 -10.2256 -10.2186
-10.1808 -10.1716 -10.1690 -10.1672 -10.1656 -10.1653 -10.1522 -10.1521
 -1.1332  -1.1016  -1.0754  -1.0545  -1.0434  -1.0415  -1.0389  -1.0228
 -0.8456  -0.8113  -0.8093  -0.7913  -0.7490  -0.7392  -0.7091  -0.6812
 -0.6801  -0.6597  -0.6365  -0.6264  -0.6186  -0.6054  -0.5726  -0.5641
 -0.5594  -0.5484  -0.5424  -0.5232  -0.5165  -0.5136  -0.5064  -0.5017
 -0.4927  -0.4869  -0.4792  -0.4720  -0.4537  -0.4490  -0.4457  -0.4404
 -0.4367  -0.4274  -0.4223  -0.4145  -0.4093  -0.3969  -0.3965  -0.3905
 -0.3820  -0.3799  -0.3729  -0.3699  -0.3678  -0.3597  -0.3527  -0.3496
 -0.3447  -0.3392  -0.3375  -0.3337  -0.3302  -0.3175  -0.3169  -0.3069
 -0.3060  -0.2998  -0.2930  -0.2913  -0.2841  -0.2725
 -- Virtual --
 -0.0346  -0.0245  -0.0115  -0.0089  -0.0069  -0.0011   0.0032   0.0046
  0.0084   0.0170   0.0240   0.0263   0.0300   0.0325   0.0345   0.0387
  0.0416   0.0439   0.0509   0.0554   0.0567   0.0609   0.0630   0.0646
  0.0684   0.0721   0.0744   0.0794   0.0802   0.0812   0.0883   0.0893
  0.0919   0.0945   0.0953   0.0985   0.1016   0.1041   0.1056   0.1059
  0.1086   0.1121   0.1147   0.1159   0.1182   0.1213   0.1240   0.1260
  0.1284   0.1310   0.1335   0.1348   0.1368   0.1385   0.1396   0.1416
  0.1433   0.1460   0.1470   0.1477   0.1487   0.1514   0.1534   0.1551
  0.1568   0.1575   0.1628   0.1641   0.1672   0.1687   0.1690   0.1706
  0.1735   0.1769   0.1788   0.1812   0.1826   0.1867   0.1890   0.1927
  0.1943   0.1971   0.1982   0.2010   0.2029   0.2040   0.2065   0.2069
  0.2118   0.2152   0.2179   0.2200   0.2229   0.2254   0.2265   0.2312
  0.2317   0.2342   0.2392   0.2407   0.2422   0.2453   0.2479   0.2517
  0.2548   0.2558   0.2584   0.2601   0.2618   0.2671   0.2694   0.2733
  0.2762   0.2777   0.2810   0.2847   0.2867   0.2888   0.2907   0.2926
  0.2939   0.2976   0.3005   0.3030   0.3072   0.3089   0.3127   0.3146
  0.3163   0.3179   0.3222   0.3239   0.3270   0.3295   0.3316   0.3328
  0.3348   0.3378   0.3403   0.3443   0.3450   0.3491   0.3536   0.3552
  0.3563   0.3604   0.3625   0.3662   0.3708   0.3719   0.3762   0.3779
  0.3787   0.3834   0.3890   0.3912   0.3955   0.3966   0.4017   0.4031
  0.4107   0.4115   0.4160   0.4193   0.4252   0.4286   0.4319   0.4385
  0.4410   0.4478   0.4513   0.4519   0.4651   0.4663   0.4726   0.4784
  0.4810   0.4893   0.4949   0.5016   0.5093   0.5140   0.5232   0.5283
  0.5421   0.5507   0.5579   0.5617   0.5632   0.5685   0.5741   0.5771
  0.5815   0.5879   0.5903   0.5946   0.6042   0.6078   0.6156   0.6170
  0.6273   0.6297   0.6351   0.6448   0.6464   0.6485   0.6568   0.6573
  0.6608   0.6671   0.6722   0.6825   0.6863   0.6868   0.6979   0.7003
  0.7041   0.7120   0.7161   0.7199   0.7269   0.7356   0.7411   0.7421
  0.7469   0.7510   0.7561   0.7602   0.7657   0.7722   0.7764   0.7773
  0.7780   0.7820   0.7903   0.7938   0.7940   0.7983   0.8023   0.8042
  0.8099   0.8135   0.8172   0.8193   0.8266   0.8340   0.8459   0.8577
  0.8672   0.8832   0.9069   0.9208   0.9265   0.9429   0.9519   0.9622
  0.9676   0.9758   0.9988   1.0025   1.0128   1.0167   1.0305   1.0353
  1.0551   1.0586   1.0612   1.0746   1.0798   1.0884   1.0932   1.1065
  1.1216   1.1343   1.1388   1.1432   1.1474   1.1559   1.1582   1.1627
  1.1705   1.1742   1.1826   1.1901   1.1944   1.1997   1.2073   1.2122
  1.2185   1.2249   1.2334   1.2396   1.2469   1.2527   1.2611   1.2664
  1.2809   1.2936   1.3016   1.3090   1.3235   1.3303   1.3328   1.3383
  1.3563   1.3660   1.3747   1.3801   1.3938   1.4078   1.4197   1.4338
  1.4415   1.4543   1.4586   1.4659   1.4721   1.4809   1.4892   1.4930
  1.5001   1.5003   1.5176   1.5198   1.5217   1.5336   1.5432   1.5500
  1.5558   1.5629   1.5710   1.5771   1.5821   1.5846   1.5861   1.5940
  1.6013   1.6037   1.6098   1.6131   1.6146   1.6159   1.6216   1.6297
  1.6329   1.6376   1.6420   1.6467   1.6528   1.6562   1.6587   1.6608
  1.6697   1.6746   1.6772   1.6832   1.6901   1.6982   1.7014   1.7058
  1.7090   1.7207   1.7243   1.7396   1.7510   1.7566   1.7603   1.7628
  1.7746   1.7783   1.7883   1.7971   1.8040   1.8124   1.8184   1.8217
  1.8311   1.8363   1.8430   1.8554   1.8616   1.8697   1.8795   1.8885
  1.9058   1.9078   1.9132   1.9212   1.9326   1.9418   1.9532   1.9655
  1.9798   1.9807   2.0046   2.0098   2.0131   2.0346   2.0455   2.0538
  2.0552   2.0568   2.0647   2.0712   2.0798   2.0972   2.1018   2.1045
  2.1148   2.1305   2.1317   2.1406   2.1505   2.1567   2.1616   2.1706
  2.1828   2.1872   2.1946   2.2098   2.2212   2.2232   2.2302   2.2429
  2.2669   2.2747   2.2850   2.2958   2.3087   2.3150   2.3311   2.3368
  2.3523   2.3623   2.3807   2.3945   2.4018   2.4178   2.4258   2.4366
  2.4488   2.4854   2.4999   2.5073   2.5195   2.5260   2.5311   2.5349
  2.5419   2.5486   2.5519   2.5653   2.5684   2.5728   2.5897   2.5961
  2.5976   2.6056   2.6168   2.6306   2.6434   2.6490   2.6520   2.6580
  2.6624   2.6797   2.6850   2.6997   2.7007   2.7211   2.7397   2.7448
  2.7633   2.7714   2.7841   2.7914   2.7957   2.8024   2.8186   2.8238
  2.8326   2.8496   2.8607   2.8755   2.8811   2.8847   2.8942   2.9087
  2.9134   2.9176   2.9222   2.9339   2.9483   2.9581   2.9709   2.9744
  2.9813   2.9890   2.9973   3.0145   3.0246   3.0287   3.0331   3.0424
  3.0530   3.0601   3.0656   3.0785   3.0881   3.0898   3.1030   3.1123
  3.1164   3.1325   3.1418   3.1493   3.1540   3.1626   3.1681   3.1912
  3.1932   3.2020   3.2121   3.2168   3.2441   3.2503   3.2665   3.2837
  3.2925   3.2950   3.3084   3.3270   3.3321   3.3539   3.3665   3.3916
  3.4175   3.4466   3.4680   3.4943   3.5374   3.5450   3.5643   3.6164
  3.6842   3.7768   3.7804   3.7986   3.8019   3.8042   3.8156   3.8384
  3.8457   3.8560   3.8754   3.8985   3.9060   3.9253   3.9286   3.9343
  3.9450   3.9836   3.9936   3.9959   4.0100   4.0473   4.0807   4.0925
  4.1230   4.1525   4.1568   4.1707   4.1809   4.2336   4.2536   4.2867
  4.2966   4.3053   4.3075   4.3456   4.3714   4.4128   4.9863   5.0757
  5.0904   5.0918   5.1045   5.1349   5.1446   5.1579   5.1883   5.3686
  5.3716   5.4154   5.4263   5.4417   5.4533   5.4630   5.5943   5.6159
  5.6448   5.6605   5.6804   5.6987   5.8153   5.8448  23.7491  23.7693
 23.7944  23.8093  23.8106  23.8187  23.8481  23.8602  23.8723  23.8863
 23.9125  23.9359  23.9598  23.9781  23.9918  24.0126  49.8676  49.9016
 49.9349  49.9476  49.9630  49.9644  49.9977  50.0144
 --------------------------------------------------------------

          Ground-State Mulliken Net Atomic Charges

     Atom                 Charge (a.u.)
  ----------------------------------------
      1 C                     0.582822
      2 H                     0.207378
      3 C                    -0.570830
      4 H                     0.191059
      5 O                    -0.173473
      6 H                     0.243200
      7 C                    -0.386102
      8 H                     0.201000
      9 H                     0.137463
     10 C                     0.768948
     11 H                     0.201031
     12 C                    -1.221987
     13 O                     0.077166
     14 H                     0.115059
     15 H                     0.246490
     16 C                    -0.753322
     17 H                     0.155778
     18 H                     0.154229
     19 C                    -0.448027
     20 H                     0.162624
     21 H                     0.150717
     22 C                     0.133826
     23 H                     0.226453
     24 C                    -0.672729
     25 H                     0.148268
     26 H                     0.127057
     27 H                     0.140513
     28 C                    -0.626756
     29 H                     0.134479
     30 H                     0.146070
     31 H                     0.153745
     32 O                     0.042510
     33 C                    -0.340073
     34 H                     0.277396
     35 C                     0.190309
     36 H                     0.212719
     37 C                    -0.042786
     38 O                    -0.198637
     39 O                    -0.117956
     40 H                     0.289671
     41 C                    -0.247087
     42 H                     0.277310
     43 O                    -0.148410
     44 H                     0.261989
     45 C                    -0.572186
     46 H                     0.301217
     47 O                    -0.212412
     48 H                     0.268436
     49 C                    -0.550215
     50 H                     0.247071
     51 O                    -0.145361
     52 H                     0.254347
  ----------------------------------------
  Sum of atomic charges =    -0.000000

 -----------------------------------------------------------------
                    Cartesian Multipole Moments
 -----------------------------------------------------------------
    Charge (ESU x 10^10)
                -0.0000
    Dipole Moment (Debye)
         X      -1.2542      Y      -2.0154      Z      -1.6542
       Tot       2.8933
    Quadrupole Moments (Debye-Ang)
        XX    -156.6050     XY       8.7233     YY    -151.0098
        XZ      19.0540     YZ       0.0245     ZZ    -142.5586
    Octopole Moments (Debye-Ang^2)
       XXX    -103.1095    XXY     -61.3446    XYY     -19.2567
       YYY       2.6101    XXZ     -46.3489    XYZ      26.3932
       YYZ     -53.0945    XZZ     -52.9049    YZZ     -17.5716
       ZZZ     -24.2995
    Hexadecapole Moments (Debye-Ang^3)
      XXXX  -15726.4046   XXXY     246.4010   XXYY   -2984.2459
      XYYY      25.2824   YYYY   -1958.8278   XXXZ     442.6577
      XXYZ     -78.0664   XYYZ     176.8955   YYYZ    -143.3038
      XXZZ   -2702.7808   XYZZ      13.8433   YYZZ    -476.6889
      XZZZ      71.0419   YZZZ      -3.1111   ZZZZ    -913.5938
 -----------------------------------------------------------------
 Calculating analytic gradient of the SCF energy
 Gradient of SCF Energy
            1           2           3           4           5           6
    1   0.0004155   0.0000583  -0.0002297   0.0000791   0.0000174  -0.0000369
    2  -0.0000236   0.0000179   0.0001551  -0.0000695  -0.0000482   0.0000385
    3  -0.0002856  -0.0000016   0.0000659  -0.0000039  -0.0000220  -0.0000006
            7           8           9          10          11          12
    1   0.0003306  -0.0000547  -0.0000288  -0.0002249  -0.0000048  -0.0000022
    2  -0.0000487   0.0000132  -0.0000023  -0.0000550   0.0000171   0.0000842
    3  -0.0001976   0.0000177   0.0000441   0.0000315  -0.0000088   0.0000857
           13          14          15          16          17          18
    1  -0.0000596   0.0001330   0.0000427   0.0002048  -0.0000201   0.0000863
    2  -0.0001124  -0.0001158  -0.0000093  -0.0001161  -0.0000363   0.0000405
    3  -0.0000515   0.0000001   0.0000164  -0.0000781  -0.0000327  -0.0000602
           19          20          21          22          23          24
    1  -0.0004901  -0.0000406   0.0000798  -0.0002336   0.0000224  -0.0000013
    2   0.0001070   0.0000210  -0.0001048   0.0001191  -0.0000106  -0.0000122
    3   0.0004279   0.0000503  -0.0000581   0.0000668  -0.0000207  -0.0000087
           25          26          27          28          29          30
    1   0.0000001  -0.0000647   0.0000381   0.0000218  -0.0000173  -0.0000608
    2   0.0000244   0.0000420  -0.0000071   0.0000300   0.0000547   0.0000335
    3  -0.0000332   0.0000561  -0.0000225  -0.0000006  -0.0000523  -0.0000199
           31          32          33          34          35          36
    1   0.0000508  -0.0000182  -0.0002174   0.0000755  -0.0000199  -0.0001114
    2  -0.0000345   0.0001080  -0.0002526  -0.0000670   0.0001629  -0.0000083
    3  -0.0000091  -0.0000785   0.0000339  -0.0000253   0.0000408   0.0000751
           37          38          39          40          41          42
    1   0.0007653  -0.0003092  -0.0002479   0.0000031  -0.0000625  -0.0000032
    2   0.0002705  -0.0000862  -0.0000987   0.0000111   0.0000923  -0.0000475
    3   0.0000772  -0.0000010   0.0000130   0.0000163   0.0000708  -0.0000197
           43          44          45          46          47          48
    1   0.0000971   0.0000029  -0.0000549   0.0000640   0.0000048   0.0000098
    2  -0.0000014   0.0000162  -0.0001575  -0.0000519   0.0000938  -0.0000195
    3   0.0000356  -0.0000239   0.0000104  -0.0000175   0.0000024  -0.0000058
           49          50          51          52
    1   0.0000419  -0.0000538  -0.0000316   0.0000551
    2   0.0001377  -0.0000625  -0.0000292  -0.0000023
    3  -0.0000847   0.0000113   0.0000243  -0.0000497
 Max gradient component =       7.653E-04
 RMS gradient           =       1.246E-04
 Gradient time:  CPU 461.77 s  wall 77.96 s
 Geometry Optimization Parameters
   NAtoms,    NIC,     NZ,  NCons,   NDum,   NFix, NCnnct, MaxDiis
       52     415       0       0       0       0       0       0

 Cartesian Hessian Update
 Hessian Updated using BFGS Update


** GEOMETRY OPTIMIZATION IN DELOCALIZED INTERNAL COORDINATES **
   Searching for a Minimum

   Optimization Cycle:   3

                       Coordinates (Angstroms)
     ATOM                X               Y               Z
      1  C         4.6059788035    0.4391833157   -0.1227953439
      2  H         4.4213685957    1.5024456306   -0.3350624233
      3  C         3.6334877751   -0.3396950055   -1.0208664544
      4  H         3.7895522788   -1.4179717240   -0.8657881687
      5  O         3.9441657404   -0.0167813120   -2.3847616360
      6  H         3.3144649523   -0.4681049790   -2.9558617859
      7  C         2.1720023972   -0.0058747751   -0.7033893376
      8  H         1.9997921444    1.0508675093   -0.9450649350
      9  H         1.5105032859   -0.5944177311   -1.3478467381
     10  C         1.8243181058   -0.2635349052    0.7694359974
     11  H         1.9488500290   -1.3350921458    0.9762359495
     12  C         0.3790347821    0.0894567239    1.0952860929
     13  O        -0.4944696157   -0.7374050564    0.3098436936
     14  H         0.1775928250   -0.0923033675    2.1600418192
     15  H         0.1751962802    1.1438245801    0.8796408074
     16  C         2.7870257750    0.5188176244    1.6754259057
     17  H         2.5779431109    0.2980730627    2.7280919082
     18  H         2.6170245035    1.5952872483    1.5395527697
     19  C         4.2503325637    0.1880950676    1.3563563278
     20  H         4.9043755840    0.7820883302    2.0007584491
     21  H         4.4347363578   -0.8624903018    1.6129104594
     22  C         6.0954501992    0.1810282258   -0.4777422056
     23  H         6.1665138657    0.3308867818   -1.5589872265
     24  C         7.0214219285    1.2098176253    0.1891198971
     25  H         8.0440760696    1.1075137365   -0.1864155225
     26  H         6.6933308213    2.2337167937   -0.0161964328
     27  H         7.0618678272    1.0819333090    1.2754571241
     28  C         6.5757549246   -1.2474559912   -0.1799501138
     29  H         5.9560195106   -2.0020903471   -0.6716143453
     30  H         6.5813418153   -1.4604673135    0.8931646712
     31  H         7.5992377653   -1.3827840426   -0.5421858960
     32  O        -2.2826544048    0.6629312497    0.1137034255
     33  C        -3.6514194087    0.9237960881    0.3983040018
     34  H        -3.8549336944    0.8415737281    1.4727956923
     35  C        -1.8322334014   -0.6114676793    0.6022106416
     36  H        -2.0115498036   -0.6561416528    1.6910096720
     37  C        -3.9186631421    2.3799660838    0.0248332708
     38  O        -4.1497232467    3.2503694878    0.8211438212
     39  O        -3.8583022639    2.5814162749   -1.3075509248
     40  H        -4.0196411584    3.5239662457   -1.4648593051
     41  C        -4.5280318214   -0.0755214392   -0.3674504546
     42  H        -4.3529614804    0.0709624791   -1.4426575017
     43  O        -5.8827685588    0.1854738667   -0.0412751728
     44  H        -6.4151753005   -0.5551293064   -0.3547695601
     45  C        -4.1140810130   -1.4903256439    0.0362644380
     46  H        -4.3996814029   -1.6479413674    1.0808523772
     47  O        -4.8612075896   -2.4799032182   -0.6857445950
     48  H        -4.6378450261   -2.4136819117   -1.6230501207
     49  C        -2.6075117651   -1.7282507598   -0.1024394974
     50  H        -2.3209787660   -1.6924507298   -1.1648197143
     51  O        -2.2384568716   -2.9690731248    0.4744089675
     52  H        -2.8801023852   -3.6294858010    0.1868844802
   Point Group: c1    Number of degrees of freedom:   150


   Energy is  -1228.720111487

 Hessian Updated using BFGS Update

142 Hessian modes will be used to form the next step
  Hessian Eigenvalues:
     0.002147    0.004051    0.004360    0.005486    0.005620    0.006157
     0.006406    0.007434    0.007540    0.007580    0.010101    0.010866
     0.011059    0.011498    0.013308    0.013349    0.015143    0.018739
     0.019735    0.019881    0.022388    0.029852    0.031374    0.031743
     0.033863    0.037884    0.038768    0.042716    0.044485    0.046589
     0.047493    0.048073    0.048625    0.048921    0.049215    0.049552
     0.049778    0.050609    0.051466    0.053284    0.054224    0.054888
     0.055444    0.055658    0.055961    0.056178    0.057337    0.058424
     0.059034    0.061331    0.061612    0.063856    0.066420    0.067344
     0.070658    0.073817    0.077053    0.081901    0.082753    0.083400
     0.083930    0.092195    0.092601    0.097488    0.113007    0.113224
     0.117163    0.127838    0.136251    0.142081    0.146009    0.159068
     0.159690    0.159934    0.161061    0.168904    0.170842    0.171298
     0.171875    0.176902    0.182770    0.188031    0.193736    0.196664
     0.202409    0.227745    0.249024    0.249983    0.253923    0.268593
     0.273164    0.273963    0.276142    0.278294    0.284871    0.287306
     0.287687    0.287969    0.288725    0.290763    0.291847    0.292711
     0.296887    0.306106    0.332951    0.335811    0.336341    0.337144
     0.337873    0.338617    0.338798    0.339049    0.339465    0.340368
     0.340838    0.341653    0.341786    0.342565    0.342688    0.342889
     0.342985    0.343125    0.343308    0.343467    0.343519    0.344137
     0.344395    0.385758    0.400745    0.402261    0.403950    0.404365
     0.428255    0.428901    0.500922    0.535619    0.542473    0.545002
     0.545210    0.549550    0.552322    1.037774

 Minimum Search - Taking Simple RFO Step
 Searching for Lamda that Minimizes Along All modes
 Value Taken    Lamda =  -0.00004584
 Step Taken.  Stepsize is  0.074453

                             Maximum     Tolerance    Cnvgd?
         Gradient           0.000661      0.000300      NO
         Displacement       0.022002      0.001200      NO
         Energy change     -0.000051      0.000001      NO


 New Cartesian Coordinates Obtained by Inverse Iteration

 Displacement from previous Coordinates is:  0.349876
 ----------------------------------------------------------------
             Standard Nuclear Orientation (Angstroms)
    I     Atom           X                Y                Z
 ----------------------------------------------------------------
    1      C       4.6054378540     0.4408984379    -0.1246562883
    2      H       4.4320995403     1.5054170765    -0.3402961245
    3      C       3.6228407106    -0.3298068168    -1.0185038637
    4      H       3.7691630478    -1.4093382372    -0.8641287313
    5      O       3.9314749346    -0.0087554905    -2.3832664710
    6      H       3.2975638331    -0.4561949630    -2.9527436710
    7      C       2.1652046455     0.0165578520    -0.6954664273
    8      H       2.0011634285     1.0747970248    -0.9361901215
    9      H       1.4971085962    -0.5666071214    -1.3381677473
   10      C       1.8222862948    -0.2389983739     0.7777579016
   11      H       1.9451224383    -1.3108203403     0.9846638886
   12      C       0.3770810010     0.1144623905     1.1032187588
   13      O      -0.4914709608    -0.7178769299     0.3181658874
   14      H       0.1740169117    -0.0615240505     2.1687479664
   15      H       0.1708297574     1.1670429709     0.8813984282
   16      C       2.7910642045     0.5414163366     1.6791729889
   17      H       2.5844020547     0.3247554079     2.7332295935
   18      H       2.6261633145     1.6183664207     1.5413554924
   19      C       4.2521147867     0.1994019207     1.3557498247
   20      H       4.9133439522     0.7904226401     1.9955580391
   21      H       4.4278608705    -0.8513614710     1.6170453847
   22      C       6.0913456300     0.1630946040    -0.4826566863
   23      H       6.1604277605     0.3046043525    -1.5651025231
   24      C       7.0309585441     1.1858919351     0.1744719513
   25      H       8.0531940999     1.0631032315    -0.1959932151
   26      H       6.7196979087     2.2121035661    -0.0447293716
   27      H       7.0654932073     1.0706865059     1.2624259732
   28      C       6.5565093485    -1.2683735248    -0.1754801846
   29      H       5.9235309450    -2.0202834819    -0.6542304605
   30      H       6.5700004838    -1.4712927968     0.8994759286
   31      H       7.5748534135    -1.4185830609    -0.5457683230
   32      O      -2.2904984906     0.6666696975     0.1280003871
   33      C      -3.6638558392     0.9145569588     0.4033544429
   34      H      -3.8762815550     0.8237221574     1.4755243893
   35      C      -1.8302676948    -0.6065139586     0.6107001568
   36      H      -2.0093973889    -0.6587059476     1.6990851787
   37      C      -3.9407693630     2.3706848263     0.0378490738
   38      O      -4.1696254090     3.2364001056     0.8398988396
   39      O      -3.8525021037     2.5864109639    -1.2907174412
   40      H      -4.0083473991     3.5310536151    -1.4407296710
   41      C      -4.5250261250    -0.0874408180    -0.3764525602
   42      H      -4.3410794531     0.0664701565    -1.4491336883
   43      O      -5.8852545599     0.1600553701    -0.0620102709
   44      H      -6.4076824123    -0.5846093813    -0.3826425725
   45      C      -4.1028226052    -1.5000650266     0.0251868571
   46      H      -4.3966516109    -1.6635036246     1.0666324984
   47      O      -4.8355838880    -2.4934635930    -0.7064343241
   48      H      -4.6058913256    -2.4211384683    -1.6417766780
   49      C      -2.5933881306    -1.7262042857    -0.1027508116
   50      H      -2.2996050284    -1.6831106978    -1.1630007306
   51      O      -2.2194839989    -2.9670699108     0.4708326661
   52      H      -2.8564996793    -3.6297547170     0.1781137093
 ----------------------------------------------------------------
 Molecular Point Group                 C1    NOp =  1
 Largest Abelian Subgroup              C1    NOp =  1
 Nuclear Repulsion Energy =  2244.6958092044 hartrees
 There are       94 alpha and       94 beta electrons
 Applying Cartesian multipole field
    Component          Value
    ---------          -----
     (2,0,0)        1.00000E-12
     (0,2,0)        2.00000E-11
     (0,0,2)       -3.00000E-11
 Nucleus-field energy     =     0.0000000225 hartrees
 Requested basis set is 6-311++G(d,p)
 There are 284 shells and 724 basis functions
 A cutoff of  1.0D-11 yielded  27165 shell pairs
 There are    170800 function pairs (    180650 Cartesian)
 Smallest overlap matrix eigenvalue = 1.17E-06

 Q-Chem warning in module stvman/mkSTV.C, line 306:

 Overlap eigenvalue is smaller than square root of threshold
 Use THRESH >= 12 to get rid of this warning

 Guess MOs from SCF MO coefficient file

 -----------------------------------------------------------------------
  General SCF calculation program by
  Eric Jon Sundstrom, Paul Horn, Yuezhi Mao, Dmitri Zuev, Alec White,
  David Stuck, Shaama M.S., Shane Yost, Joonho Lee, David Small,
  Daniel Levine, Susi Lehtola, Hugh Burton, Evgeny Epifanovsky
 -----------------------------------------------------------------------
 Exchange:     0.2000 Hartree-Fock + 0.0800 Slater + 0.7200 B88
 Correlation:  0.1900 VWN1RPA + 0.8100 LYP
 Using SG-1 standard quadrature grid
 using 6 threads for integral computing
 -------------------------------------------------------
 OpenMP Integral computing Module                
 Release: version 2.0, May 2017, Q-Chem Inc. Pleasanton 
 -------------------------------------------------------
 -------------------------------------------------------
 OpenMP BLAS3 based DFT computing Module                
 Release: version 1.0, May 2013, Q-Chem Inc. Pittsburgh 
 -------------------------------------------------------
 A restricted SCF calculation will be
 performed using DIIS
 SCF converges when DIIS error is below 1.0e-08
 ---------------------------------------
  Cycle       Energy         DIIS error
 ---------------------------------------
    1   -1228.7184046343      1.43e-04  
    2   -1228.7200656824      1.85e-05  
    3   -1228.7200605668      2.52e-05  
    4   -1228.7200880536      4.46e-06  
    5   -1228.7200885586      3.08e-06  
    6   -1228.7200889889      6.83e-07  
    7   -1228.7200890109      2.06e-07  
    8   -1228.7200890133      4.27e-08  
    9   -1228.7200890137      2.34e-08  
   10   -1228.7200890136      7.94e-09  Convergence criterion met
 ---------------------------------------
 SCF time:   CPU 1669.21s  wall 296.00s 
 SCF   energy in the final basis set =    -1228.7200890136
 Total energy in the final basis set =    -1228.7200890136

 --------------------------------------------------------------

                    Orbital Energies (a.u.)
 --------------------------------------------------------------

 Alpha MOs
 -- Occupied --
-19.1894 -19.1670 -19.1578 -19.1492 -19.1486 -19.1435 -19.1339 -19.1211
-10.3251 -10.2953 -10.2619 -10.2545 -10.2535 -10.2495 -10.2257 -10.2184
-10.1807 -10.1717 -10.1689 -10.1672 -10.1654 -10.1653 -10.1522 -10.1521
 -1.1332  -1.1016  -1.0754  -1.0546  -1.0434  -1.0415  -1.0389  -1.0228
 -0.8456  -0.8113  -0.8094  -0.7913  -0.7490  -0.7390  -0.7092  -0.6813
 -0.6801  -0.6597  -0.6365  -0.6264  -0.6186  -0.6053  -0.5726  -0.5640
 -0.5594  -0.5484  -0.5424  -0.5234  -0.5165  -0.5137  -0.5064  -0.5016
 -0.4927  -0.4870  -0.4791  -0.4719  -0.4538  -0.4489  -0.4457  -0.4403
 -0.4368  -0.4273  -0.4222  -0.4145  -0.4092  -0.3969  -0.3966  -0.3905
 -0.3820  -0.3798  -0.3729  -0.3700  -0.3678  -0.3597  -0.3525  -0.3495
 -0.3447  -0.3393  -0.3375  -0.3338  -0.3302  -0.3176  -0.3168  -0.3069
 -0.3061  -0.2999  -0.2931  -0.2911  -0.2842  -0.2724
 -- Virtual --
 -0.0347  -0.0243  -0.0118  -0.0089  -0.0070  -0.0012   0.0032   0.0047
  0.0084   0.0170   0.0239   0.0263   0.0300   0.0325   0.0345   0.0387
  0.0416   0.0439   0.0509   0.0553   0.0567   0.0610   0.0630   0.0646
  0.0683   0.0722   0.0743   0.0793   0.0802   0.0813   0.0881   0.0893
  0.0921   0.0942   0.0954   0.0984   0.1017   0.1042   0.1056   0.1057
  0.1086   0.1121   0.1148   0.1159   0.1183   0.1213   0.1241   0.1260
  0.1283   0.1310   0.1336   0.1347   0.1366   0.1386   0.1399   0.1417
  0.1434   0.1459   0.1471   0.1478   0.1487   0.1513   0.1533   0.1550
  0.1566   0.1577   0.1628   0.1642   0.1672   0.1684   0.1691   0.1707
  0.1735   0.1766   0.1787   0.1813   0.1826   0.1871   0.1891   0.1926
  0.1945   0.1968   0.1982   0.2010   0.2030   0.2038   0.2065   0.2068
  0.2118   0.2150   0.2175   0.2198   0.2230   0.2252   0.2261   0.2313
  0.2317   0.2341   0.2393   0.2407   0.2424   0.2458   0.2478   0.2519
  0.2546   0.2556   0.2581   0.2602   0.2621   0.2668   0.2695   0.2732
  0.2764   0.2779   0.2808   0.2848   0.2867   0.2886   0.2903   0.2928
  0.2936   0.2979   0.3003   0.3032   0.3071   0.3089   0.3124   0.3147
  0.3162   0.3179   0.3222   0.3240   0.3269   0.3297   0.3317   0.3328
  0.3347   0.3378   0.3406   0.3445   0.3450   0.3492   0.3532   0.3553
  0.3566   0.3605   0.3625   0.3660   0.3707   0.3720   0.3762   0.3778
  0.3790   0.3832   0.3891   0.3914   0.3955   0.3965   0.4011   0.4032
  0.4110   0.4116   0.4157   0.4191   0.4255   0.4289   0.4320   0.4387
  0.4408   0.4481   0.4509   0.4519   0.4648   0.4661   0.4725   0.4787
  0.4808   0.4892   0.4955   0.5017   0.5089   0.5139   0.5234   0.5284
  0.5418   0.5503   0.5572   0.5615   0.5635   0.5687   0.5743   0.5773
  0.5816   0.5879   0.5906   0.5941   0.6039   0.6077   0.6156   0.6166
  0.6277   0.6299   0.6353   0.6446   0.6457   0.6486   0.6567   0.6573
  0.6608   0.6669   0.6724   0.6825   0.6868   0.6874   0.6974   0.7003
  0.7036   0.7122   0.7161   0.7196   0.7267   0.7360   0.7413   0.7424
  0.7470   0.7510   0.7563   0.7604   0.7659   0.7726   0.7760   0.7771
  0.7779   0.7822   0.7902   0.7936   0.7942   0.7982   0.8020   0.8042
  0.8098   0.8140   0.8174   0.8197   0.8270   0.8339   0.8459   0.8575
  0.8667   0.8824   0.9069   0.9207   0.9259   0.9430   0.9519   0.9633
  0.9675   0.9757   0.9995   1.0026   1.0125   1.0165   1.0307   1.0361
  1.0549   1.0583   1.0614   1.0751   1.0797   1.0885   1.0931   1.1066
  1.1216   1.1336   1.1393   1.1438   1.1478   1.1560   1.1583   1.1633
  1.1709   1.1741   1.1833   1.1900   1.1947   1.1997   1.2074   1.2127
  1.2188   1.2252   1.2337   1.2396   1.2469   1.2512   1.2613   1.2659
  1.2804   1.2931   1.3018   1.3079   1.3228   1.3297   1.3328   1.3376
  1.3568   1.3663   1.3749   1.3809   1.3948   1.4087   1.4205   1.4340
  1.4417   1.4542   1.4590   1.4665   1.4719   1.4816   1.4891   1.4933
  1.5000   1.5003   1.5173   1.5200   1.5221   1.5337   1.5435   1.5499
  1.5557   1.5625   1.5713   1.5775   1.5821   1.5844   1.5867   1.5937
  1.6011   1.6039   1.6097   1.6130   1.6149   1.6160   1.6217   1.6300
  1.6329   1.6377   1.6422   1.6469   1.6529   1.6561   1.6583   1.6606
  1.6691   1.6750   1.6780   1.6833   1.6897   1.6977   1.7010   1.7059
  1.7091   1.7208   1.7246   1.7397   1.7511   1.7563   1.7611   1.7639
  1.7744   1.7786   1.7887   1.7979   1.8050   1.8124   1.8183   1.8220
  1.8300   1.8370   1.8431   1.8550   1.8617   1.8695   1.8797   1.8881
  1.9057   1.9080   1.9131   1.9215   1.9317   1.9414   1.9537   1.9654
  1.9794   1.9809   2.0038   2.0097   2.0132   2.0341   2.0455   2.0544
  2.0550   2.0564   2.0650   2.0712   2.0795   2.0970   2.1023   2.1046
  2.1147   2.1303   2.1321   2.1403   2.1512   2.1567   2.1620   2.1707
  2.1824   2.1874   2.1941   2.2094   2.2215   2.2231   2.2305   2.2421
  2.2671   2.2744   2.2843   2.2962   2.3080   2.3145   2.3311   2.3375
  2.3526   2.3622   2.3805   2.3951   2.4023   2.4175   2.4261   2.4368
  2.4487   2.4854   2.5002   2.5065   2.5194   2.5260   2.5312   2.5348
  2.5418   2.5488   2.5520   2.5649   2.5685   2.5732   2.5898   2.5963
  2.5978   2.6057   2.6169   2.6305   2.6438   2.6494   2.6525   2.6578
  2.6624   2.6785   2.6847   2.7000   2.7010   2.7212   2.7396   2.7456
  2.7635   2.7719   2.7843   2.7914   2.7959   2.8029   2.8184   2.8236
  2.8332   2.8499   2.8611   2.8750   2.8806   2.8852   2.8940   2.9085
  2.9137   2.9170   2.9220   2.9333   2.9483   2.9581   2.9704   2.9731
  2.9810   2.9886   2.9969   3.0149   3.0239   3.0285   3.0330   3.0429
  3.0527   3.0607   3.0660   3.0783   3.0879   3.0900   3.1029   3.1120
  3.1164   3.1327   3.1420   3.1490   3.1542   3.1627   3.1686   3.1911
  3.1935   3.2032   3.2119   3.2163   3.2440   3.2511   3.2660   3.2838
  3.2925   3.2949   3.3087   3.3276   3.3321   3.3539   3.3647   3.3921
  3.4172   3.4464   3.4678   3.4937   3.5381   3.5453   3.5642   3.6166
  3.6845   3.7769   3.7799   3.7980   3.8020   3.8042   3.8159   3.8385
  3.8458   3.8559   3.8755   3.8985   3.9057   3.9251   3.9286   3.9343
  3.9450   3.9835   3.9942   3.9952   4.0098   4.0474   4.0805   4.0928
  4.1233   4.1531   4.1575   4.1704   4.1814   4.2336   4.2540   4.2872
  4.2972   4.3052   4.3076   4.3465   4.3715   4.4121   4.9856   5.0750
  5.0901   5.0919   5.1042   5.1349   5.1444   5.1580   5.1878   5.3685
  5.3719   5.4157   5.4257   5.4408   5.4534   5.4627   5.5948   5.6157
  5.6438   5.6602   5.6807   5.6983   5.8149   5.8459  23.7490  23.7696
 23.7944  23.8092  23.8107  23.8187  23.8481  23.8606  23.8721  23.8866
 23.9127  23.9354  23.9601  23.9785  23.9920  24.0126  49.8680  49.9015
 49.9351  49.9474  49.9623  49.9645  49.9979  50.0150
 --------------------------------------------------------------

          Ground-State Mulliken Net Atomic Charges

     Atom                 Charge (a.u.)
  ----------------------------------------
      1 C                     0.578260
      2 H                     0.208462
      3 C                    -0.576715
      4 H                     0.191419
      5 O                    -0.173341
      6 H                     0.243283
      7 C                    -0.381055
      8 H                     0.200713
      9 H                     0.136381
     10 C                     0.773828
     11 H                     0.200331
     12 C                    -1.217709
     13 O                     0.076943
     14 H                     0.116133
     15 H                     0.245805
     16 C                    -0.754718
     17 H                     0.155788
     18 H                     0.154398
     19 C                    -0.447697
     20 H                     0.162782
     21 H                     0.150978
     22 C                     0.137443
     23 H                     0.226637
     24 C                    -0.671886
     25 H                     0.148189
     26 H                     0.127115
     27 H                     0.140065
     28 C                    -0.627372
     29 H                     0.133749
     30 H                     0.146232
     31 H                     0.153643
     32 O                     0.042971
     33 C                    -0.344482
     34 H                     0.277780
     35 C                     0.184119
     36 H                     0.213215
     37 C                    -0.041732
     38 O                    -0.198373
     39 O                    -0.116666
     40 H                     0.289501
     41 C                    -0.244570
     42 H                     0.276436
     43 O                    -0.149338
     44 H                     0.262094
     45 C                    -0.571684
     46 H                     0.301093
     47 O                    -0.212231
     48 H                     0.268314
     49 C                    -0.552065
     50 H                     0.248152
     51 O                    -0.145207
     52 H                     0.254587
  ----------------------------------------
  Sum of atomic charges =    -0.000000

 -----------------------------------------------------------------
                    Cartesian Multipole Moments
 -----------------------------------------------------------------
    Charge (ESU x 10^10)
                -0.0000
    Dipole Moment (Debye)
         X      -1.2314      Y      -1.9983      Z      -1.6581
       Tot       2.8738
    Quadrupole Moments (Debye-Ang)
        XX    -156.9789     XY       8.7481     YY    -150.8638
        XZ      19.0244     YZ       0.0700     ZZ    -142.5754
    Octopole Moments (Debye-Ang^2)
       XXX     -99.7878    XXY     -61.4911    XYY     -19.4413
       YYY       3.7301    XXZ     -45.9992    XYZ      26.4235
       YYZ     -52.9576    XZZ     -52.6196    YZZ     -17.9751
       ZZZ     -24.7599
    Hexadecapole Moments (Debye-Ang^3)
      XXXX  -15726.5875   XXXY     248.6640   XXYY   -2981.1004
      XYYY      22.5162   YYYY   -1952.7087   XXXZ     439.7067
      XXYZ     -79.5328   XYYZ     175.6034   YYYZ    -147.3381
      XXZZ   -2701.7749   XYZZ      16.6204   YYZZ    -478.3766
      XZZZ      71.6481   YZZZ      -7.0680   ZZZZ    -915.6473
 -----------------------------------------------------------------
 Calculating analytic gradient of the SCF energy
 Gradient of SCF Energy
            1           2           3           4           5           6
    1   0.0001755   0.0000085   0.0000141  -0.0000050  -0.0000163  -0.0000143
    2  -0.0000014   0.0000519  -0.0000539  -0.0000074   0.0000242   0.0000402
    3  -0.0000207   0.0000226   0.0000709  -0.0000053   0.0000514  -0.0000116
            7           8           9          10          11          12
    1  -0.0002085  -0.0000462  -0.0000449  -0.0001720  -0.0000018   0.0000228
    2   0.0000600   0.0000180  -0.0000700  -0.0000294  -0.0000300  -0.0001146
    3   0.0004341   0.0000265  -0.0000535  -0.0002776  -0.0000571   0.0001165
           13          14          15          16          17          18
    1  -0.0000471   0.0001303  -0.0000222   0.0000700  -0.0000368   0.0000126
    2   0.0002455   0.0000734  -0.0000726  -0.0000520   0.0000124   0.0000251
    3  -0.0001923   0.0001064  -0.0000748  -0.0000156   0.0000033   0.0000226
           19          20          21          22          23          24
    1   0.0001003   0.0000558  -0.0000043  -0.0000421  -0.0000135   0.0000446
    2   0.0001554  -0.0000173  -0.0000679  -0.0001461   0.0000238   0.0000411
    3  -0.0001196   0.0000395   0.0000052  -0.0001045  -0.0000194   0.0000160
           25          26          27          28          29          30
    1  -0.0000050  -0.0000592   0.0000116   0.0000465  -0.0000372  -0.0000256
    2   0.0000431   0.0000430  -0.0000377  -0.0000401   0.0000811   0.0000540
    3  -0.0000295   0.0000598  -0.0000111   0.0000422  -0.0000419  -0.0000596
           31          32          33          34          35          36
    1  -0.0000312   0.0003891   0.0008977   0.0000103   0.0000596   0.0000176
    2   0.0000413  -0.0004641   0.0004410  -0.0000067  -0.0000876   0.0000155
    3   0.0000255  -0.0000828   0.0001618   0.0000156   0.0000152   0.0001055
           37          38          39          40          41          42
    1  -0.0035606   0.0013046   0.0010996  -0.0000186  -0.0001153  -0.0000412
    2  -0.0007609   0.0001788   0.0002899  -0.0000028   0.0001455  -0.0000098
    3  -0.0001944   0.0000524   0.0001190   0.0000331  -0.0001100  -0.0000046
           43          44          45          46          47          48
    1  -0.0000018   0.0000095  -0.0000001  -0.0000569   0.0000733   0.0000215
    2  -0.0000552   0.0000053   0.0000215  -0.0000420   0.0000859   0.0000115
    3   0.0000323  -0.0000276   0.0000640  -0.0000358   0.0000430  -0.0000241
           49          50          51          52
    1   0.0000440  -0.0000182   0.0000059   0.0000205
    2   0.0000406   0.0000072  -0.0000956  -0.0000107
    3  -0.0000504  -0.0000422   0.0000378  -0.0000560
 Max gradient component =       3.561E-03
 RMS gradient           =       3.452E-04
 Gradient time:  CPU 462.70 s  wall 78.10 s
 Geometry Optimization Parameters
   NAtoms,    NIC,     NZ,  NCons,   NDum,   NFix, NCnnct, MaxDiis
       52     415       0       0       0       0       0       0

 Cartesian Hessian Update
 Hessian Updated using BFGS Update


** GEOMETRY OPTIMIZATION IN DELOCALIZED INTERNAL COORDINATES **
   Searching for a Minimum

   Optimization Cycle:   4

                       Coordinates (Angstroms)
     ATOM                X               Y               Z
      1  C         4.6054378540    0.4408984379   -0.1246562883
      2  H         4.4320995403    1.5054170765   -0.3402961245
      3  C         3.6228407106   -0.3298068168   -1.0185038637
      4  H         3.7691630478   -1.4093382372   -0.8641287313
      5  O         3.9314749346   -0.0087554905   -2.3832664710
      6  H         3.2975638331   -0.4561949630   -2.9527436710
      7  C         2.1652046455    0.0165578520   -0.6954664273
      8  H         2.0011634285    1.0747970248   -0.9361901215
      9  H         1.4971085962   -0.5666071214   -1.3381677473
     10  C         1.8222862948   -0.2389983739    0.7777579016
     11  H         1.9451224383   -1.3108203403    0.9846638886
     12  C         0.3770810010    0.1144623905    1.1032187588
     13  O        -0.4914709608   -0.7178769299    0.3181658874
     14  H         0.1740169117   -0.0615240505    2.1687479664
     15  H         0.1708297574    1.1670429709    0.8813984282
     16  C         2.7910642045    0.5414163366    1.6791729889
     17  H         2.5844020547    0.3247554079    2.7332295935
     18  H         2.6261633145    1.6183664207    1.5413554924
     19  C         4.2521147867    0.1994019207    1.3557498247
     20  H         4.9133439522    0.7904226401    1.9955580391
     21  H         4.4278608705   -0.8513614710    1.6170453847
     22  C         6.0913456300    0.1630946040   -0.4826566863
     23  H         6.1604277605    0.3046043525   -1.5651025231
     24  C         7.0309585441    1.1858919351    0.1744719513
     25  H         8.0531940999    1.0631032315   -0.1959932151
     26  H         6.7196979087    2.2121035661   -0.0447293716
     27  H         7.0654932073    1.0706865059    1.2624259732
     28  C         6.5565093485   -1.2683735248   -0.1754801846
     29  H         5.9235309450   -2.0202834819   -0.6542304605
     30  H         6.5700004838   -1.4712927968    0.8994759286
     31  H         7.5748534135   -1.4185830609   -0.5457683230
     32  O        -2.2904984906    0.6666696975    0.1280003871
     33  C        -3.6638558392    0.9145569588    0.4033544429
     34  H        -3.8762815550    0.8237221574    1.4755243893
     35  C        -1.8302676948   -0.6065139586    0.6107001568
     36  H        -2.0093973889   -0.6587059476    1.6990851787
     37  C        -3.9407693630    2.3706848263    0.0378490738
     38  O        -4.1696254090    3.2364001056    0.8398988396
     39  O        -3.8525021037    2.5864109639   -1.2907174412
     40  H        -4.0083473991    3.5310536151   -1.4407296710
     41  C        -4.5250261250   -0.0874408180   -0.3764525602
     42  H        -4.3410794531    0.0664701565   -1.4491336883
     43  O        -5.8852545599    0.1600553701   -0.0620102709
     44  H        -6.4076824123   -0.5846093813   -0.3826425725
     45  C        -4.1028226052   -1.5000650266    0.0251868571
     46  H        -4.3966516109   -1.6635036246    1.0666324984
     47  O        -4.8355838880   -2.4934635930   -0.7064343241
     48  H        -4.6058913256   -2.4211384683   -1.6417766780
     49  C        -2.5933881306   -1.7262042857   -0.1027508116
     50  H        -2.2996050284   -1.6831106978   -1.1630007306
     51  O        -2.2194839989   -2.9670699108    0.4708326661
     52  H        -2.8564996793   -3.6297547170    0.1781137093
   Point Group: c1    Number of degrees of freedom:   150


   Energy is  -1228.720089014

 Hessian Updated using BFGS Update

143 Hessian modes will be used to form the next step
  Hessian Eigenvalues:
     0.002122    0.003302    0.004314    0.005326    0.005624    0.006184
     0.006405    0.007488    0.007541    0.007629    0.009944    0.010971
     0.011064    0.013220    0.013342    0.014877    0.018651    0.019671
     0.019723    0.022387    0.029828    0.031358    0.031739    0.033692
     0.037851    0.038726    0.042705    0.044474    0.044974    0.046693
     0.047493    0.048080    0.048561    0.048896    0.049263    0.049772
     0.049938    0.050689    0.051469    0.053183    0.054230    0.054882
     0.055547    0.055717    0.055975    0.056180    0.057197    0.058448
     0.059024    0.061303    0.061657    0.063943    0.066347    0.067459
     0.070717    0.073779    0.077079    0.081901    0.082550    0.083382
     0.083923    0.092088    0.092493    0.096994    0.112108    0.113486
     0.116994    0.127508    0.135995    0.141487    0.145844    0.159147
     0.159465    0.159880    0.160020    0.161600    0.169027    0.170781
     0.171284    0.171899    0.176727    0.183319    0.188443    0.195166
     0.196671    0.202271    0.229119    0.249395    0.250023    0.253934
     0.267219    0.272786    0.273936    0.275802    0.278626    0.284910
     0.287105    0.287592    0.288198    0.288735    0.290433    0.291886
     0.294910    0.296877    0.311005    0.333068    0.335812    0.336270
     0.337167    0.337871    0.338737    0.338811    0.339026    0.339472
     0.340329    0.340697    0.341651    0.341793    0.342583    0.342814
     0.342903    0.342975    0.343133    0.343332    0.343465    0.343666
     0.344137    0.344523    0.386034    0.400740    0.402281    0.403979
     0.406314    0.428150    0.428976    0.501311    0.535619    0.542478
     0.544993    0.545208    0.549547    0.552328    1.037829

 Minimum Search - Taking Simple RFO Step
 Searching for Lamda that Minimizes Along All modes
 Value Taken    Lamda =  -0.00008100
 Step Taken.  Stepsize is  0.047126

                             Maximum     Tolerance    Cnvgd?
         Gradient           0.000892      0.000300      NO
         Displacement       0.016896      0.001200      NO
         Energy change      0.000022      0.000001      NO


 New Cartesian Coordinates Obtained by Inverse Iteration

 Displacement from previous Coordinates is:  0.216508
 ----------------------------------------------------------------
             Standard Nuclear Orientation (Angstroms)
    I     Atom           X                Y                Z
 ----------------------------------------------------------------
    1      C       4.6115776141     0.4396138970    -0.1249162411
    2      H       4.4436024588     1.5046821910    -0.3419490674
    3      C       3.6293925876    -0.3270640430    -1.0226142030
    4      H       3.7707691443    -1.4071392060    -0.8679693616
    5      O       3.9443921196    -0.0067788681    -2.3861405295
    6      H       3.3114713674    -0.4522923310    -2.9582123643
    7      C       2.1719592117     0.0249102996    -0.7045360112
    8      H       2.0131822667     1.0838345688    -0.9457073224
    9      H       1.5039366183    -0.5553996717    -1.3497804186
   10      C       1.8233380997    -0.2296077415     0.7678577486
   11      H       1.9434680503    -1.3015860711     0.9755759385
   12      C       0.3775274858     0.1261308386     1.0892941168
   13      O      -0.4906925054    -0.7082346410     0.3061280920
   14      H       0.1718856268    -0.0474323345     2.1546808020
   15      H       0.1720465592     1.1783978850     0.8650998655
   16      C       2.7908684047     0.5484460463     1.6723889618
   17      H       2.5800286608     0.3328004505     2.7258405757
   18      H       2.6295420416     1.6257669329     1.5335882530
   19      C       4.2518857132     0.2008309665     1.3541974801
   20      H       4.9130501932     0.7900483680     1.9956555075
   21      H       4.4226841611    -0.8501795009     1.6173701245
   22      C       6.0979674076     0.1548077056    -0.4766329794
   23      H       6.1717590554     0.2936858907    -1.5590859440
   24      C       7.0395383800     1.1749514304     0.1817690005
   25      H       8.0635990157     1.0432739447    -0.1804869654
   26      H       6.7369444035     2.2019463765    -0.0455047157
   27      H       7.0653519837     1.0655988022     1.2705916479
   28      C       6.5564104882    -1.2779674127    -0.1649260198
   29      H       5.9212343644    -2.0288109958    -0.6424591355
   30      H       6.5679810297    -1.4782798745     0.9105730077
   31      H       7.5745892905    -1.4332248597    -0.5335762731
   32      O      -2.2959119802     0.6711663937     0.1263757383
   33      C      -3.6688885161     0.9135878376     0.4081206991
   34      H      -3.8764862233     0.8202689395     1.4810533086
   35      C      -1.8288134678    -0.6016230836     0.6038301701
   36      H      -2.0029232018    -0.6568098661     1.6927424322
   37      C      -3.9519604312     2.3694871773     0.0465281177
   38      O      -4.1915067492     3.2307363525     0.8502943857
   39      O      -3.8887806801     2.5842872415    -1.2836119325
   40      H      -4.0592081962     3.5266354722    -1.4321891057
   41      C      -4.5298975546    -0.0902383548    -0.3696594280
   42      H      -4.3511953790     0.0663638357    -1.4428116760
   43      O      -5.8896761812     0.1516628306    -0.0487203133
   44      H      -6.4106938520    -0.5948422288    -0.3673800563
   45      C      -4.1008696644    -1.5020020355     0.0275755715
   46      H      -4.3888966729    -1.6677596864     1.0702935745
   47      O      -4.8339093010    -2.4970871978    -0.7016948994
   48      H      -4.6096891822    -2.4223865059    -1.6381705724
   49      C      -2.5913261459    -1.7226616749    -0.1080622776
   50      H      -2.3025285419    -1.6764531256    -1.1695502616
   51      O      -2.2104329265    -2.9631373529     0.4616091186
   52      H      -2.8473279535    -3.6272745747     0.1719010847
 ----------------------------------------------------------------
 Molecular Point Group                 C1    NOp =  1
 Largest Abelian Subgroup              C1    NOp =  1
 Nuclear Repulsion Energy =  2244.0464403151 hartrees
 There are       94 alpha and       94 beta electrons
 Applying Cartesian multipole field
    Component          Value
    ---------          -----
     (2,0,0)        1.00000E-12
     (0,2,0)        2.00000E-11
     (0,0,2)       -3.00000E-11
 Nucleus-field energy     =     0.0000000226 hartrees
 Requested basis set is 6-311++G(d,p)
 There are 284 shells and 724 basis functions
 A cutoff of  1.0D-11 yielded  27152 shell pairs
 There are    170752 function pairs (    180610 Cartesian)
 Smallest overlap matrix eigenvalue = 1.16E-06

 Q-Chem warning in module stvman/mkSTV.C, line 306:

 Overlap eigenvalue is smaller than square root of threshold
 Use THRESH >= 12 to get rid of this warning

 Guess MOs from SCF MO coefficient file

 -----------------------------------------------------------------------
  General SCF calculation program by
  Eric Jon Sundstrom, Paul Horn, Yuezhi Mao, Dmitri Zuev, Alec White,
  David Stuck, Shaama M.S., Shane Yost, Joonho Lee, David Small,
  Daniel Levine, Susi Lehtola, Hugh Burton, Evgeny Epifanovsky
 -----------------------------------------------------------------------
 Exchange:     0.2000 Hartree-Fock + 0.0800 Slater + 0.7200 B88
 Correlation:  0.1900 VWN1RPA + 0.8100 LYP
 Using SG-1 standard quadrature grid
 using 6 threads for integral computing
 -------------------------------------------------------
 OpenMP Integral computing Module                
 Release: version 2.0, May 2017, Q-Chem Inc. Pleasanton 
 -------------------------------------------------------
 -------------------------------------------------------
 OpenMP BLAS3 based DFT computing Module                
 Release: version 1.0, May 2013, Q-Chem Inc. Pittsburgh 
 -------------------------------------------------------
 A restricted SCF calculation will be
 performed using DIIS
 SCF converges when DIIS error is below 1.0e-08
 ---------------------------------------
  Cycle       Energy         DIIS error
 ---------------------------------------
    1   -1228.7194860329      8.26e-05  
    2   -1228.7201194087      1.18e-05  
    3   -1228.7201185208      1.58e-05  
    4   -1228.7201294941      3.00e-06  
    5   -1228.7201298195      1.52e-06  
    6   -1228.7201299202      5.80e-07  
    7   -1228.7201299351      1.91e-07  
    8   -1228.7201299374      4.38e-08  
    9   -1228.7201299373      2.25e-08  
   10   -1228.7201299374      5.67e-09  Convergence criterion met
 ---------------------------------------
 SCF time:   CPU 1669.39s  wall 296.00s 
 SCF   energy in the final basis set =    -1228.7201299374
 Total energy in the final basis set =    -1228.7201299374

 --------------------------------------------------------------

                    Orbital Energies (a.u.)
 --------------------------------------------------------------

 Alpha MOs
 -- Occupied --
-19.1894 -19.1670 -19.1578 -19.1491 -19.1486 -19.1435 -19.1340 -19.1211
-10.3252 -10.2953 -10.2619 -10.2546 -10.2535 -10.2495 -10.2257 -10.2185
-10.1807 -10.1717 -10.1690 -10.1672 -10.1655 -10.1654 -10.1522 -10.1522
 -1.1332  -1.1016  -1.0754  -1.0545  -1.0434  -1.0415  -1.0389  -1.0228
 -0.8456  -0.8114  -0.8093  -0.7913  -0.7490  -0.7390  -0.7093  -0.6813
 -0.6801  -0.6597  -0.6365  -0.6264  -0.6187  -0.6052  -0.5726  -0.5640
 -0.5594  -0.5484  -0.5424  -0.5234  -0.5166  -0.5136  -0.5064  -0.5016
 -0.4927  -0.4870  -0.4790  -0.4719  -0.4538  -0.4489  -0.4457  -0.4403
 -0.4367  -0.4274  -0.4223  -0.4145  -0.4092  -0.3969  -0.3966  -0.3906
 -0.3820  -0.3798  -0.3729  -0.3700  -0.3678  -0.3597  -0.3525  -0.3496
 -0.3447  -0.3394  -0.3375  -0.3338  -0.3302  -0.3176  -0.3168  -0.3070
 -0.3061  -0.2999  -0.2931  -0.2911  -0.2842  -0.2724
 -- Virtual --
 -0.0347  -0.0245  -0.0116  -0.0089  -0.0070  -0.0012   0.0032   0.0046
  0.0084   0.0170   0.0239   0.0264   0.0300   0.0324   0.0345   0.0387
  0.0417   0.0439   0.0509   0.0553   0.0566   0.0610   0.0630   0.0646
  0.0683   0.0724   0.0743   0.0793   0.0802   0.0812   0.0881   0.0893
  0.0920   0.0944   0.0954   0.0985   0.1016   0.1041   0.1055   0.1057
  0.1085   0.1120   0.1149   0.1159   0.1183   0.1212   0.1239   0.1260
  0.1282   0.1311   0.1336   0.1348   0.1367   0.1386   0.1399   0.1416
  0.1433   0.1459   0.1471   0.1476   0.1487   0.1514   0.1534   0.1550
  0.1566   0.1577   0.1628   0.1642   0.1671   0.1684   0.1690   0.1708
  0.1735   0.1766   0.1787   0.1811   0.1827   0.1870   0.1890   0.1925
  0.1944   0.1968   0.1981   0.2010   0.2030   0.2038   0.2062   0.2068
  0.2118   0.2150   0.2175   0.2202   0.2230   0.2252   0.2261   0.2314
  0.2317   0.2341   0.2393   0.2405   0.2426   0.2458   0.2479   0.2516
  0.2546   0.2555   0.2581   0.2602   0.2621   0.2668   0.2696   0.2733
  0.2762   0.2780   0.2809   0.2848   0.2866   0.2885   0.2902   0.2927
  0.2935   0.2978   0.3001   0.3032   0.3068   0.3089   0.3122   0.3147
  0.3162   0.3179   0.3221   0.3239   0.3269   0.3297   0.3315   0.3327
  0.3346   0.3378   0.3407   0.3445   0.3450   0.3490   0.3531   0.3554
  0.3564   0.3605   0.3627   0.3658   0.3706   0.3721   0.3761   0.3779
  0.3791   0.3832   0.3891   0.3914   0.3953   0.3966   0.4013   0.4031
  0.4107   0.4117   0.4160   0.4192   0.4256   0.4285   0.4320   0.4385
  0.4410   0.4481   0.4507   0.4517   0.4648   0.4658   0.4724   0.4788
  0.4809   0.4892   0.4952   0.5018   0.5091   0.5139   0.5230   0.5283
  0.5415   0.5504   0.5571   0.5618   0.5633   0.5688   0.5742   0.5772
  0.5816   0.5878   0.5903   0.5940   0.6039   0.6077   0.6156   0.6168
  0.6276   0.6295   0.6353   0.6442   0.6460   0.6485   0.6566   0.6573
  0.6608   0.6670   0.6726   0.6824   0.6868   0.6870   0.6972   0.7005
  0.7035   0.7121   0.7160   0.7193   0.7265   0.7360   0.7411   0.7421
  0.7471   0.7509   0.7564   0.7604   0.7656   0.7724   0.7763   0.7770
  0.7778   0.7823   0.7899   0.7935   0.7943   0.7983   0.8021   0.8041
  0.8099   0.8141   0.8177   0.8199   0.8274   0.8339   0.8460   0.8575
  0.8662   0.8823   0.9074   0.9205   0.9255   0.9429   0.9518   0.9621
  0.9674   0.9757   0.9995   1.0022   1.0127   1.0162   1.0305   1.0362
  1.0549   1.0581   1.0608   1.0749   1.0797   1.0891   1.0929   1.1062
  1.1215   1.1339   1.1394   1.1439   1.1475   1.1561   1.1583   1.1636
  1.1708   1.1743   1.1826   1.1899   1.1942   1.1995   1.2073   1.2122
  1.2186   1.2253   1.2334   1.2399   1.2469   1.2524   1.2608   1.2662
  1.2800   1.2933   1.3016   1.3086   1.3228   1.3305   1.3329   1.3381
  1.3562   1.3663   1.3747   1.3801   1.3940   1.4085   1.4201   1.4338
  1.4420   1.4541   1.4590   1.4666   1.4719   1.4812   1.4890   1.4934
  1.5003   1.5006   1.5174   1.5197   1.5219   1.5331   1.5436   1.5500
  1.5553   1.5624   1.5710   1.5776   1.5820   1.5842   1.5863   1.5941
  1.6010   1.6039   1.6095   1.6130   1.6148   1.6160   1.6216   1.6299
  1.6331   1.6380   1.6422   1.6470   1.6528   1.6563   1.6583   1.6607
  1.6687   1.6750   1.6781   1.6831   1.6896   1.6976   1.7013   1.7058
  1.7092   1.7205   1.7243   1.7397   1.7509   1.7566   1.7608   1.7630
  1.7746   1.7786   1.7887   1.7979   1.8048   1.8120   1.8183   1.8221
  1.8306   1.8369   1.8435   1.8547   1.8617   1.8694   1.8792   1.8880
  1.9053   1.9080   1.9136   1.9215   1.9317   1.9417   1.9538   1.9648
  1.9796   1.9808   2.0038   2.0097   2.0133   2.0340   2.0452   2.0544
  2.0548   2.0563   2.0649   2.0710   2.0799   2.0967   2.1024   2.1045
  2.1146   2.1301   2.1321   2.1405   2.1512   2.1564   2.1621   2.1708
  2.1823   2.1874   2.1942   2.2093   2.2211   2.2230   2.2302   2.2423
  2.2670   2.2744   2.2843   2.2963   2.3078   2.3145   2.3310   2.3372
  2.3525   2.3621   2.3803   2.3953   2.4023   2.4172   2.4260   2.4367
  2.4484   2.4853   2.5002   2.5067   2.5194   2.5260   2.5313   2.5347
  2.5415   2.5487   2.5519   2.5648   2.5683   2.5728   2.5898   2.5962
  2.5978   2.6059   2.6168   2.6303   2.6437   2.6497   2.6527   2.6576
  2.6625   2.6792   2.6845   2.6995   2.7009   2.7210   2.7395   2.7459
  2.7634   2.7718   2.7842   2.7913   2.7959   2.8023   2.8180   2.8234
  2.8333   2.8498   2.8606   2.8753   2.8810   2.8850   2.8939   2.9086
  2.9137   2.9167   2.9220   2.9332   2.9483   2.9579   2.9700   2.9734
  2.9808   2.9884   2.9969   3.0148   3.0234   3.0281   3.0326   3.0427
  3.0526   3.0606   3.0656   3.0785   3.0878   3.0898   3.1028   3.1117
  3.1166   3.1327   3.1417   3.1492   3.1540   3.1627   3.1681   3.1910
  3.1936   3.2036   3.2120   3.2162   3.2440   3.2510   3.2657   3.2838
  3.2923   3.2947   3.3085   3.3270   3.3321   3.3539   3.3660   3.3911
  3.4173   3.4462   3.4679   3.4937   3.5382   3.5452   3.5644   3.6164
  3.6841   3.7767   3.7798   3.7980   3.8017   3.8040   3.8158   3.8383
  3.8457   3.8559   3.8755   3.8985   3.9060   3.9249   3.9284   3.9343
  3.9449   3.9834   3.9942   3.9951   4.0092   4.0474   4.0807   4.0927
  4.1234   4.1530   4.1577   4.1703   4.1814   4.2337   4.2538   4.2872
  4.2971   4.3052   4.3075   4.3463   4.3714   4.4117   4.9861   5.0754
  5.0903   5.0918   5.1045   5.1348   5.1441   5.1579   5.1880   5.3685
  5.3716   5.4153   5.4260   5.4407   5.4533   5.4627   5.5942   5.6156
  5.6447   5.6604   5.6806   5.6982   5.8159   5.8448  23.7488  23.7695
 23.7943  23.8092  23.8106  23.8186  23.8479  23.8603  23.8718  23.8865
 23.9126  23.9353  23.9602  23.9786  23.9920  24.0125  49.8676  49.9015
 49.9350  49.9473  49.9624  49.9645  49.9979  50.0144
 --------------------------------------------------------------

          Ground-State Mulliken Net Atomic Charges

     Atom                 Charge (a.u.)
  ----------------------------------------
      1 C                     0.574884
      2 H                     0.208846
      3 C                    -0.573004
      4 H                     0.191357
      5 O                    -0.173532
      6 H                     0.243331
      7 C                    -0.381177
      8 H                     0.200367
      9 H                     0.136426
     10 C                     0.780210
     11 H                     0.200173
     12 C                    -1.219936
     13 O                     0.076166
     14 H                     0.116218
     15 H                     0.245089
     16 C                    -0.757210
     17 H                     0.155569
     18 H                     0.154542
     19 C                    -0.447733
     20 H                     0.162630
     21 H                     0.151251
     22 C                     0.138484
     23 H                     0.226853
     24 C                    -0.671817
     25 H                     0.148132
     26 H                     0.127217
     27 H                     0.139875
     28 C                    -0.627763
     29 H                     0.133596
     30 H                     0.146318
     31 H                     0.153590
     32 O                     0.041606
     33 C                    -0.346697
     34 H                     0.277816
     35 C                     0.189863
     36 H                     0.213259
     37 C                    -0.040264
     38 O                    -0.198887
     39 O                    -0.117428
     40 H                     0.289561
     41 C                    -0.243350
     42 H                     0.277178
     43 O                    -0.148780
     44 H                     0.261917
     45 C                    -0.572899
     46 H                     0.301099
     47 O                    -0.212350
     48 H                     0.268393
     49 C                    -0.556113
     50 H                     0.247668
     51 O                    -0.144980
     52 H                     0.254435
  ----------------------------------------
  Sum of atomic charges =    -0.000000

 -----------------------------------------------------------------
                    Cartesian Multipole Moments
 -----------------------------------------------------------------
    Charge (ESU x 10^10)
                -0.0000
    Dipole Moment (Debye)
         X      -1.2407      Y      -1.9926      Z      -1.6639
       Tot       2.8772
    Quadrupole Moments (Debye-Ang)
        XX    -156.9670     XY       8.6980     YY    -150.8162
        XZ      19.1237     YZ       0.0431     ZZ    -142.6231
    Octopole Moments (Debye-Ang^2)
       XXX    -100.1790    XXY     -61.2286    XYY     -19.9370
       YYY       3.7285    XXZ     -46.8654    XYZ      26.8768
       YYZ     -52.7654    XZZ     -52.3050    YZZ     -18.2494
       ZZZ     -24.9299
    Hexadecapole Moments (Debye-Ang^3)
      XXXX  -15765.3991   XXXY     250.9571   XXYY   -2982.7190
      XYYY      25.0363   YYYY   -1949.6788   XXXZ     449.1460
      XXYZ     -82.7205   XYYZ     177.5125   YYYZ    -149.3364
      XXZZ   -2709.0067   XYZZ      18.7688   YYZZ    -478.0696
      XZZZ      73.5813   YZZZ      -9.4294   ZZZZ    -912.3105
 -----------------------------------------------------------------
 Calculating analytic gradient of the SCF energy
 Gradient of SCF Energy
            1           2           3           4           5           6
    1   0.0000672  -0.0000168  -0.0000126  -0.0000142   0.0000103  -0.0000081
    2  -0.0000132   0.0000305  -0.0000164   0.0000300   0.0000236   0.0000435
    3   0.0000105   0.0000172   0.0000333  -0.0000079   0.0000002  -0.0000112
            7           8           9          10          11          12
    1  -0.0001205   0.0000012   0.0000110  -0.0000445   0.0000151  -0.0000086
    2   0.0000123   0.0000076  -0.0000267   0.0000224  -0.0000229  -0.0000115
    3   0.0002545  -0.0000039  -0.0000616  -0.0002019  -0.0000051  -0.0000112
           13          14          15          16          17          18
    1   0.0000429   0.0000069  -0.0000329   0.0000092  -0.0000097  -0.0000493
    2   0.0000924  -0.0000056  -0.0000277  -0.0000424   0.0000158   0.0000042
    3   0.0000769   0.0000120  -0.0000021   0.0000107   0.0000187   0.0000320
           19          20          21          22          23          24
    1   0.0000981   0.0000351  -0.0000182   0.0000201  -0.0000162   0.0000711
    2   0.0000956  -0.0000225  -0.0000464  -0.0001411   0.0000174   0.0000451
    3  -0.0001425   0.0000079   0.0000380  -0.0000548  -0.0000080  -0.0000042
           25          26          27          28          29          30
    1  -0.0000047  -0.0000456  -0.0000033   0.0000395  -0.0000104  -0.0000065
    2   0.0000574   0.0000266  -0.0000409  -0.0000509   0.0000546   0.0000510
    3  -0.0000299   0.0000516   0.0000343   0.0000343  -0.0000351  -0.0000717
           31          32          33          34          35          36
    1  -0.0000353   0.0000688  -0.0000944  -0.0000115   0.0000716   0.0000404
    2   0.0000401  -0.0001195   0.0001238  -0.0000123  -0.0001051   0.0000045
    3   0.0000188  -0.0000690   0.0000230   0.0000016  -0.0000513   0.0000096
           37          38          39          40          41          42
    1   0.0000583  -0.0000423  -0.0000255  -0.0000144   0.0000356  -0.0000155
    2  -0.0000167  -0.0000290   0.0000000  -0.0000078   0.0000185  -0.0000107
    3   0.0000838   0.0000113   0.0000213   0.0000378  -0.0000150  -0.0000006
           43          44          45          46          47          48
    1  -0.0000297  -0.0000112  -0.0000389  -0.0000348   0.0000401   0.0000038
    2  -0.0000274   0.0000074  -0.0000109   0.0000010  -0.0000159   0.0000045
    3   0.0000356  -0.0000245   0.0000160  -0.0000270  -0.0000045  -0.0000116
           49          50          51          52
    1   0.0000208  -0.0000051   0.0000025   0.0000112
    2   0.0000189   0.0000589  -0.0000643  -0.0000197
    3  -0.0000040  -0.0000178   0.0000296  -0.0000442
 Max gradient component =       2.545E-04
 RMS gradient           =       4.957E-05
 Gradient time:  CPU 462.06 s  wall 78.01 s
 Geometry Optimization Parameters
   NAtoms,    NIC,     NZ,  NCons,   NDum,   NFix, NCnnct, MaxDiis
       52     415       0       0       0       0       0       0

 Cartesian Hessian Update
 Hessian Updated using BFGS Update


** GEOMETRY OPTIMIZATION IN DELOCALIZED INTERNAL COORDINATES **
   Searching for a Minimum

   Optimization Cycle:   5

                       Coordinates (Angstroms)
     ATOM                X               Y               Z
      1  C         4.6115776141    0.4396138970   -0.1249162411
      2  H         4.4436024588    1.5046821910   -0.3419490674
      3  C         3.6293925876   -0.3270640430   -1.0226142030
      4  H         3.7707691443   -1.4071392060   -0.8679693616
      5  O         3.9443921196   -0.0067788681   -2.3861405295
      6  H         3.3114713674   -0.4522923310   -2.9582123643
      7  C         2.1719592117    0.0249102996   -0.7045360112
      8  H         2.0131822667    1.0838345688   -0.9457073224
      9  H         1.5039366183   -0.5553996717   -1.3497804186
     10  C         1.8233380997   -0.2296077415    0.7678577486
     11  H         1.9434680503   -1.3015860711    0.9755759385
     12  C         0.3775274858    0.1261308386    1.0892941168
     13  O        -0.4906925054   -0.7082346410    0.3061280920
     14  H         0.1718856268   -0.0474323345    2.1546808020
     15  H         0.1720465592    1.1783978850    0.8650998655
     16  C         2.7908684047    0.5484460463    1.6723889618
     17  H         2.5800286608    0.3328004505    2.7258405757
     18  H         2.6295420416    1.6257669329    1.5335882530
     19  C         4.2518857132    0.2008309665    1.3541974801
     20  H         4.9130501932    0.7900483680    1.9956555075
     21  H         4.4226841611   -0.8501795009    1.6173701245
     22  C         6.0979674076    0.1548077056   -0.4766329794
     23  H         6.1717590554    0.2936858907   -1.5590859440
     24  C         7.0395383800    1.1749514304    0.1817690005
     25  H         8.0635990157    1.0432739447   -0.1804869654
     26  H         6.7369444035    2.2019463765   -0.0455047157
     27  H         7.0653519837    1.0655988022    1.2705916479
     28  C         6.5564104882   -1.2779674127   -0.1649260198
     29  H         5.9212343644   -2.0288109958   -0.6424591355
     30  H         6.5679810297   -1.4782798745    0.9105730077
     31  H         7.5745892905   -1.4332248597   -0.5335762731
     32  O        -2.2959119802    0.6711663937    0.1263757383
     33  C        -3.6688885161    0.9135878376    0.4081206991
     34  H        -3.8764862233    0.8202689395    1.4810533086
     35  C        -1.8288134678   -0.6016230836    0.6038301701
     36  H        -2.0029232018   -0.6568098661    1.6927424322
     37  C        -3.9519604312    2.3694871773    0.0465281177
     38  O        -4.1915067492    3.2307363525    0.8502943857
     39  O        -3.8887806801    2.5842872415   -1.2836119325
     40  H        -4.0592081962    3.5266354722   -1.4321891057
     41  C        -4.5298975546   -0.0902383548   -0.3696594280
     42  H        -4.3511953790    0.0663638357   -1.4428116760
     43  O        -5.8896761812    0.1516628306   -0.0487203133
     44  H        -6.4106938520   -0.5948422288   -0.3673800563
     45  C        -4.1008696644   -1.5020020355    0.0275755715
     46  H        -4.3888966729   -1.6677596864    1.0702935745
     47  O        -4.8339093010   -2.4970871978   -0.7016948994
     48  H        -4.6096891822   -2.4223865059   -1.6381705724
     49  C        -2.5913261459   -1.7226616749   -0.1080622776
     50  H        -2.3025285419   -1.6764531256   -1.1695502616
     51  O        -2.2104329265   -2.9631373529    0.4616091186
     52  H        -2.8473279535   -3.6272745747    0.1719010847
   Point Group: c1    Number of degrees of freedom:   150


   Energy is  -1228.720129937

 Hessian Updated using BFGS Update

144 Hessian modes will be used to form the next step
  Hessian Eigenvalues:
     0.002107    0.003242    0.004301    0.005350    0.005622    0.006179
     0.006404    0.007488    0.007541    0.007623    0.009975    0.010978
     0.011064    0.013208    0.013342    0.014882    0.018645    0.019699
     0.019724    0.022387    0.029807    0.031252    0.031731    0.033682
     0.037837    0.038733    0.042701    0.044481    0.046569    0.047383
     0.047504    0.048094    0.048568    0.048909    0.049241    0.049753
     0.050438    0.051378    0.051513    0.053193    0.054244    0.054870
     0.055443    0.055722    0.055959    0.056168    0.057153    0.058405
     0.059049    0.061304    0.061594    0.063786    0.066344    0.067331
     0.070621    0.073797    0.077029    0.081901    0.082623    0.083390
     0.083911    0.092144    0.092517    0.096973    0.112132    0.113340
     0.117021    0.127536    0.135959    0.141553    0.145817    0.159089
     0.159270    0.159860    0.159997    0.160013    0.161155    0.168897
     0.170747    0.171357    0.171959    0.176700    0.183149    0.188141
     0.194652    0.196653    0.202300    0.227781    0.249015    0.249989
     0.253237    0.267247    0.272783    0.273904    0.275823    0.278365
     0.284864    0.287096    0.287599    0.288012    0.288712    0.290423
     0.291869    0.293206    0.296885    0.307395    0.332875    0.335801
     0.336269    0.337138    0.337867    0.338657    0.338812    0.338997
     0.339465    0.340324    0.340638    0.341651    0.341783    0.342554
     0.342659    0.342937    0.342974    0.343124    0.343301    0.343463
     0.343530    0.344135    0.344395    0.385991    0.400815    0.402300
     0.404040    0.404826    0.428193    0.428819    0.501055    0.535618
     0.542477    0.544995    0.545209    0.549547    0.552334    1.037792

 Minimum Search - Taking Simple RFO Step
 Searching for Lamda that Minimizes Along All modes
 Value Taken    Lamda =  -0.00000448
 Step Taken.  Stepsize is  0.025862

                             Maximum     Tolerance    Cnvgd?
         Gradient           0.000320      0.000300      NO
         Displacement       0.009584      0.001200      NO
         Energy change     -0.000041      0.000001      NO


 New Cartesian Coordinates Obtained by Inverse Iteration

 Displacement from previous Coordinates is:  0.075146
 ----------------------------------------------------------------
             Standard Nuclear Orientation (Angstroms)
    I     Atom           X                Y                Z
 ----------------------------------------------------------------
    1      C       4.6111518024     0.4391006457    -0.1241887911
    2      H       4.4417526972     1.5042547442    -0.3395218086
    3      C       3.6306639769    -0.3275655242    -1.0237085036
    4      H       3.7731989315    -1.4077003121    -0.8703053296
    5      O       3.9461882726    -0.0053544962    -2.3866399051
    6      H       3.3145430730    -0.4515539372    -2.9595870212
    7      C       2.1727991095     0.0227487074    -0.7060102587
    8      H       2.0134046057     1.0819647713    -0.9454910229
    9      H       1.5051893492    -0.5568285234    -1.3522236385
   10      C       1.8233522331    -0.2342656850     0.7661210725
   11      H       1.9432658357    -1.3065555951     0.9721661083
   12      C       0.3775170684     0.1213916539     1.0876447727
   13      O      -0.4917238220    -0.7111996783     0.3035315272
   14      H       0.1717649425    -0.0536151087     2.1527640926
   15      H       0.1729309919     1.1742180862     0.8651757517
   16      C       2.7900247434     0.5424454813     1.6726027489
   17      H       2.5789062662     0.3242873297     2.7254588849
   18      H       2.6284204129     1.6199657283     1.5358994267
   19      C       4.2512207795     0.1966688366     1.3543646326
   20      H       4.9113943977     0.7853468329     1.9972954975
   21      H       4.4232557571    -0.8546723622     1.6150579861
   22      C       6.0980821765     0.1570006845    -0.4755460930
   23      H       6.1713647601     0.2925729216    -1.5584506977
   24      C       7.0378087526     1.1811764357     0.1789199490
   25      H       8.0629603442     1.0460904516    -0.1789507612
   26      H       6.7368563351     2.2067015573    -0.0568769523
   27      H       7.0601379781     1.0797275741     1.2685268561
   28      C       6.5600985260    -1.2738484259    -0.1598019662
   29      H       5.9259763403    -2.0278563273    -0.6337892587
   30      H       6.5739351859    -1.4709316421     0.9163753019
   31      H       7.5780448567    -1.4281811246    -0.5297111068
   32      O      -2.2951780248     0.6707653776     0.1252513190
   33      C      -3.6674813503     0.9147604638     0.4080764247
   34      H      -3.8740419982     0.8225962037     1.4813213477
   35      C      -1.8295564575    -0.6027822739     0.6020510384
   36      H      -2.0033018620    -0.6581275098     1.6910130673
   37      C      -3.9486738726     2.3708157343     0.0452997937
   38      O      -4.1856118928     3.2333192091     0.8485044077
   39      O      -3.8869255894     2.5840888967    -1.2851619320
   40      H      -4.0556495801     3.5266215485    -1.4345692237
   41      C      -4.5307056687    -0.0884048155    -0.3680585940
   42      H      -4.3533684638     0.0677434320    -1.4415040996
   43      O      -5.8896464761     0.1551789790    -0.0450864849
   44      H      -6.4118161731    -0.5914084146    -0.3616521723
   45      C      -4.1028290296    -1.5006020876     0.0287072927
   46      H      -4.3890168763    -1.6659456092     1.0720196872
   47      O      -4.8385831973    -2.4947280976    -0.6991583816
   48      H      -4.6159342955    -2.4204320642    -1.6360403446
   49      C      -2.5938768724    -1.7230028437    -0.1092171882
   50      H      -2.3063322778    -1.6777173714    -1.1710709159
   51      O      -2.2135921374    -2.9636032949     0.4603748084
   52      H      -2.8519960870    -3.6270197257     0.1723859049
 ----------------------------------------------------------------
 Molecular Point Group                 C1    NOp =  1
 Largest Abelian Subgroup              C1    NOp =  1
 Nuclear Repulsion Energy =  2244.0099693252 hartrees
 There are       94 alpha and       94 beta electrons
 Applying Cartesian multipole field
    Component          Value
    ---------          -----
     (2,0,0)        1.00000E-12
     (0,2,0)        2.00000E-11
     (0,0,2)       -3.00000E-11
 Nucleus-field energy     =     0.0000000226 hartrees
 Requested basis set is 6-311++G(d,p)
 There are 284 shells and 724 basis functions
 A cutoff of  1.0D-11 yielded  27150 shell pairs
 There are    170744 function pairs (    180601 Cartesian)
 Smallest overlap matrix eigenvalue = 1.16E-06

 Q-Chem warning in module stvman/mkSTV.C, line 306:

 Overlap eigenvalue is smaller than square root of threshold
 Use THRESH >= 12 to get rid of this warning

 Guess MOs from SCF MO coefficient file

 -----------------------------------------------------------------------
  General SCF calculation program by
  Eric Jon Sundstrom, Paul Horn, Yuezhi Mao, Dmitri Zuev, Alec White,
  David Stuck, Shaama M.S., Shane Yost, Joonho Lee, David Small,
  Daniel Levine, Susi Lehtola, Hugh Burton, Evgeny Epifanovsky
 -----------------------------------------------------------------------
 Exchange:     0.2000 Hartree-Fock + 0.0800 Slater + 0.7200 B88
 Correlation:  0.1900 VWN1RPA + 0.8100 LYP
 Using SG-1 standard quadrature grid
 using 6 threads for integral computing
 -------------------------------------------------------
 OpenMP Integral computing Module                
 Release: version 2.0, May 2017, Q-Chem Inc. Pleasanton 
 -------------------------------------------------------
 -------------------------------------------------------
 OpenMP BLAS3 based DFT computing Module                
 Release: version 1.0, May 2013, Q-Chem Inc. Pittsburgh 
 -------------------------------------------------------
 A restricted SCF calculation will be
 performed using DIIS
 SCF converges when DIIS error is below 1.0e-08
 ---------------------------------------
  Cycle       Energy         DIIS error
 ---------------------------------------
    1   -1228.7200648703      2.86e-05  
    2   -1228.7201323239      3.06e-06  
    3   -1228.7201324889      3.56e-06  
    4   -1228.7201330531      8.14e-07  
    5   -1228.7201330747      4.36e-07  
    6   -1228.7201330834      1.31e-07  
    7   -1228.7201330842      4.57e-08  
    8   -1228.7201330844      7.86e-09  Convergence criterion met
 ---------------------------------------
 SCF time:   CPU 1335.48s  wall 238.00s 
 SCF   energy in the final basis set =    -1228.7201330844
 Total energy in the final basis set =    -1228.7201330844

 --------------------------------------------------------------

                    Orbital Energies (a.u.)
 --------------------------------------------------------------

 Alpha MOs
 -- Occupied --
-19.1894 -19.1670 -19.1578 -19.1491 -19.1486 -19.1435 -19.1339 -19.1211
-10.3251 -10.2953 -10.2619 -10.2546 -10.2535 -10.2495 -10.2257 -10.2185
-10.1807 -10.1716 -10.1690 -10.1672 -10.1655 -10.1654 -10.1522 -10.1522
 -1.1332  -1.1016  -1.0755  -1.0545  -1.0434  -1.0415  -1.0389  -1.0228
 -0.8456  -0.8114  -0.8093  -0.7913  -0.7490  -0.7391  -0.7092  -0.6813
 -0.6801  -0.6597  -0.6365  -0.6264  -0.6187  -0.6052  -0.5726  -0.5640
 -0.5594  -0.5484  -0.5425  -0.5234  -0.5166  -0.5136  -0.5064  -0.5016
 -0.4927  -0.4869  -0.4791  -0.4719  -0.4538  -0.4488  -0.4458  -0.4403
 -0.4367  -0.4274  -0.4223  -0.4145  -0.4092  -0.3969  -0.3966  -0.3906
 -0.3820  -0.3799  -0.3729  -0.3700  -0.3678  -0.3597  -0.3525  -0.3495
 -0.3447  -0.3394  -0.3375  -0.3338  -0.3302  -0.3176  -0.3168  -0.3069
 -0.3061  -0.2999  -0.2931  -0.2911  -0.2842  -0.2724
 -- Virtual --
 -0.0346  -0.0245  -0.0116  -0.0089  -0.0070  -0.0012   0.0032   0.0046
  0.0085   0.0170   0.0239   0.0264   0.0300   0.0324   0.0345   0.0387
  0.0417   0.0439   0.0509   0.0552   0.0565   0.0610   0.0630   0.0646
  0.0683   0.0724   0.0743   0.0792   0.0803   0.0813   0.0880   0.0893
  0.0920   0.0944   0.0954   0.0985   0.1016   0.1041   0.1055   0.1057
  0.1085   0.1121   0.1149   0.1159   0.1184   0.1212   0.1239   0.1260
  0.1282   0.1311   0.1336   0.1348   0.1367   0.1386   0.1399   0.1416
  0.1433   0.1459   0.1471   0.1476   0.1488   0.1514   0.1533   0.1550
  0.1566   0.1577   0.1628   0.1641   0.1672   0.1685   0.1689   0.1708
  0.1736   0.1766   0.1787   0.1810   0.1827   0.1871   0.1891   0.1925
  0.1944   0.1968   0.1980   0.2010   0.2031   0.2038   0.2063   0.2068
  0.2118   0.2150   0.2176   0.2202   0.2231   0.2252   0.2261   0.2313
  0.2317   0.2340   0.2393   0.2404   0.2426   0.2458   0.2480   0.2516
  0.2546   0.2555   0.2581   0.2603   0.2621   0.2668   0.2695   0.2732
  0.2761   0.2781   0.2809   0.2848   0.2866   0.2886   0.2904   0.2927
  0.2935   0.2979   0.3001   0.3032   0.3068   0.3089   0.3122   0.3147
  0.3161   0.3178   0.3222   0.3239   0.3268   0.3296   0.3316   0.3328
  0.3345   0.3378   0.3407   0.3445   0.3451   0.3489   0.3531   0.3554
  0.3564   0.3605   0.3627   0.3657   0.3707   0.3721   0.3761   0.3779
  0.3791   0.3833   0.3891   0.3914   0.3952   0.3966   0.4014   0.4031
  0.4107   0.4117   0.4161   0.4193   0.4257   0.4285   0.4320   0.4385
  0.4410   0.4480   0.4505   0.4518   0.4648   0.4659   0.4724   0.4788
  0.4809   0.4892   0.4951   0.5017   0.5091   0.5139   0.5230   0.5285
  0.5415   0.5505   0.5570   0.5618   0.5633   0.5688   0.5742   0.5772
  0.5817   0.5876   0.5904   0.5938   0.6041   0.6077   0.6156   0.6170
  0.6274   0.6295   0.6354   0.6442   0.6461   0.6485   0.6566   0.6573
  0.6608   0.6669   0.6726   0.6825   0.6867   0.6869   0.6972   0.7004
  0.7035   0.7121   0.7159   0.7194   0.7262   0.7360   0.7411   0.7419
  0.7471   0.7510   0.7564   0.7606   0.7656   0.7724   0.7762   0.7771
  0.7778   0.7823   0.7900   0.7935   0.7944   0.7984   0.8020   0.8042
  0.8098   0.8140   0.8177   0.8199   0.8274   0.8337   0.8459   0.8573
  0.8661   0.8826   0.9074   0.9205   0.9256   0.9430   0.9519   0.9621
  0.9674   0.9756   0.9995   1.0022   1.0127   1.0163   1.0303   1.0362
  1.0549   1.0581   1.0607   1.0747   1.0797   1.0894   1.0929   1.1064
  1.1216   1.1338   1.1397   1.1441   1.1474   1.1561   1.1585   1.1643
  1.1710   1.1743   1.1826   1.1898   1.1939   1.1994   1.2071   1.2118
  1.2186   1.2254   1.2333   1.2398   1.2470   1.2524   1.2608   1.2661
  1.2799   1.2933   1.3016   1.3085   1.3228   1.3305   1.3327   1.3381
  1.3561   1.3663   1.3747   1.3803   1.3940   1.4085   1.4201   1.4340
  1.4419   1.4540   1.4592   1.4667   1.4717   1.4813   1.4892   1.4935
  1.5002   1.5007   1.5174   1.5198   1.5218   1.5331   1.5436   1.5500
  1.5554   1.5623   1.5711   1.5775   1.5820   1.5842   1.5863   1.5940
  1.6008   1.6037   1.6096   1.6128   1.6148   1.6162   1.6213   1.6299
  1.6332   1.6381   1.6423   1.6470   1.6527   1.6563   1.6583   1.6608
  1.6685   1.6751   1.6782   1.6832   1.6895   1.6976   1.7015   1.7058
  1.7093   1.7205   1.7242   1.7395   1.7509   1.7566   1.7608   1.7630
  1.7746   1.7784   1.7886   1.7979   1.8048   1.8118   1.8182   1.8222
  1.8307   1.8368   1.8435   1.8547   1.8617   1.8696   1.8792   1.8879
  1.9051   1.9081   1.9138   1.9215   1.9318   1.9416   1.9540   1.9648
  1.9797   1.9807   2.0036   2.0097   2.0132   2.0340   2.0452   2.0544
  2.0546   2.0564   2.0649   2.0711   2.0797   2.0964   2.1023   2.1044
  2.1146   2.1301   2.1321   2.1408   2.1516   2.1564   2.1621   2.1709
  2.1824   2.1877   2.1943   2.2094   2.2211   2.2230   2.2301   2.2423
  2.2671   2.2745   2.2843   2.2961   2.3077   2.3145   2.3308   2.3372
  2.3525   2.3621   2.3800   2.3951   2.4025   2.4171   2.4258   2.4368
  2.4482   2.4855   2.5002   2.5067   2.5193   2.5259   2.5313   2.5347
  2.5415   2.5487   2.5520   2.5648   2.5682   2.5729   2.5897   2.5963
  2.5978   2.6061   2.6168   2.6303   2.6438   2.6498   2.6531   2.6572
  2.6626   2.6793   2.6844   2.6996   2.7008   2.7208   2.7393   2.7462
  2.7634   2.7719   2.7843   2.7914   2.7959   2.8024   2.8178   2.8234
  2.8334   2.8495   2.8606   2.8753   2.8811   2.8851   2.8940   2.9087
  2.9136   2.9168   2.9219   2.9332   2.9482   2.9579   2.9700   2.9735
  2.9808   2.9883   2.9969   3.0148   3.0235   3.0281   3.0328   3.0427
  3.0524   3.0607   3.0656   3.0784   3.0875   3.0899   3.1027   3.1117
  3.1166   3.1327   3.1417   3.1492   3.1539   3.1626   3.1681   3.1912
  3.1936   3.2040   3.2120   3.2163   3.2440   3.2508   3.2658   3.2839
  3.2925   3.2949   3.3085   3.3270   3.3321   3.3540   3.3660   3.3912
  3.4174   3.4460   3.4678   3.4938   3.5381   3.5452   3.5645   3.6164
  3.6841   3.7768   3.7799   3.7982   3.8017   3.8038   3.8158   3.8383
  3.8457   3.8558   3.8756   3.8985   3.9061   3.9250   3.9284   3.9343
  3.9446   3.9834   3.9939   3.9951   4.0091   4.0475   4.0807   4.0927
  4.1236   4.1528   4.1580   4.1704   4.1814   4.2339   4.2538   4.2870
  4.2970   4.3055   4.3079   4.3461   4.3714   4.4115   4.9861   5.0755
  5.0902   5.0918   5.1045   5.1347   5.1441   5.1579   5.1880   5.3685
  5.3716   5.4153   5.4261   5.4409   5.4532   5.4628   5.5941   5.6156
  5.6448   5.6604   5.6805   5.6983   5.8158   5.8448  23.7488  23.7695
 23.7944  23.8092  23.8107  23.8186  23.8479  23.8603  23.8718  23.8865
 23.9126  23.9356  23.9602  23.9786  23.9920  24.0124  49.8676  49.9016
 49.9350  49.9474  49.9625  49.9645  49.9979  50.0144
 --------------------------------------------------------------

          Ground-State Mulliken Net Atomic Charges

     Atom                 Charge (a.u.)
  ----------------------------------------
      1 C                     0.577179
      2 H                     0.208745
      3 C                    -0.573200
      4 H                     0.191557
      5 O                    -0.173813
      6 H                     0.243431
      7 C                    -0.379426
      8 H                     0.200275
      9 H                     0.136824
     10 C                     0.779433
     11 H                     0.200287
     12 C                    -1.220534
     13 O                     0.076250
     14 H                     0.115983
     15 H                     0.245310
     16 C                    -0.757397
     17 H                     0.155509
     18 H                     0.154487
     19 C                    -0.448989
     20 H                     0.162774
     21 H                     0.151276
     22 C                     0.136765
     23 H                     0.227200
     24 C                    -0.671513
     25 H                     0.148046
     26 H                     0.127172
     27 H                     0.139555
     28 C                    -0.627937
     29 H                     0.133279
     30 H                     0.146572
     31 H                     0.153559
     32 O                     0.041828
     33 C                    -0.345662
     34 H                     0.277803
     35 C                     0.190502
     36 H                     0.213329
     37 C                    -0.040485
     38 O                    -0.198900
     39 O                    -0.117473
     40 H                     0.289576
     41 C                    -0.244731
     42 H                     0.277312
     43 O                    -0.148680
     44 H                     0.261909
     45 C                    -0.573073
     46 H                     0.301117
     47 O                    -0.212424
     48 H                     0.268427
     49 C                    -0.555939
     50 H                     0.247450
     51 O                    -0.144940
     52 H                     0.254396
  ----------------------------------------
  Sum of atomic charges =    -0.000000

 -----------------------------------------------------------------
                    Cartesian Multipole Moments
 -----------------------------------------------------------------
    Charge (ESU x 10^10)
                -0.0000
    Dipole Moment (Debye)
         X      -1.2445      Y      -2.0001      Z      -1.6625
       Tot       2.8833
    Quadrupole Moments (Debye-Ang)
        XX    -156.9098     XY       8.6932     YY    -150.8461
        XZ      19.1012     YZ       0.0261     ZZ    -142.6119
    Octopole Moments (Debye-Ang^2)
       XXX    -100.7230    XXY     -61.4074    XYY     -19.9044
       YYY       3.5821    XXZ     -46.7956    XYZ      26.9130
       YYZ     -52.7637    XZZ     -52.2825    YZZ     -18.2318
       ZZZ     -24.8955
    Hexadecapole Moments (Debye-Ang^3)
      XXXX  -15765.7731   XXXY     249.8359   XXYY   -2983.1622
      XYYY      24.7960   YYYY   -1950.7608   XXXZ     448.7464
      XXYZ     -81.7763   XYYZ     177.5398   YYYZ    -148.6332
      XXZZ   -2708.9602   XYZZ      18.2940   YYZZ    -477.8954
      XZZZ      73.4756   YZZZ      -8.4635   ZZZZ    -911.7249
 -----------------------------------------------------------------
 Calculating analytic gradient of the SCF energy
 Gradient of SCF Energy
            1           2           3           4           5           6
    1  -0.0000401  -0.0000002   0.0000041  -0.0000111   0.0000296  -0.0000114
    2   0.0000116   0.0000170   0.0000132   0.0000278   0.0000096   0.0000356
    3   0.0000039   0.0000019   0.0000085  -0.0000084   0.0000033  -0.0000053
            7           8           9          10          11          12
    1  -0.0000338  -0.0000042   0.0000079   0.0000151   0.0000011  -0.0000137
    2   0.0000100   0.0000119   0.0000098   0.0000034  -0.0000084  -0.0000176
    3   0.0000553  -0.0000035  -0.0000171  -0.0000569  -0.0000022  -0.0000120
           13          14          15          16          17          18
    1  -0.0000288   0.0000022  -0.0000012   0.0000120   0.0000058  -0.0000055
    2   0.0000031  -0.0000104  -0.0000078  -0.0000054  -0.0000118  -0.0000083
    3   0.0000029   0.0000059   0.0000150   0.0000034   0.0000065   0.0000207
           19          20          21          22          23          24
    1   0.0000353  -0.0000056   0.0000015  -0.0000296  -0.0000066   0.0000424
    2  -0.0000057  -0.0000194  -0.0000048  -0.0000083   0.0000037   0.0000122
    3  -0.0000273  -0.0000073   0.0000044  -0.0000048  -0.0000103  -0.0000010
           25          26          27          28          29          30
    1  -0.0000169  -0.0000200   0.0000165  -0.0000022   0.0000227  -0.0000119
    2   0.0000418   0.0000169  -0.0000290  -0.0000075   0.0000303   0.0000156
    3  -0.0000253   0.0000384   0.0000037  -0.0000136  -0.0000309  -0.0000092
           31          32          33          34          35          36
    1   0.0000055  -0.0000074  -0.0000463   0.0000076   0.0000207   0.0000101
    2   0.0000213   0.0000003   0.0000216  -0.0000211  -0.0000583  -0.0000104
    3   0.0000002  -0.0000395   0.0000244   0.0000144   0.0000287   0.0000000
           37          38          39          40          41          42
    1   0.0000983  -0.0000466  -0.0000302  -0.0000102   0.0000127  -0.0000016
    2  -0.0000084  -0.0000258  -0.0000040   0.0000030   0.0000028  -0.0000053
    3   0.0000335   0.0000282   0.0000175   0.0000288  -0.0000209   0.0000068
           43          44          45          46          47          48
    1  -0.0000004   0.0000010  -0.0000085  -0.0000011   0.0000184  -0.0000000
    2  -0.0000287   0.0000066  -0.0000210  -0.0000078  -0.0000056   0.0000048
    3   0.0000400  -0.0000161   0.0000205  -0.0000103  -0.0000198  -0.0000094
           49          50          51          52
    1   0.0000331  -0.0000050  -0.0000123   0.0000089
    2  -0.0000086   0.0000070   0.0000097  -0.0000016
    3  -0.0000052  -0.0000199  -0.0000082  -0.0000325
 Max gradient component =       9.828E-05
 RMS gradient           =       2.083E-05
 Gradient time:  CPU 461.92 s  wall 78.01 s
 Geometry Optimization Parameters
   NAtoms,    NIC,     NZ,  NCons,   NDum,   NFix, NCnnct, MaxDiis
       52     415       0       0       0       0       0       0

 Cartesian Hessian Update
 Hessian Updated using BFGS Update


** GEOMETRY OPTIMIZATION IN DELOCALIZED INTERNAL COORDINATES **
   Searching for a Minimum

   Optimization Cycle:   6

                       Coordinates (Angstroms)
     ATOM                X               Y               Z
      1  C         4.6111518024    0.4391006457   -0.1241887911
      2  H         4.4417526972    1.5042547442   -0.3395218086
      3  C         3.6306639769   -0.3275655242   -1.0237085036
      4  H         3.7731989315   -1.4077003121   -0.8703053296
      5  O         3.9461882726   -0.0053544962   -2.3866399051
      6  H         3.3145430730   -0.4515539372   -2.9595870212
      7  C         2.1727991095    0.0227487074   -0.7060102587
      8  H         2.0134046057    1.0819647713   -0.9454910229
      9  H         1.5051893492   -0.5568285234   -1.3522236385
     10  C         1.8233522331   -0.2342656850    0.7661210725
     11  H         1.9432658357   -1.3065555951    0.9721661083
     12  C         0.3775170684    0.1213916539    1.0876447727
     13  O        -0.4917238220   -0.7111996783    0.3035315272
     14  H         0.1717649425   -0.0536151087    2.1527640926
     15  H         0.1729309919    1.1742180862    0.8651757517
     16  C         2.7900247434    0.5424454813    1.6726027489
     17  H         2.5789062662    0.3242873297    2.7254588849
     18  H         2.6284204129    1.6199657283    1.5358994267
     19  C         4.2512207795    0.1966688366    1.3543646326
     20  H         4.9113943977    0.7853468329    1.9972954975
     21  H         4.4232557571   -0.8546723622    1.6150579861
     22  C         6.0980821765    0.1570006845   -0.4755460930
     23  H         6.1713647601    0.2925729216   -1.5584506977
     24  C         7.0378087526    1.1811764357    0.1789199490
     25  H         8.0629603442    1.0460904516   -0.1789507612
     26  H         6.7368563351    2.2067015573   -0.0568769523
     27  H         7.0601379781    1.0797275741    1.2685268561
     28  C         6.5600985260   -1.2738484259   -0.1598019662
     29  H         5.9259763403   -2.0278563273   -0.6337892587
     30  H         6.5739351859   -1.4709316421    0.9163753019
     31  H         7.5780448567   -1.4281811246   -0.5297111068
     32  O        -2.2951780248    0.6707653776    0.1252513190
     33  C        -3.6674813503    0.9147604638    0.4080764247
     34  H        -3.8740419982    0.8225962037    1.4813213477
     35  C        -1.8295564575   -0.6027822739    0.6020510384
     36  H        -2.0033018620   -0.6581275098    1.6910130673
     37  C        -3.9486738726    2.3708157343    0.0452997937
     38  O        -4.1856118928    3.2333192091    0.8485044077
     39  O        -3.8869255894    2.5840888967   -1.2851619320
     40  H        -4.0556495801    3.5266215485   -1.4345692237
     41  C        -4.5307056687   -0.0884048155   -0.3680585940
     42  H        -4.3533684638    0.0677434320   -1.4415040996
     43  O        -5.8896464761    0.1551789790   -0.0450864849
     44  H        -6.4118161731   -0.5914084146   -0.3616521723
     45  C        -4.1028290296   -1.5006020876    0.0287072927
     46  H        -4.3890168763   -1.6659456092    1.0720196872
     47  O        -4.8385831973   -2.4947280976   -0.6991583816
     48  H        -4.6159342955   -2.4204320642   -1.6360403446
     49  C        -2.5938768724   -1.7230028437   -0.1092171882
     50  H        -2.3063322778   -1.6777173714   -1.1710709159
     51  O        -2.2135921374   -2.9636032949    0.4603748084
     52  H        -2.8519960870   -3.6270197257    0.1723859049
   Point Group: c1    Number of degrees of freedom:   150


   Energy is  -1228.720133084

 Hessian Updated using BFGS Update

145 Hessian modes will be used to form the next step
  Hessian Eigenvalues:
     0.001278    0.002637    0.004338    0.005119    0.005599    0.006323
     0.006590    0.007487    0.007532    0.007728    0.010184    0.010972
     0.011080    0.013073    0.013345    0.014988    0.019420    0.019541
     0.019760    0.022380    0.029941    0.031270    0.031837    0.033719
     0.037926    0.038883    0.042681    0.044484    0.046751    0.047272
     0.047499    0.048088    0.048566    0.048875    0.049296    0.049909
     0.050653    0.050731    0.051466    0.053193    0.054306    0.054715
     0.055507    0.055858    0.056052    0.056194    0.057383    0.058614
     0.059209    0.061340    0.061912    0.064136    0.066365    0.067358
     0.070479    0.073775    0.076916    0.081907    0.082600    0.083376
     0.083938    0.092254    0.092508    0.098025    0.112285    0.113733
     0.117456    0.126786    0.136714    0.141397    0.145840    0.157758
     0.159173    0.159809    0.159948    0.160003    0.160612    0.161163
     0.168777    0.170432    0.171460    0.171874    0.178419    0.182999
     0.188865    0.195115    0.196923    0.203033    0.228122    0.249180
     0.250122    0.253941    0.267380    0.272848    0.273819    0.275861
     0.278530    0.285236    0.286834    0.287519    0.287629    0.288637
     0.290800    0.291576    0.294387    0.296909    0.309331    0.332916
     0.335758    0.336304    0.337103    0.337881    0.338647    0.338813
     0.339057    0.339454    0.340360    0.340803    0.341649    0.341782
     0.342563    0.342815    0.342956    0.343068    0.343189    0.343354
     0.343467    0.343706    0.344175    0.346293    0.386289    0.401065
     0.402332    0.404057    0.408426    0.428202    0.432473    0.500553
     0.535646    0.542483    0.545039    0.545247    0.549550    0.552415
     1.037821

 Minimum Search - Taking Simple RFO Step
 Searching for Lamda that Minimizes Along All modes
 Value Taken    Lamda =  -0.00000507
 Step Taken.  Stepsize is  0.057723

                             Maximum     Tolerance    Cnvgd?
         Gradient           0.000064      0.000300     YES
         Displacement       0.020258      0.001200      NO
         Energy change     -0.000003      0.000001      NO


 New Cartesian Coordinates Obtained by Inverse Iteration

 Displacement from previous Coordinates is:  0.138123
 ----------------------------------------------------------------
             Standard Nuclear Orientation (Angstroms)
    I     Atom           X                Y                Z
 ----------------------------------------------------------------
    1      C       4.6123765962     0.4380046522    -0.1250141005
    2      H       4.4447007600     1.5030341493    -0.3420741346
    3      C       3.6324034680    -0.3286573860    -1.0252273746
    4      H       3.7740685760    -1.4088406418    -0.8710694199
    5      O       3.9492948483    -0.0074785818    -2.3880663711
    6      H       3.3191540474    -0.4553688091    -2.9613444072
    7      C       2.1745140721     0.0232236987    -0.7091864450
    8      H       2.0165069400     1.0825321884    -0.9491061608
    9      H       1.5065955890    -0.5558156304    -1.3554698610
   10      C       1.8232868347    -0.2326240740     0.7629723942
   11      H       1.9424542907    -1.3048215215     0.9697808323
   12      C       0.3772424476     0.1238953941     1.0826163019
   13      O      -0.4918854716    -0.7081082146     0.2975910701
   14      H       0.1701097478    -0.0506443921     2.1475437526
   15      H       0.1736277257     1.1768359470     0.8597238720
   16      C       2.7891104371     0.5445222180     1.6697311029
   17      H       2.5767366157     0.3273209205     2.7225144168
   18      H       2.6285126992     1.6219910440     1.5316847292
   19      C       4.2503503020     0.1975299481     1.3533902978
   20      H       4.9100994337     0.7865501723     1.9964806346
   21      H       4.4214330631    -0.8535915628     1.6151854831
   22      C       6.0994785189     0.1529073364    -0.4734070911
   23      H       6.1735869984     0.2789276493    -1.5573836717
   24      C       7.0392416940     1.1823707058     0.1722585825
   25      H       8.0671143969     1.0333310891    -0.1720604978
   26      H       6.7483390500     2.2053782614    -0.0858284452
   27      H       7.0496035103     1.1011600262     1.2636744394
   28      C       6.5609130896    -1.2754399558    -0.1451849489
   29      H       5.9232269166    -2.0336085635    -0.6077617037
   30      H       6.5806024148    -1.4618748350     0.9328730949
   31      H       7.5765626743    -1.4351329172    -0.5192609255
   32      O      -2.2973573781     0.6723747531     0.1278305395
   33      C      -3.6696396901     0.9132750378     0.4127932028
   34      H      -3.8749925767     0.8176070659     1.4859834072
   35      C      -1.8294328269    -0.6024742202     0.5986718221
   36      H      -2.0013797699    -0.6623405906     1.6876622052
   37      C      -3.9527616415     2.3702458697     0.0548006729
   38      O      -4.1876991855     3.2304125756     0.8611091818
   39      O      -3.8943002358     2.5874142050    -1.2751692522
   40      H      -4.0634028304     3.5303841622    -1.4213711784
   41      C      -4.5325488911    -0.0885475887    -0.3654262403
   42      H      -4.3569185835     0.0714797378    -1.4385892385
   43      O      -5.8913648205     0.1520738612    -0.0397992537
   44      H      -6.4124554718    -0.5956874566    -0.3554024778
   45      C      -4.1021873636    -1.5013528755     0.0260526951
   46      H      -4.3859673330    -1.6703673082     1.0694703796
   47      O      -4.8384077857    -2.4941142275    -0.7032833801
   48      H      -4.6178505780    -2.4166984375    -1.6404139538
   49      C      -2.5933074593    -1.7213960316    -0.1152930424
   50      H      -2.3074442004    -1.6725505528    -1.1774238814
   51      O      -2.2103028927    -2.9632520070     0.4496466937
   52      H      -2.8492722746    -3.6263448506     0.1621629010
 ----------------------------------------------------------------
 Molecular Point Group                 C1    NOp =  1
 Largest Abelian Subgroup              C1    NOp =  1
 Nuclear Repulsion Energy =  2243.8832542265 hartrees
 There are       94 alpha and       94 beta electrons
 Applying Cartesian multipole field
    Component          Value
    ---------          -----
     (2,0,0)        1.00000E-12
     (0,2,0)        2.00000E-11
     (0,0,2)       -3.00000E-11
 Nucleus-field energy     =     0.0000000226 hartrees
 Requested basis set is 6-311++G(d,p)
 There are 284 shells and 724 basis functions
 A cutoff of  1.0D-11 yielded  27146 shell pairs
 There are    170709 function pairs (    180566 Cartesian)
 Smallest overlap matrix eigenvalue = 1.16E-06

 Q-Chem warning in module stvman/mkSTV.C, line 306:

 Overlap eigenvalue is smaller than square root of threshold
 Use THRESH >= 12 to get rid of this warning

 Guess MOs from SCF MO coefficient file

 -----------------------------------------------------------------------
  General SCF calculation program by
  Eric Jon Sundstrom, Paul Horn, Yuezhi Mao, Dmitri Zuev, Alec White,
  David Stuck, Shaama M.S., Shane Yost, Joonho Lee, David Small,
  Daniel Levine, Susi Lehtola, Hugh Burton, Evgeny Epifanovsky
 -----------------------------------------------------------------------
 Exchange:     0.2000 Hartree-Fock + 0.0800 Slater + 0.7200 B88
 Correlation:  0.1900 VWN1RPA + 0.8100 LYP
 Using SG-1 standard quadrature grid
 using 6 threads for integral computing
 -------------------------------------------------------
 OpenMP Integral computing Module                
 Release: version 2.0, May 2017, Q-Chem Inc. Pleasanton 
 -------------------------------------------------------
 -------------------------------------------------------
 OpenMP BLAS3 based DFT computing Module                
 Release: version 1.0, May 2013, Q-Chem Inc. Pittsburgh 
 -------------------------------------------------------
 A restricted SCF calculation will be
 performed using DIIS
 SCF converges when DIIS error is below 1.0e-08
 ---------------------------------------
  Cycle       Energy         DIIS error
 ---------------------------------------
    1   -1228.7198780154      5.28e-05  
    2   -1228.7201331339      5.94e-06  
    3   -1228.7201334494      7.71e-06  
    4   -1228.7201360618      1.48e-06  
    5   -1228.7201361210      9.82e-07  
    6   -1228.7201361647      2.45e-07  
    7   -1228.7201361674      6.92e-08  
    8   -1228.7201361677      1.74e-08  
    9   -1228.7201361677      5.02e-09  Convergence criterion met
 ---------------------------------------
 SCF time:   CPU 1502.12s  wall 267.00s 
 SCF   energy in the final basis set =    -1228.7201361677
 Total energy in the final basis set =    -1228.7201361677

 --------------------------------------------------------------

                    Orbital Energies (a.u.)
 --------------------------------------------------------------

 Alpha MOs
 -- Occupied --
-19.1894 -19.1671 -19.1578 -19.1491 -19.1486 -19.1435 -19.1339 -19.1211
-10.3251 -10.2953 -10.2619 -10.2546 -10.2535 -10.2495 -10.2257 -10.2185
-10.1807 -10.1716 -10.1690 -10.1672 -10.1655 -10.1654 -10.1523 -10.1522
 -1.1332  -1.1016  -1.0755  -1.0546  -1.0434  -1.0415  -1.0389  -1.0229
 -0.8456  -0.8114  -0.8093  -0.7913  -0.7490  -0.7391  -0.7092  -0.6813
 -0.6801  -0.6597  -0.6366  -0.6264  -0.6187  -0.6052  -0.5726  -0.5640
 -0.5594  -0.5484  -0.5425  -0.5235  -0.5166  -0.5136  -0.5065  -0.5016
 -0.4927  -0.4869  -0.4791  -0.4719  -0.4538  -0.4487  -0.4459  -0.4403
 -0.4367  -0.4274  -0.4223  -0.4145  -0.4091  -0.3969  -0.3967  -0.3907
 -0.3821  -0.3799  -0.3728  -0.3700  -0.3677  -0.3597  -0.3524  -0.3495
 -0.3447  -0.3395  -0.3374  -0.3338  -0.3302  -0.3175  -0.3168  -0.3069
 -0.3061  -0.2999  -0.2931  -0.2911  -0.2842  -0.2724
 -- Virtual --
 -0.0346  -0.0244  -0.0116  -0.0089  -0.0070  -0.0012   0.0032   0.0046
  0.0085   0.0170   0.0239   0.0264   0.0300   0.0324   0.0345   0.0387
  0.0418   0.0439   0.0509   0.0552   0.0564   0.0610   0.0631   0.0647
  0.0683   0.0725   0.0743   0.0790   0.0803   0.0813   0.0880   0.0894
  0.0920   0.0944   0.0955   0.0985   0.1016   0.1040   0.1053   0.1057
  0.1085   0.1121   0.1149   0.1160   0.1184   0.1212   0.1239   0.1260
  0.1282   0.1311   0.1337   0.1348   0.1368   0.1387   0.1399   0.1415
  0.1433   0.1458   0.1471   0.1477   0.1488   0.1515   0.1533   0.1549
  0.1566   0.1578   0.1628   0.1640   0.1672   0.1684   0.1689   0.1708
  0.1736   0.1766   0.1786   0.1808   0.1829   0.1872   0.1892   0.1923
  0.1943   0.1968   0.1979   0.2010   0.2031   0.2036   0.2061   0.2067
  0.2119   0.2150   0.2176   0.2202   0.2233   0.2252   0.2260   0.2311
  0.2317   0.2340   0.2393   0.2402   0.2428   0.2459   0.2481   0.2517
  0.2546   0.2554   0.2578   0.2605   0.2622   0.2668   0.2694   0.2732
  0.2760   0.2782   0.2809   0.2848   0.2865   0.2885   0.2904   0.2926
  0.2935   0.2980   0.2999   0.3033   0.3068   0.3087   0.3119   0.3148
  0.3160   0.3178   0.3223   0.3239   0.3267   0.3297   0.3316   0.3329
  0.3345   0.3379   0.3409   0.3445   0.3452   0.3488   0.3531   0.3555
  0.3564   0.3604   0.3628   0.3656   0.3707   0.3721   0.3761   0.3778
  0.3792   0.3834   0.3892   0.3914   0.3948   0.3967   0.4015   0.4032
  0.4107   0.4117   0.4162   0.4194   0.4258   0.4285   0.4322   0.4385
  0.4409   0.4481   0.4501   0.4519   0.4647   0.4659   0.4724   0.4788
  0.4809   0.4891   0.4952   0.5016   0.5091   0.5140   0.5228   0.5287
  0.5415   0.5506   0.5567   0.5619   0.5632   0.5689   0.5740   0.5771
  0.5819   0.5873   0.5905   0.5934   0.6041   0.6076   0.6156   0.6172
  0.6272   0.6294   0.6357   0.6440   0.6460   0.6485   0.6565   0.6575
  0.6608   0.6667   0.6728   0.6825   0.6867   0.6871   0.6970   0.7004
  0.7033   0.7121   0.7157   0.7193   0.7257   0.7359   0.7411   0.7418
  0.7471   0.7511   0.7564   0.7608   0.7656   0.7723   0.7761   0.7771
  0.7778   0.7823   0.7900   0.7933   0.7945   0.7984   0.8019   0.8043
  0.8096   0.8139   0.8179   0.8201   0.8276   0.8334   0.8459   0.8569
  0.8658   0.8830   0.9075   0.9204   0.9254   0.9431   0.9519   0.9620
  0.9675   0.9756   0.9996   1.0022   1.0126   1.0162   1.0300   1.0364
  1.0549   1.0579   1.0606   1.0743   1.0796   1.0901   1.0928   1.1064
  1.1217   1.1336   1.1401   1.1447   1.1472   1.1561   1.1589   1.1656
  1.1715   1.1743   1.1827   1.1896   1.1934   1.1993   1.2070   1.2113
  1.2185   1.2258   1.2332   1.2398   1.2471   1.2524   1.2607   1.2661
  1.2795   1.2933   1.3015   1.3082   1.3223   1.3306   1.3325   1.3381
  1.3561   1.3663   1.3747   1.3804   1.3941   1.4085   1.4201   1.4341
  1.4420   1.4538   1.4595   1.4670   1.4715   1.4815   1.4894   1.4937
  1.5002   1.5012   1.5172   1.5198   1.5218   1.5330   1.5434   1.5500
  1.5554   1.5620   1.5712   1.5776   1.5819   1.5841   1.5864   1.5940
  1.6003   1.6035   1.6097   1.6122   1.6149   1.6165   1.6209   1.6299
  1.6335   1.6384   1.6425   1.6470   1.6527   1.6564   1.6582   1.6608
  1.6681   1.6752   1.6787   1.6833   1.6892   1.6973   1.7016   1.7057
  1.7095   1.7205   1.7241   1.7394   1.7510   1.7566   1.7609   1.7630
  1.7748   1.7782   1.7886   1.7981   1.8051   1.8113   1.8182   1.8225
  1.8308   1.8369   1.8436   1.8544   1.8616   1.8696   1.8791   1.8876
  1.9046   1.9083   1.9142   1.9215   1.9317   1.9416   1.9543   1.9646
  1.9797   1.9805   2.0030   2.0096   2.0131   2.0339   2.0450   2.0541
  2.0546   2.0565   2.0650   2.0712   2.0795   2.0959   2.1025   2.1043
  2.1147   2.1300   2.1322   2.1412   2.1522   2.1565   2.1621   2.1710
  2.1822   2.1881   2.1943   2.2093   2.2209   2.2229   2.2300   2.2423
  2.2672   2.2747   2.2842   2.2961   2.3074   2.3144   2.3306   2.3372
  2.3526   2.3621   2.3794   2.3950   2.4031   2.4168   2.4256   2.4368
  2.4479   2.4857   2.5004   2.5065   2.5192   2.5257   2.5313   2.5345
  2.5415   2.5487   2.5522   2.5646   2.5681   2.5729   2.5895   2.5963
  2.5979   2.6063   2.6169   2.6301   2.6439   2.6500   2.6536   2.6566
  2.6629   2.6792   2.6840   2.6995   2.7008   2.7204   2.7389   2.7470
  2.7635   2.7720   2.7843   2.7914   2.7959   2.8025   2.8172   2.8233
  2.8337   2.8492   2.8605   2.8753   2.8811   2.8855   2.8940   2.9088
  2.9135   2.9166   2.9218   2.9330   2.9480   2.9578   2.9696   2.9735
  2.9805   2.9881   2.9968   3.0150   3.0233   3.0280   3.0329   3.0427
  3.0519   3.0611   3.0655   3.0782   3.0871   3.0900   3.1026   3.1115
  3.1165   3.1327   3.1416   3.1490   3.1535   3.1625   3.1682   3.1912
  3.1938   3.2051   3.2121   3.2162   3.2438   3.2506   3.2658   3.2840
  3.2928   3.2952   3.3086   3.3270   3.3322   3.3540   3.3659   3.3912
  3.4175   3.4457   3.4677   3.4936   3.5382   3.5452   3.5646   3.6164
  3.6841   3.7767   3.7799   3.7984   3.8016   3.8034   3.8159   3.8384
  3.8457   3.8555   3.8757   3.8985   3.9061   3.9249   3.9282   3.9344
  3.9442   3.9832   3.9940   3.9950   4.0091   4.0474   4.0807   4.0927
  4.1238   4.1528   4.1585   4.1705   4.1815   4.2339   4.2538   4.2868
  4.2968   4.3056   4.3086   4.3458   4.3716   4.4110   4.9862   5.0754
  5.0901   5.0918   5.1044   5.1346   5.1440   5.1578   5.1879   5.3685
  5.3715   5.4153   5.4262   5.4408   5.4530   5.4628   5.5940   5.6156
  5.6449   5.6605   5.6805   5.6983   5.8157   5.8448  23.7488  23.7694
 23.7944  23.8092  23.8107  23.8186  23.8478  23.8603  23.8717  23.8865
 23.9127  23.9359  23.9603  23.9786  23.9921  24.0123  49.8676  49.9016
 49.9349  49.9473  49.9625  49.9645  49.9978  50.0144
 --------------------------------------------------------------

          Ground-State Mulliken Net Atomic Charges

     Atom                 Charge (a.u.)
  ----------------------------------------
      1 C                     0.577205
      2 H                     0.209131
      3 C                    -0.573909
      4 H                     0.191837
      5 O                    -0.174157
      6 H                     0.243624
      7 C                    -0.375406
      8 H                     0.200026
      9 H                     0.137308
     10 C                     0.779446
     11 H                     0.200322
     12 C                    -1.220859
     13 O                     0.075917
     14 H                     0.115826
     15 H                     0.245399
     16 C                    -0.757908
     17 H                     0.155441
     18 H                     0.154407
     19 C                    -0.450227
     20 H                     0.162726
     21 H                     0.151462
     22 C                     0.135884
     23 H                     0.227828
     24 C                    -0.670790
     25 H                     0.147890
     26 H                     0.127271
     27 H                     0.138912
     28 C                    -0.628473
     29 H                     0.132435
     30 H                     0.147092
     31 H                     0.153453
     32 O                     0.041775
     33 C                    -0.345418
     34 H                     0.277941
     35 C                     0.192778
     36 H                     0.213398
     37 C                    -0.040676
     38 O                    -0.198927
     39 O                    -0.117292
     40 H                     0.289547
     41 C                    -0.246094
     42 H                     0.277524
     43 O                    -0.148621
     44 H                     0.261881
     45 C                    -0.573336
     46 H                     0.301113
     47 O                    -0.212453
     48 H                     0.268465
     49 C                    -0.557564
     50 H                     0.247347
     51 O                    -0.144889
     52 H                     0.254390
  ----------------------------------------
  Sum of atomic charges =    -0.000000

 -----------------------------------------------------------------
                    Cartesian Multipole Moments
 -----------------------------------------------------------------
    Charge (ESU x 10^10)
                -0.0000
    Dipole Moment (Debye)
         X      -1.2478      Y      -1.9993      Z      -1.6636
       Tot       2.8847
    Quadrupole Moments (Debye-Ang)
        XX    -156.8936     XY       8.6544     YY    -150.8046
        XZ      19.1139     YZ      -0.0047     ZZ    -142.6554
    Octopole Moments (Debye-Ang^2)
       XXX    -100.8322    XXY     -61.3514    XYY     -20.1176
       YYY       3.9544    XXZ     -46.9363    XYZ      27.1430
       YYZ     -52.7310    XZZ     -52.0277    YZZ     -18.5597
       ZZZ     -25.0552
    Hexadecapole Moments (Debye-Ang^3)
      XXXX  -15775.6778   XXXY     249.3146   XXYY   -2982.6422
      XYYY      23.9399   YYYY   -1949.3234   XXXZ     451.2338
      XXYZ     -82.7722   XYYZ     177.7575   YYYZ    -151.0685
      XXZZ   -2711.4022   XYZZ      19.8741   YYZZ    -478.4002
      XZZZ      75.1958   YZZZ     -10.4246   ZZZZ    -910.2104
 -----------------------------------------------------------------
 Calculating analytic gradient of the SCF energy
 Gradient of SCF Energy
            1           2           3           4           5           6
    1  -0.0000940   0.0000283   0.0000567   0.0000002   0.0000008  -0.0000110
    2   0.0000244   0.0000046   0.0000181   0.0000147  -0.0000016   0.0000296
    3   0.0000071  -0.0000066  -0.0000343  -0.0000147   0.0000040  -0.0000071
            7           8           9          10          11          12
    1   0.0000319  -0.0000009  -0.0000107   0.0000593  -0.0000231   0.0000022
    2   0.0000260   0.0000097   0.0000328  -0.0000109   0.0000026  -0.0000501
    3  -0.0001187   0.0000175   0.0000253   0.0001106  -0.0000199   0.0000242
           13          14          15          16          17          18
    1  -0.0000267   0.0000067   0.0000026  -0.0000314   0.0000056   0.0000335
    2  -0.0000406  -0.0000005   0.0000037   0.0000160  -0.0000371  -0.0000123
    3  -0.0000617   0.0000043   0.0000051   0.0000071  -0.0000130   0.0000025
           19          20          21          22          23          24
    1  -0.0000059  -0.0000114  -0.0000035  -0.0000189   0.0000019  -0.0000183
    2  -0.0000580   0.0000054   0.0000193   0.0000963  -0.0000018  -0.0000162
    3   0.0000235  -0.0000061  -0.0000158   0.0000068  -0.0000018   0.0000162
           25          26          27          28          29          30
    1  -0.0000117   0.0000136   0.0000116  -0.0000461   0.0000272  -0.0000093
    2   0.0000103   0.0000104  -0.0000074   0.0000412  -0.0000059  -0.0000133
    3  -0.0000112   0.0000132   0.0000046  -0.0000199  -0.0000296   0.0000123
           31          32          33          34          35          36
    1   0.0000328  -0.0000540   0.0000300   0.0000126  -0.0000201  -0.0000164
    2   0.0000122   0.0000830  -0.0000505  -0.0000198  -0.0000174  -0.0000149
    3  -0.0000195   0.0000325   0.0000075   0.0000128   0.0000357  -0.0000135
           37          38          39          40          41          42
    1   0.0000467  -0.0000215  -0.0000171  -0.0000048  -0.0000177   0.0000068
    2  -0.0000094  -0.0000070  -0.0000034   0.0000074  -0.0000259   0.0000022
    3  -0.0000101   0.0000449   0.0000199   0.0000293  -0.0000081   0.0000158
           43          44          45          46          47          48
    1   0.0000066   0.0000066   0.0000286   0.0000192  -0.0000121   0.0000032
    2  -0.0000169  -0.0000034   0.0000027  -0.0000164  -0.0000156   0.0000062
    3   0.0000232   0.0000003   0.0000034  -0.0000061  -0.0000234  -0.0000105
           49          50          51          52
    1   0.0000048   0.0000012   0.0000022   0.0000034
    2  -0.0000297  -0.0000241   0.0000357  -0.0000048
    3   0.0000158  -0.0000090  -0.0000497  -0.0000150
 Max gradient component =       1.187E-04
 RMS gradient           =       2.821E-05
 Gradient time:  CPU 461.58 s  wall 77.92 s
 Geometry Optimization Parameters
   NAtoms,    NIC,     NZ,  NCons,   NDum,   NFix, NCnnct, MaxDiis
       52     415       0       0       0       0       0       0

 Cartesian Hessian Update
 Hessian Updated using BFGS Update


** GEOMETRY OPTIMIZATION IN DELOCALIZED INTERNAL COORDINATES **
   Searching for a Minimum

   Optimization Cycle:   7

                       Coordinates (Angstroms)
     ATOM                X               Y               Z
      1  C         4.6123765962    0.4380046522   -0.1250141005
      2  H         4.4447007600    1.5030341493   -0.3420741346
      3  C         3.6324034680   -0.3286573860   -1.0252273746
      4  H         3.7740685760   -1.4088406418   -0.8710694199
      5  O         3.9492948483   -0.0074785818   -2.3880663711
      6  H         3.3191540474   -0.4553688091   -2.9613444072
      7  C         2.1745140721    0.0232236987   -0.7091864450
      8  H         2.0165069400    1.0825321884   -0.9491061608
      9  H         1.5065955890   -0.5558156304   -1.3554698610
     10  C         1.8232868347   -0.2326240740    0.7629723942
     11  H         1.9424542907   -1.3048215215    0.9697808323
     12  C         0.3772424476    0.1238953941    1.0826163019
     13  O        -0.4918854716   -0.7081082146    0.2975910701
     14  H         0.1701097478   -0.0506443921    2.1475437526
     15  H         0.1736277257    1.1768359470    0.8597238720
     16  C         2.7891104371    0.5445222180    1.6697311029
     17  H         2.5767366157    0.3273209205    2.7225144168
     18  H         2.6285126992    1.6219910440    1.5316847292
     19  C         4.2503503020    0.1975299481    1.3533902978
     20  H         4.9100994337    0.7865501723    1.9964806346
     21  H         4.4214330631   -0.8535915628    1.6151854831
     22  C         6.0994785189    0.1529073364   -0.4734070911
     23  H         6.1735869984    0.2789276493   -1.5573836717
     24  C         7.0392416940    1.1823707058    0.1722585825
     25  H         8.0671143969    1.0333310891   -0.1720604978
     26  H         6.7483390500    2.2053782614   -0.0858284452
     27  H         7.0496035103    1.1011600262    1.2636744394
     28  C         6.5609130896   -1.2754399558   -0.1451849489
     29  H         5.9232269166   -2.0336085635   -0.6077617037
     30  H         6.5806024148   -1.4618748350    0.9328730949
     31  H         7.5765626743   -1.4351329172   -0.5192609255
     32  O        -2.2973573781    0.6723747531    0.1278305395
     33  C        -3.6696396901    0.9132750378    0.4127932028
     34  H        -3.8749925767    0.8176070659    1.4859834072
     35  C        -1.8294328269   -0.6024742202    0.5986718221
     36  H        -2.0013797699   -0.6623405906    1.6876622052
     37  C        -3.9527616415    2.3702458697    0.0548006729
     38  O        -4.1876991855    3.2304125756    0.8611091818
     39  O        -3.8943002358    2.5874142050   -1.2751692522
     40  H        -4.0634028304    3.5303841622   -1.4213711784
     41  C        -4.5325488911   -0.0885475887   -0.3654262403
     42  H        -4.3569185835    0.0714797378   -1.4385892385
     43  O        -5.8913648205    0.1520738612   -0.0397992537
     44  H        -6.4124554718   -0.5956874566   -0.3554024778
     45  C        -4.1021873636   -1.5013528755    0.0260526951
     46  H        -4.3859673330   -1.6703673082    1.0694703796
     47  O        -4.8384077857   -2.4941142275   -0.7032833801
     48  H        -4.6178505780   -2.4166984375   -1.6404139538
     49  C        -2.5933074593   -1.7213960316   -0.1152930424
     50  H        -2.3074442004   -1.6725505528   -1.1774238814
     51  O        -2.2103028927   -2.9632520070    0.4496466937
     52  H        -2.8492722746   -3.6263448506    0.1621629010
   Point Group: c1    Number of degrees of freedom:   150


   Energy is  -1228.720136168

 Hessian Updated using BFGS Update

146 Hessian modes will be used to form the next step
  Hessian Eigenvalues:
     0.000798    0.002790    0.004377    0.005361    0.005597    0.006315
     0.006596    0.007489    0.007556    0.007758    0.010298    0.010979
     0.011116    0.013072    0.013340    0.014995    0.019286    0.019671
     0.019774    0.022392    0.030001    0.031472    0.031955    0.033907
     0.037930    0.038895    0.042734    0.044492    0.046787    0.047098
     0.047573    0.048110    0.048712    0.048949    0.049286    0.049872
     0.050545    0.051308    0.051482    0.053200    0.054391    0.054942
     0.055549    0.055843    0.056039    0.056218    0.057389    0.058593
     0.059216    0.061324    0.061903    0.064374    0.066366    0.067645
     0.070858    0.073808    0.077585    0.081893    0.082914    0.083513
     0.083937    0.092353    0.092571    0.098035    0.112397    0.113768
     0.118139    0.127696    0.136764    0.141413    0.145758    0.158418
     0.159243    0.159816    0.159950    0.160003    0.160195    0.160611
     0.161848    0.168860    0.170810    0.171472    0.171868    0.178112
     0.183206    0.188902    0.195241    0.197079    0.204204    0.228438
     0.249287    0.250123    0.254533    0.267387    0.273366    0.273783
     0.275980    0.279202    0.285244    0.287061    0.287583    0.287944
     0.288862    0.290931    0.291937    0.296712    0.297632    0.313942
     0.333122    0.335768    0.336288    0.337144    0.337909    0.338710
     0.338824    0.339093    0.339474    0.340361    0.340947    0.341687
     0.341808    0.342551    0.342896    0.342950    0.343106    0.343192
     0.343440    0.343560    0.344117    0.344184    0.347371    0.386326
     0.401144    0.402370    0.404095    0.411005    0.428198    0.433529
     0.500773    0.535651    0.542482    0.545039    0.545240    0.549554
     0.552406    1.037927

 Minimum Search - Taking Simple RFO Step
 Searching for Lamda that Minimizes Along All modes
 Value Taken    Lamda =  -0.00000203
 Step Taken.  Stepsize is  0.038805

                             Maximum     Tolerance    Cnvgd?
         Gradient           0.000085      0.000300     YES
         Displacement       0.014032      0.001200      NO
         Energy change     -0.000003      0.000001      NO


 New Cartesian Coordinates Obtained by Inverse Iteration

 Displacement from previous Coordinates is:  0.131946
 ----------------------------------------------------------------
             Standard Nuclear Orientation (Angstroms)
    I     Atom           X                Y                Z
 ----------------------------------------------------------------
    1      C       4.6115605874     0.4355617804    -0.1252875348
    2      H       4.4418530917     1.4998760634    -0.3441941215
    3      C       3.6324515083    -0.3340659338    -1.0239286851
    4      H       3.7755513642    -1.4138085492    -0.8678520011
    5      O       3.9487770201    -0.0148351580    -2.3873680538
    6      H       3.3200087600    -0.4656654113    -2.9598350866
    7      C       2.1742219681     0.0168418979    -0.7084977387
    8      H       2.0151901822     1.0755126105    -0.9505362430
    9      H       1.5069229106    -0.5641218503    -1.3536883157
   10      C       1.8230421329    -0.2363398371     0.7641572297
   11      H       1.9425736592    -1.3081352580     0.9728558197
   12      C       0.3769349074     0.1207673284     1.0829844290
   13      O      -0.4922628786    -0.7100801844     0.2968328050
   14      H       0.1688201856    -0.0542078201     2.1476401877
   15      H       0.1741243717     1.1739388366     0.8604824008
   16      C       2.7884765718     0.5428346107     1.6696460310
   17      H       2.5765186222     0.3270182762     2.7228072433
   18      H       2.6266837999     1.6199255175     1.5300794329
   19      C       4.2500829807     0.1969951156     1.3535697342
   20      H       4.9092744694     0.7876986131     1.9956976904
   21      H       4.4224769282    -0.8535501588     1.6167796414
   22      C       6.0990553443     0.1521649858    -0.4736990168
   23      H       6.1708624184     0.2687793035    -1.5588760711
   24      C       7.0364528210     1.1907471314     0.1606045641
   25      H       8.0655783028     1.0370183305    -0.1779005542
   26      H       6.7462364705     2.2098719060    -0.1130818050
   27      H       7.0430621551     1.1252121119     1.2530633057
   28      C       6.5657699066    -1.2717550793    -0.1336739752
   29      H       5.9265367379    -2.0360405733    -0.5839328537
   30      H       6.5932434870    -1.4470807764     0.9460747926
   31      H       7.5791507550    -1.4332514382    -0.5130404409
   32      O      -2.2967960161     0.6720833876     0.1311453761
   33      C      -3.6690857354     0.9130248863     0.4161040379
   34      H      -3.8752603524     0.8140058898     1.4888445519
   35      C      -1.8298545955    -0.6045543007     0.5979143241
   36      H      -2.0020159768    -0.6677778197     1.6866803192
   37      C      -3.9508518054     2.3714529706     0.0628176844
   38      O      -4.1844815023     3.2293369174     0.8719267654
   39      O      -3.8922233033     2.5928712550    -1.2664366639
   40      H      -4.0601697672     3.5365196409    -1.4095523854
   41      C      -4.5322261353    -0.0856101768    -0.3658776725
   42      H      -4.3557527108     0.0776836785    -1.4384254751
   43      O      -5.8911081407     0.1550059024    -0.0405280630
   44      H      -6.4123126568    -0.5921396371    -0.3574319007
   45      C      -4.1031566204    -1.4999140874     0.0214955759
   46      H      -4.3875230552    -1.6718702647     1.0642968882
   47      O      -4.8399574275    -2.4898766397    -0.7110496584
   48      H      -4.6190162936    -2.4099110407    -1.6478782506
   49      C      -2.5943570586    -1.7207466926    -0.1197682439
   50      H      -2.3078683644    -1.6688971811    -1.1815786998
   51      O      -2.2125878068    -2.9646187782     0.4416525617
   52      H      -2.8522577198    -3.6262448644     0.1523533665
 ----------------------------------------------------------------
 Molecular Point Group                 C1    NOp =  1
 Largest Abelian Subgroup              C1    NOp =  1
 Nuclear Repulsion Energy =  2243.8662159283 hartrees
 There are       94 alpha and       94 beta electrons
 Applying Cartesian multipole field
    Component          Value
    ---------          -----
     (2,0,0)        1.00000E-12
     (0,2,0)        2.00000E-11
     (0,0,2)       -3.00000E-11
 Nucleus-field energy     =     0.0000000226 hartrees
 Requested basis set is 6-311++G(d,p)
 There are 284 shells and 724 basis functions
 A cutoff of  1.0D-11 yielded  27149 shell pairs
 There are    170729 function pairs (    180586 Cartesian)
 Smallest overlap matrix eigenvalue = 1.16E-06

 Q-Chem warning in module stvman/mkSTV.C, line 306:

 Overlap eigenvalue is smaller than square root of threshold
 Use THRESH >= 12 to get rid of this warning

 Guess MOs from SCF MO coefficient file

 -----------------------------------------------------------------------
  General SCF calculation program by
  Eric Jon Sundstrom, Paul Horn, Yuezhi Mao, Dmitri Zuev, Alec White,
  David Stuck, Shaama M.S., Shane Yost, Joonho Lee, David Small,
  Daniel Levine, Susi Lehtola, Hugh Burton, Evgeny Epifanovsky
 -----------------------------------------------------------------------
 Exchange:     0.2000 Hartree-Fock + 0.0800 Slater + 0.7200 B88
 Correlation:  0.1900 VWN1RPA + 0.8100 LYP
 Using SG-1 standard quadrature grid
 using 6 threads for integral computing
 -------------------------------------------------------
 OpenMP Integral computing Module                
 Release: version 2.0, May 2017, Q-Chem Inc. Pleasanton 
 -------------------------------------------------------
 -------------------------------------------------------
 OpenMP BLAS3 based DFT computing Module                
 Release: version 1.0, May 2013, Q-Chem Inc. Pittsburgh 
 -------------------------------------------------------
 A restricted SCF calculation will be
 performed using DIIS
 SCF converges when DIIS error is below 1.0e-08
 ---------------------------------------
  Cycle       Energy         DIIS error
 ---------------------------------------
    1   -1228.7199458925      4.67e-05  
    2   -1228.7201348993      6.05e-06  
    3   -1228.7201342605      8.54e-06  
    4   -1228.7201374829      1.01e-06  
    5   -1228.7201375018      8.12e-07  
    6   -1228.7201375322      2.29e-07  
    7   -1228.7201375346      5.46e-08  
    8   -1228.7201375348      1.35e-08  
    9   -1228.7201375347      4.96e-09  Convergence criterion met
 ---------------------------------------
 SCF time:   CPU 1500.74s  wall 267.00s 
 SCF   energy in the final basis set =    -1228.7201375347
 Total energy in the final basis set =    -1228.7201375347

 --------------------------------------------------------------

                    Orbital Energies (a.u.)
 --------------------------------------------------------------

 Alpha MOs
 -- Occupied --
-19.1894 -19.1671 -19.1579 -19.1491 -19.1486 -19.1435 -19.1339 -19.1211
-10.3251 -10.2953 -10.2619 -10.2546 -10.2535 -10.2495 -10.2256 -10.2185
-10.1807 -10.1716 -10.1690 -10.1672 -10.1655 -10.1653 -10.1523 -10.1521
 -1.1332  -1.1016  -1.0755  -1.0546  -1.0434  -1.0416  -1.0389  -1.0229
 -0.8456  -0.8114  -0.8093  -0.7913  -0.7490  -0.7391  -0.7092  -0.6813
 -0.6801  -0.6597  -0.6366  -0.6264  -0.6187  -0.6051  -0.5725  -0.5640
 -0.5594  -0.5484  -0.5425  -0.5235  -0.5166  -0.5137  -0.5065  -0.5016
 -0.4928  -0.4869  -0.4791  -0.4718  -0.4538  -0.4486  -0.4460  -0.4403
 -0.4367  -0.4274  -0.4223  -0.4144  -0.4091  -0.3969  -0.3966  -0.3909
 -0.3821  -0.3800  -0.3729  -0.3700  -0.3677  -0.3597  -0.3523  -0.3494
 -0.3447  -0.3396  -0.3374  -0.3338  -0.3302  -0.3175  -0.3168  -0.3069
 -0.3061  -0.2999  -0.2932  -0.2911  -0.2842  -0.2724
 -- Virtual --
 -0.0346  -0.0244  -0.0116  -0.0089  -0.0070  -0.0012   0.0032   0.0047
  0.0085   0.0170   0.0240   0.0264   0.0300   0.0324   0.0345   0.0387
  0.0418   0.0439   0.0510   0.0551   0.0564   0.0610   0.0631   0.0647
  0.0684   0.0725   0.0743   0.0789   0.0804   0.0814   0.0879   0.0894
  0.0920   0.0944   0.0956   0.0985   0.1016   0.1040   0.1052   0.1058
  0.1085   0.1121   0.1149   0.1161   0.1184   0.1212   0.1240   0.1261
  0.1281   0.1311   0.1337   0.1348   0.1368   0.1387   0.1400   0.1415
  0.1432   0.1457   0.1471   0.1478   0.1489   0.1516   0.1532   0.1548
  0.1566   0.1579   0.1628   0.1639   0.1673   0.1684   0.1689   0.1709
  0.1736   0.1766   0.1786   0.1808   0.1830   0.1873   0.1892   0.1923
  0.1943   0.1968   0.1978   0.2010   0.2032   0.2035   0.2060   0.2066
  0.2119   0.2149   0.2177   0.2203   0.2234   0.2253   0.2259   0.2309
  0.2318   0.2340   0.2393   0.2401   0.2430   0.2460   0.2482   0.2517
  0.2546   0.2554   0.2576   0.2607   0.2623   0.2668   0.2694   0.2732
  0.2759   0.2782   0.2808   0.2848   0.2864   0.2885   0.2905   0.2925
  0.2935   0.2981   0.2998   0.3033   0.3067   0.3086   0.3119   0.3148
  0.3160   0.3178   0.3224   0.3240   0.3267   0.3297   0.3316   0.3331
  0.3344   0.3379   0.3411   0.3446   0.3452   0.3487   0.3531   0.3556
  0.3563   0.3603   0.3629   0.3657   0.3708   0.3721   0.3762   0.3778
  0.3792   0.3835   0.3892   0.3913   0.3946   0.3967   0.4016   0.4032
  0.4107   0.4118   0.4163   0.4195   0.4259   0.4286   0.4323   0.4384
  0.4409   0.4482   0.4498   0.4520   0.4646   0.4661   0.4723   0.4787
  0.4809   0.4890   0.4953   0.5015   0.5090   0.5142   0.5228   0.5288
  0.5416   0.5507   0.5565   0.5620   0.5632   0.5689   0.5739   0.5770
  0.5820   0.5870   0.5906   0.5932   0.6042   0.6074   0.6155   0.6173
  0.6270   0.6294   0.6359   0.6440   0.6459   0.6485   0.6565   0.6577
  0.6608   0.6665   0.6729   0.6827   0.6866   0.6871   0.6969   0.7004
  0.7032   0.7119   0.7157   0.7194   0.7254   0.7359   0.7410   0.7416
  0.7471   0.7512   0.7562   0.7611   0.7656   0.7723   0.7760   0.7772
  0.7780   0.7824   0.7900   0.7931   0.7946   0.7984   0.8018   0.8044
  0.8093   0.8138   0.8180   0.8200   0.8276   0.8332   0.8457   0.8566
  0.8656   0.8833   0.9076   0.9204   0.9252   0.9430   0.9519   0.9619
  0.9675   0.9756   0.9996   1.0022   1.0126   1.0162   1.0299   1.0365
  1.0550   1.0576   1.0604   1.0739   1.0795   1.0905   1.0928   1.1066
  1.1216   1.1335   1.1404   1.1452   1.1470   1.1563   1.1594   1.1664
  1.1719   1.1745   1.1827   1.1894   1.1930   1.1992   1.2068   1.2109
  1.2184   1.2260   1.2332   1.2399   1.2472   1.2523   1.2607   1.2661
  1.2793   1.2933   1.3015   1.3081   1.3221   1.3306   1.3323   1.3382
  1.3563   1.3663   1.3747   1.3805   1.3942   1.4085   1.4201   1.4343
  1.4420   1.4536   1.4598   1.4672   1.4712   1.4815   1.4895   1.4934
  1.5001   1.5015   1.5171   1.5197   1.5217   1.5329   1.5432   1.5499
  1.5555   1.5619   1.5713   1.5774   1.5818   1.5841   1.5864   1.5941
  1.5999   1.6032   1.6097   1.6118   1.6150   1.6168   1.6206   1.6300
  1.6337   1.6386   1.6426   1.6470   1.6527   1.6565   1.6583   1.6607
  1.6678   1.6754   1.6790   1.6833   1.6890   1.6971   1.7018   1.7058
  1.7096   1.7205   1.7240   1.7393   1.7512   1.7566   1.7609   1.7631
  1.7748   1.7781   1.7886   1.7982   1.8053   1.8110   1.8181   1.8228
  1.8308   1.8370   1.8436   1.8543   1.8615   1.8696   1.8793   1.8875
  1.9044   1.9085   1.9144   1.9216   1.9317   1.9415   1.9546   1.9644
  1.9796   1.9803   2.0025   2.0095   2.0128   2.0339   2.0449   2.0537
  2.0547   2.0566   2.0650   2.0714   2.0794   2.0955   2.1025   2.1042
  2.1147   2.1299   2.1323   2.1413   2.1525   2.1566   2.1622   2.1710
  2.1820   2.1886   2.1943   2.2093   2.2208   2.2229   2.2298   2.2422
  2.2672   2.2747   2.2840   2.2961   2.3073   2.3145   2.3305   2.3373
  2.3525   2.3621   2.3789   2.3949   2.4034   2.4167   2.4255   2.4368
  2.4477   2.4858   2.5004   2.5064   2.5192   2.5255   2.5314   2.5345
  2.5415   2.5487   2.5523   2.5644   2.5682   2.5730   2.5894   2.5963
  2.5979   2.6064   2.6170   2.6300   2.6440   2.6501   2.6536   2.6563
  2.6631   2.6791   2.6839   2.6995   2.7007   2.7201   2.7385   2.7473
  2.7636   2.7721   2.7843   2.7916   2.7959   2.8024   2.8170   2.8233
  2.8339   2.8489   2.8604   2.8753   2.8810   2.8858   2.8940   2.9088
  2.9133   2.9164   2.9217   2.9329   2.9477   2.9579   2.9695   2.9734
  2.9805   2.9881   2.9966   3.0152   3.0233   3.0279   3.0330   3.0428
  3.0515   3.0612   3.0655   3.0780   3.0866   3.0900   3.1026   3.1115
  3.1165   3.1326   3.1416   3.1489   3.1533   3.1624   3.1682   3.1911
  3.1939   3.2056   3.2120   3.2161   3.2435   3.2503   3.2657   3.2841
  3.2930   3.2957   3.3086   3.3270   3.3321   3.3540   3.3659   3.3912
  3.4174   3.4453   3.4675   3.4935   3.5382   3.5452   3.5646   3.6164
  3.6841   3.7767   3.7797   3.7984   3.8015   3.8030   3.8160   3.8385
  3.8458   3.8553   3.8755   3.8984   3.9061   3.9249   3.9282   3.9344
  3.9436   3.9832   3.9939   3.9949   4.0095   4.0474   4.0805   4.0927
  4.1239   4.1528   4.1589   4.1704   4.1815   4.2339   4.2538   4.2866
  4.2966   4.3057   4.3091   4.3457   4.3719   4.4109   4.9862   5.0754
  5.0901   5.0919   5.1044   5.1346   5.1439   5.1577   5.1879   5.3685
  5.3715   5.4152   5.4262   5.4407   5.4529   5.4628   5.5939   5.6156
  5.6449   5.6604   5.6805   5.6982   5.8156   5.8448  23.7487  23.7694
 23.7943  23.8091  23.8106  23.8186  23.8477  23.8602  23.8717  23.8865
 23.9127  23.9361  23.9603  23.9786  23.9921  24.0123  49.8676  49.9016
 49.9349  49.9473  49.9625  49.9645  49.9978  50.0144
 --------------------------------------------------------------

          Ground-State Mulliken Net Atomic Charges

     Atom                 Charge (a.u.)
  ----------------------------------------
      1 C                     0.580912
      2 H                     0.209060
      3 C                    -0.577301
      4 H                     0.192347
      5 O                    -0.174367
      6 H                     0.243727
      7 C                    -0.371639
      8 H                     0.199995
      9 H                     0.137831
     10 C                     0.776575
     11 H                     0.200488
     12 C                    -1.219908
     13 O                     0.075841
     14 H                     0.115550
     15 H                     0.245759
     16 C                    -0.758082
     17 H                     0.155488
     18 H                     0.154271
     19 C                    -0.451819
     20 H                     0.162910
     21 H                     0.151809
     22 C                     0.133949
     23 H                     0.228256
     24 C                    -0.670486
     25 H                     0.147898
     26 H                     0.127246
     27 H                     0.138453
     28 C                    -0.628593
     29 H                     0.131688
     30 H                     0.147516
     31 H                     0.153449
     32 O                     0.041865
     33 C                    -0.344662
     34 H                     0.278000
     35 C                     0.193065
     36 H                     0.213425
     37 C                    -0.041148
     38 O                    -0.198861
     39 O                    -0.117135
     40 H                     0.289524
     41 C                    -0.246817
     42 H                     0.277595
     43 O                    -0.148645
     44 H                     0.261881
     45 C                    -0.573264
     46 H                     0.301100
     47 O                    -0.212435
     48 H                     0.268471
     49 C                    -0.557748
     50 H                     0.247436
     51 O                    -0.144917
     52 H                     0.254449
  ----------------------------------------
  Sum of atomic charges =    -0.000000

 -----------------------------------------------------------------
                    Cartesian Multipole Moments
 -----------------------------------------------------------------
    Charge (ESU x 10^10)
                -0.0000
    Dipole Moment (Debye)
         X      -1.2485      Y      -1.9954      Z      -1.6667
       Tot       2.8841
    Quadrupole Moments (Debye-Ang)
        XX    -156.8821     XY       8.6063     YY    -150.7792
        XZ      19.1178     YZ      -0.0262     ZZ    -142.6828
    Octopole Moments (Debye-Ang^2)
       XXX    -100.9338    XXY     -61.1980    XYY     -20.1839
       YYY       4.4399    XXZ     -47.0228    XYZ      27.2377
       YYZ     -52.8073    XZZ     -51.8804    YZZ     -18.8071
       ZZZ     -25.2331
    Hexadecapole Moments (Debye-Ang^3)
      XXXX  -15775.7566   XXXY     248.7218   XXYY   -2982.0604
      XYYY      22.8675   YYYY   -1948.8557   XXXZ     451.2934
      XXYZ     -83.4839   XYYZ     177.3573   YYYZ    -153.0918
      XXZZ   -2711.5892   XYZZ      21.2250   YYZZ    -479.1550
      XZZZ      76.2112   YZZZ     -11.9153   ZZZZ    -909.9151
 -----------------------------------------------------------------
 Calculating analytic gradient of the SCF energy
 Gradient of SCF Energy
            1           2           3           4           5           6
    1  -0.0000912   0.0000080   0.0000109  -0.0000021   0.0000269  -0.0000077
    2   0.0000061   0.0000018   0.0000228   0.0000330   0.0000144   0.0000284
    3  -0.0000057  -0.0000020  -0.0000354  -0.0000039   0.0000175  -0.0000007
            7           8           9          10          11          12
    1   0.0000476   0.0000025  -0.0000078   0.0000299  -0.0000136   0.0000193
    2   0.0000234   0.0000079   0.0000249   0.0000136   0.0000010  -0.0000446
    3  -0.0001362   0.0000264   0.0000170   0.0001348  -0.0000258   0.0000318
           13          14          15          16          17          18
    1  -0.0000048  -0.0000045  -0.0000109  -0.0000384   0.0000092   0.0000182
    2  -0.0000158  -0.0000088   0.0000037  -0.0000072  -0.0000284  -0.0000173
    3  -0.0000395  -0.0000099  -0.0000008   0.0000137  -0.0000063  -0.0000021
           19          20          21          22          23          24
    1  -0.0000024  -0.0000186   0.0000030  -0.0000009  -0.0000082  -0.0000236
    2  -0.0000567   0.0000012   0.0000236   0.0000918   0.0000051  -0.0000126
    3   0.0000476  -0.0000098  -0.0000260   0.0000282  -0.0000100  -0.0000022
           25          26          27          28          29          30
    1  -0.0000092   0.0000230   0.0000134  -0.0000133   0.0000401  -0.0000032
    2   0.0000011   0.0000064   0.0000012   0.0000176  -0.0000039  -0.0000114
    3   0.0000014   0.0000078  -0.0000229  -0.0000233  -0.0000287  -0.0000000
           31          32          33          34          35          36
    1   0.0000255  -0.0000410   0.0000497  -0.0000009  -0.0000151  -0.0000129
    2   0.0000062   0.0000625  -0.0000546  -0.0000159  -0.0000056  -0.0000151
    3  -0.0000151   0.0000549   0.0000019   0.0000123   0.0000024  -0.0000158
           37          38          39          40          41          42
    1  -0.0000173   0.0000027  -0.0000062  -0.0000030  -0.0000196   0.0000060
    2  -0.0000063  -0.0000009   0.0000004   0.0000078  -0.0000348   0.0000019
    3  -0.0000049   0.0000371   0.0000250   0.0000292   0.0000127   0.0000110
           43          44          45          46          47          48
    1   0.0000089   0.0000019   0.0000372   0.0000127  -0.0000288   0.0000065
    2  -0.0000039  -0.0000126   0.0000118  -0.0000211  -0.0000121   0.0000039
    3   0.0000043   0.0000086  -0.0000167  -0.0000033  -0.0000206  -0.0000119
           49          50          51          52
    1  -0.0000223   0.0000066   0.0000181  -0.0000000
    2  -0.0000290  -0.0000174   0.0000153  -0.0000031
    3   0.0000063  -0.0000031  -0.0000391  -0.0000102
 Max gradient component =       1.362E-04
 RMS gradient           =       2.747E-05
 Gradient time:  CPU 461.89 s  wall 78.01 s
 Geometry Optimization Parameters
   NAtoms,    NIC,     NZ,  NCons,   NDum,   NFix, NCnnct, MaxDiis
       52     415       0       0       0       0       0       0

 Cartesian Hessian Update
 Hessian Updated using BFGS Update


** GEOMETRY OPTIMIZATION IN DELOCALIZED INTERNAL COORDINATES **
   Searching for a Minimum

   Optimization Cycle:   8

                       Coordinates (Angstroms)
     ATOM                X               Y               Z
      1  C         4.6115605874    0.4355617804   -0.1252875348
      2  H         4.4418530917    1.4998760634   -0.3441941215
      3  C         3.6324515083   -0.3340659338   -1.0239286851
      4  H         3.7755513642   -1.4138085492   -0.8678520011
      5  O         3.9487770201   -0.0148351580   -2.3873680538
      6  H         3.3200087600   -0.4656654113   -2.9598350866
      7  C         2.1742219681    0.0168418979   -0.7084977387
      8  H         2.0151901822    1.0755126105   -0.9505362430
      9  H         1.5069229106   -0.5641218503   -1.3536883157
     10  C         1.8230421329   -0.2363398371    0.7641572297
     11  H         1.9425736592   -1.3081352580    0.9728558197
     12  C         0.3769349074    0.1207673284    1.0829844290
     13  O        -0.4922628786   -0.7100801844    0.2968328050
     14  H         0.1688201856   -0.0542078201    2.1476401877
     15  H         0.1741243717    1.1739388366    0.8604824008
     16  C         2.7884765718    0.5428346107    1.6696460310
     17  H         2.5765186222    0.3270182762    2.7228072433
     18  H         2.6266837999    1.6199255175    1.5300794329
     19  C         4.2500829807    0.1969951156    1.3535697342
     20  H         4.9092744694    0.7876986131    1.9956976904
     21  H         4.4224769282   -0.8535501588    1.6167796414
     22  C         6.0990553443    0.1521649858   -0.4736990168
     23  H         6.1708624184    0.2687793035   -1.5588760711
     24  C         7.0364528210    1.1907471314    0.1606045641
     25  H         8.0655783028    1.0370183305   -0.1779005542
     26  H         6.7462364705    2.2098719060   -0.1130818050
     27  H         7.0430621551    1.1252121119    1.2530633057
     28  C         6.5657699066   -1.2717550793   -0.1336739752
     29  H         5.9265367379   -2.0360405733   -0.5839328537
     30  H         6.5932434870   -1.4470807764    0.9460747926
     31  H         7.5791507550   -1.4332514382   -0.5130404409
     32  O        -2.2967960161    0.6720833876    0.1311453761
     33  C        -3.6690857354    0.9130248863    0.4161040379
     34  H        -3.8752603524    0.8140058898    1.4888445519
     35  C        -1.8298545955   -0.6045543007    0.5979143241
     36  H        -2.0020159768   -0.6677778197    1.6866803192
     37  C        -3.9508518054    2.3714529706    0.0628176844
     38  O        -4.1844815023    3.2293369174    0.8719267654
     39  O        -3.8922233033    2.5928712550   -1.2664366639
     40  H        -4.0601697672    3.5365196409   -1.4095523854
     41  C        -4.5322261353   -0.0856101768   -0.3658776725
     42  H        -4.3557527108    0.0776836785   -1.4384254751
     43  O        -5.8911081407    0.1550059024   -0.0405280630
     44  H        -6.4123126568   -0.5921396371   -0.3574319007
     45  C        -4.1031566204   -1.4999140874    0.0214955759
     46  H        -4.3875230552   -1.6718702647    1.0642968882
     47  O        -4.8399574275   -2.4898766397   -0.7110496584
     48  H        -4.6190162936   -2.4099110407   -1.6478782506
     49  C        -2.5943570586   -1.7207466926   -0.1197682439
     50  H        -2.3078683644   -1.6688971811   -1.1815786998
     51  O        -2.2125878068   -2.9646187782    0.4416525617
     52  H        -2.8522577198   -3.6262448644    0.1523533665
   Point Group: c1    Number of degrees of freedom:   150


   Energy is  -1228.720137535

 Hessian Updated using BFGS Update

147 Hessian modes will be used to form the next step
  Hessian Eigenvalues:
     0.000669    0.002872    0.004260    0.004630    0.005612    0.006317
     0.006620    0.007487    0.007611    0.007634    0.010277    0.010938
     0.011092    0.013143    0.013336    0.015060    0.018462    0.019637
     0.019841    0.022385    0.029962    0.031248    0.032961    0.033512
     0.037960    0.038988    0.042556    0.044807    0.046723    0.047267
     0.047688    0.048110    0.048491    0.048922    0.049249    0.049778
     0.050399    0.051068    0.051466    0.053276    0.054324    0.054803
     0.055517    0.055659    0.055989    0.056178    0.057393    0.058704
     0.059422    0.061515    0.061658    0.063745    0.066498    0.067403
     0.070674    0.073812    0.078878    0.081896    0.082632    0.083374
     0.083961    0.092195    0.092716    0.098314    0.112872    0.113511
     0.117381    0.128418    0.136782    0.141721    0.145804    0.158502
     0.159188    0.159665    0.159965    0.159982    0.160001    0.160099
     0.160582    0.163557    0.168867    0.170889    0.171744    0.172098
     0.178347    0.183250    0.188770    0.194898    0.196821    0.202862
     0.228638    0.249394    0.250179    0.256611    0.267364    0.273543
     0.274608    0.276398    0.283235    0.285123    0.287085    0.287755
     0.288265    0.289725    0.290975    0.292510    0.293642    0.297437
     0.308846    0.332888    0.335768    0.336390    0.337121    0.337892
     0.338691    0.338829    0.339041    0.339479    0.340361    0.340719
     0.341640    0.341783    0.342745    0.342934    0.343065    0.343143
     0.343209    0.343405    0.343631    0.343985    0.344297    0.345533
     0.385845    0.400996    0.402355    0.404061    0.406790    0.428233
     0.431104    0.501017    0.535636    0.542484    0.545038    0.545249
     0.549562    0.552400    1.037756

 Minimum Search - Taking Simple RFO Step
 Searching for Lamda that Minimizes Along All modes
 Value Taken    Lamda =  -0.00000218
 Step Taken.  Stepsize is  0.037506

                             Maximum     Tolerance    Cnvgd?
         Gradient           0.000092      0.000300     YES
         Displacement       0.012404      0.001200      NO
         Energy change     -0.000001      0.000001      NO


 New Cartesian Coordinates Obtained by Inverse Iteration

 Displacement from previous Coordinates is:  0.173952
 ----------------------------------------------------------------
             Standard Nuclear Orientation (Angstroms)
    I     Atom           X                Y                Z
 ----------------------------------------------------------------
    1      C       4.6094808440     0.4330275589    -0.1267913549
    2      H       4.4348738298     1.4957441461    -0.3495418661
    3      C       3.6327524049    -0.3441652813    -1.0216984201
    4      H       3.7800450968    -1.4227795919    -0.8612281552
    5      O       3.9469550578    -0.0295054588    -2.3867379987
    6      H       3.3204391213    -0.4862940640    -2.9569379928
    7      C       2.1734018732     0.0030346284    -0.7073335767
    8      H       2.0106501117     1.0599111264    -0.9547398064
    9      H       1.5080664148    -0.5833791733    -1.3496323211
   10      C       1.8230457525    -0.2439239556     0.7664603112
   11      H       1.9442384198    -1.3145976281     0.9799897455
   12      C       0.3768010364     0.1135997035     1.0841912335
   13      O      -0.4925957038    -0.7163149557     0.2973539896
   14      H       0.1678610415    -0.0612278737     2.1487169943
   15      H       0.1749153965     1.1668919504     0.8615658138
   16      C       2.7871893940     0.5410119848     1.6685219293
   17      H       2.5763249573     0.3286094907     2.7226113034
   18      H       2.6221293834     1.6171277506     1.5251637851
   19      C       4.2496201117     0.1984575154     1.3530646026
   20      H       4.9073751311     0.7932626539     1.9929245146
   21      H       4.4254230224    -0.8507253083     1.6196595673
   22      C       6.0979157642     0.1546841466    -0.4747288681
   23      H       6.1679429527     0.2630710576    -1.5608578706
   24      C       7.0299042230     1.2038407784     0.1501400889
   25      H       8.0607432673     1.0497889833    -0.1830271256
   26      H       6.7367676936     2.2184935525    -0.1367615528
   27      H       7.0329921927     1.1516619618     1.2433515423
   28      C       6.5721340569    -1.2640187519    -0.1236732147
   29      H       5.9316826105    -2.0348108493    -0.5610074994
   30      H       6.6084979684    -1.4282512842     0.9575394160
   31      H       7.5830038802    -1.4261557567    -0.5092962069
   32      O      -2.2939751691     0.6701116109     0.1348634466
   33      C      -3.6658840156     0.9132682801     0.4200122353
   34      H      -3.8729844668     0.8103778116     1.4922141910
   35      C      -1.8302451638    -0.6090498139     0.5976172199
   36      H      -2.0033858372    -0.6755944590     1.6860563651
   37      C      -3.9439683123     2.3738125739     0.0725723226
   38      O      -4.1756983388     3.2289742718     0.8850841587
   39      O      -3.8840459494     2.6005465596    -1.2557240948
   40      H      -4.0496264898     3.5451742974    -1.3950586283
   41      C      -4.5307526265    -0.0802050790    -0.3664835573
   42      H      -4.3530784672     0.0868006813    -1.4382792529
   43      O      -5.8893519566     0.1623236846    -0.0413813832
   44      H      -6.4118985116    -0.5828684394    -0.3606843742
   45      C      -4.1052329488    -1.4969867009     0.0159145817
   46      H      -4.3908710667    -1.6722327853     1.0578365014
   47      O      -4.8436666712    -2.4824787853    -0.7209141437
   48      H      -4.6219284354    -2.3994977695    -1.6572915229
   49      C      -2.5967505435    -1.7208165143    -0.1248188928
   50      H      -2.3091802510    -1.6655115923    -1.1861578867
   51      O      -2.2184373012    -2.9677489648     0.4322692104
   52      H      -2.8592462868    -3.6268184873     0.1396797447
 ----------------------------------------------------------------
 Molecular Point Group                 C1    NOp =  1
 Largest Abelian Subgroup              C1    NOp =  1
 Nuclear Repulsion Energy =  2243.9983964523 hartrees
 There are       94 alpha and       94 beta electrons
 Applying Cartesian multipole field
    Component          Value
    ---------          -----
     (2,0,0)        1.00000E-12
     (0,2,0)        2.00000E-11
     (0,0,2)       -3.00000E-11
 Nucleus-field energy     =     0.0000000227 hartrees
 Requested basis set is 6-311++G(d,p)
 There are 284 shells and 724 basis functions
 A cutoff of  1.0D-11 yielded  27154 shell pairs
 There are    170746 function pairs (    180605 Cartesian)
 Smallest overlap matrix eigenvalue = 1.16E-06

 Q-Chem warning in module stvman/mkSTV.C, line 306:

 Overlap eigenvalue is smaller than square root of threshold
 Use THRESH >= 12 to get rid of this warning

 Guess MOs from SCF MO coefficient file

 -----------------------------------------------------------------------
  General SCF calculation program by
  Eric Jon Sundstrom, Paul Horn, Yuezhi Mao, Dmitri Zuev, Alec White,
  David Stuck, Shaama M.S., Shane Yost, Joonho Lee, David Small,
  Daniel Levine, Susi Lehtola, Hugh Burton, Evgeny Epifanovsky
 -----------------------------------------------------------------------
 Exchange:     0.2000 Hartree-Fock + 0.0800 Slater + 0.7200 B88
 Correlation:  0.1900 VWN1RPA + 0.8100 LYP
 Using SG-1 standard quadrature grid
 using 6 threads for integral computing
 -------------------------------------------------------
 OpenMP Integral computing Module                
 Release: version 2.0, May 2017, Q-Chem Inc. Pleasanton 
 -------------------------------------------------------
 -------------------------------------------------------
 OpenMP BLAS3 based DFT computing Module                
 Release: version 1.0, May 2013, Q-Chem Inc. Pittsburgh 
 -------------------------------------------------------
 A restricted SCF calculation will be
 performed using DIIS
 SCF converges when DIIS error is below 1.0e-08
 ---------------------------------------
  Cycle       Energy         DIIS error
 ---------------------------------------
    1   -1228.7198182075      6.19e-05  
    2   -1228.7201339978      8.20e-06  
    3   -1228.7201325644      1.14e-05  
    4   -1228.7201385446      1.55e-06  
    5   -1228.7201385943      1.18e-06  
    6   -1228.7201386580      3.37e-07  
    7   -1228.7201386634      7.74e-08  
    8   -1228.7201386638      1.71e-08  
    9   -1228.7201386637      7.09e-09  Convergence criterion met
 ---------------------------------------
 SCF time:   CPU 1500.47s  wall 267.00s 
 SCF   energy in the final basis set =    -1228.7201386637
 Total energy in the final basis set =    -1228.7201386637

 --------------------------------------------------------------

                    Orbital Energies (a.u.)
 --------------------------------------------------------------

 Alpha MOs
 -- Occupied --
-19.1894 -19.1671 -19.1579 -19.1491 -19.1486 -19.1435 -19.1340 -19.1211
-10.3252 -10.2953 -10.2619 -10.2547 -10.2535 -10.2495 -10.2256 -10.2186
-10.1807 -10.1716 -10.1690 -10.1672 -10.1654 -10.1653 -10.1523 -10.1521
 -1.1332  -1.1016  -1.0755  -1.0545  -1.0434  -1.0415  -1.0389  -1.0229
 -0.8456  -0.8114  -0.8093  -0.7913  -0.7490  -0.7390  -0.7092  -0.6812
 -0.6801  -0.6597  -0.6366  -0.6264  -0.6186  -0.6051  -0.5725  -0.5640
 -0.5594  -0.5484  -0.5425  -0.5235  -0.5166  -0.5137  -0.5065  -0.5016
 -0.4928  -0.4869  -0.4791  -0.4718  -0.4538  -0.4484  -0.4460  -0.4403
 -0.4367  -0.4274  -0.4223  -0.4144  -0.4091  -0.3969  -0.3966  -0.3909
 -0.3821  -0.3800  -0.3729  -0.3700  -0.3677  -0.3597  -0.3522  -0.3493
 -0.3447  -0.3396  -0.3374  -0.3337  -0.3302  -0.3175  -0.3168  -0.3070
 -0.3061  -0.2999  -0.2932  -0.2910  -0.2843  -0.2724
 -- Virtual --
 -0.0346  -0.0244  -0.0116  -0.0089  -0.0070  -0.0012   0.0032   0.0047
  0.0084   0.0170   0.0240   0.0263   0.0299   0.0324   0.0345   0.0388
  0.0418   0.0439   0.0510   0.0550   0.0564   0.0611   0.0632   0.0648
  0.0684   0.0725   0.0743   0.0787   0.0805   0.0814   0.0880   0.0894
  0.0920   0.0945   0.0956   0.0986   0.1016   0.1040   0.1051   0.1058
  0.1085   0.1121   0.1149   0.1161   0.1185   0.1212   0.1241   0.1261
  0.1281   0.1310   0.1337   0.1348   0.1368   0.1388   0.1399   0.1415
  0.1432   0.1456   0.1470   0.1480   0.1489   0.1517   0.1531   0.1547
  0.1566   0.1580   0.1627   0.1639   0.1673   0.1685   0.1689   0.1708
  0.1736   0.1766   0.1785   0.1807   0.1830   0.1875   0.1892   0.1923
  0.1944   0.1968   0.1979   0.2009   0.2032   0.2035   0.2060   0.2066
  0.2118   0.2149   0.2177   0.2205   0.2235   0.2254   0.2259   0.2308
  0.2319   0.2340   0.2393   0.2400   0.2430   0.2461   0.2482   0.2518
  0.2546   0.2555   0.2575   0.2608   0.2624   0.2668   0.2694   0.2733
  0.2758   0.2782   0.2807   0.2849   0.2864   0.2885   0.2907   0.2925
  0.2936   0.2980   0.2998   0.3034   0.3068   0.3084   0.3118   0.3148
  0.3160   0.3178   0.3225   0.3241   0.3265   0.3298   0.3317   0.3333
  0.3344   0.3380   0.3412   0.3446   0.3452   0.3487   0.3532   0.3557
  0.3563   0.3603   0.3630   0.3658   0.3708   0.3721   0.3763   0.3778
  0.3791   0.3835   0.3892   0.3913   0.3944   0.3967   0.4017   0.4033
  0.4108   0.4119   0.4164   0.4195   0.4258   0.4287   0.4324   0.4382
  0.4408   0.4483   0.4496   0.4522   0.4645   0.4663   0.4724   0.4785
  0.4810   0.4888   0.4954   0.5014   0.5090   0.5145   0.5229   0.5290
  0.5418   0.5508   0.5563   0.5621   0.5631   0.5689   0.5738   0.5769
  0.5820   0.5867   0.5905   0.5930   0.6042   0.6073   0.6155   0.6173
  0.6268   0.6295   0.6360   0.6440   0.6457   0.6486   0.6566   0.6579
  0.6608   0.6664   0.6730   0.6828   0.6866   0.6871   0.6968   0.7003
  0.7032   0.7117   0.7157   0.7195   0.7253   0.7358   0.7410   0.7416
  0.7471   0.7513   0.7560   0.7612   0.7657   0.7723   0.7759   0.7773
  0.7782   0.7824   0.7902   0.7929   0.7946   0.7984   0.8018   0.8045
  0.8092   0.8135   0.8181   0.8198   0.8276   0.8331   0.8454   0.8564
  0.8657   0.8838   0.9077   0.9204   0.9251   0.9430   0.9520   0.9620
  0.9675   0.9758   0.9995   1.0022   1.0126   1.0163   1.0299   1.0365
  1.0550   1.0574   1.0602   1.0735   1.0794   1.0907   1.0928   1.1068
  1.1217   1.1334   1.1406   1.1456   1.1469   1.1564   1.1598   1.1667
  1.1722   1.1748   1.1828   1.1893   1.1928   1.1991   1.2067   1.2107
  1.2184   1.2263   1.2333   1.2401   1.2473   1.2523   1.2609   1.2661
  1.2792   1.2932   1.3015   1.3080   1.3217   1.3305   1.3323   1.3384
  1.3567   1.3663   1.3748   1.3806   1.3942   1.4085   1.4202   1.4343
  1.4421   1.4536   1.4601   1.4673   1.4710   1.4815   1.4895   1.4930
  1.5000   1.5018   1.5169   1.5196   1.5217   1.5329   1.5428   1.5498
  1.5555   1.5617   1.5713   1.5774   1.5817   1.5841   1.5863   1.5942
  1.5996   1.6030   1.6098   1.6113   1.6152   1.6172   1.6203   1.6301
  1.6337   1.6386   1.6428   1.6471   1.6527   1.6566   1.6584   1.6607
  1.6678   1.6754   1.6793   1.6831   1.6889   1.6969   1.7019   1.7060
  1.7097   1.7206   1.7240   1.7393   1.7513   1.7565   1.7608   1.7631
  1.7749   1.7781   1.7885   1.7982   1.8054   1.8109   1.8182   1.8231
  1.8308   1.8371   1.8436   1.8543   1.8614   1.8697   1.8794   1.8873
  1.9044   1.9087   1.9146   1.9216   1.9319   1.9415   1.9547   1.9642
  1.9796   1.9802   2.0020   2.0095   2.0125   2.0340   2.0449   2.0535
  2.0549   2.0567   2.0651   2.0715   2.0792   2.0953   2.1027   2.1042
  2.1149   2.1300   2.1323   2.1415   2.1525   2.1568   2.1621   2.1708
  2.1819   2.1891   2.1944   2.2093   2.2209   2.2230   2.2296   2.2422
  2.2672   2.2746   2.2840   2.2961   2.3073   2.3146   2.3305   2.3374
  2.3524   2.3620   2.3784   2.3946   2.4036   2.4168   2.4254   2.4368
  2.4476   2.4858   2.5003   2.5063   2.5191   2.5255   2.5314   2.5345
  2.5415   2.5486   2.5524   2.5643   2.5683   2.5731   2.5893   2.5962
  2.5979   2.6064   2.6172   2.6300   2.6442   2.6502   2.6532   2.6563
  2.6632   2.6791   2.6838   2.6994   2.7006   2.7199   2.7380   2.7475
  2.7636   2.7721   2.7842   2.7917   2.7960   2.8024   2.8169   2.8234
  2.8340   2.8486   2.8603   2.8753   2.8809   2.8860   2.8940   2.9089
  2.9130   2.9162   2.9216   2.9329   2.9474   2.9580   2.9696   2.9733
  2.9805   2.9882   2.9966   3.0154   3.0235   3.0279   3.0331   3.0428
  3.0512   3.0613   3.0656   3.0780   3.0863   3.0900   3.1028   3.1116
  3.1164   3.1326   3.1416   3.1489   3.1532   3.1624   3.1682   3.1909
  3.1939   3.2060   3.2119   3.2161   3.2432   3.2499   3.2657   3.2842
  3.2932   3.2963   3.3087   3.3271   3.3321   3.3540   3.3659   3.3912
  3.4174   3.4452   3.4674   3.4934   3.5382   3.5452   3.5645   3.6164
  3.6842   3.7767   3.7796   3.7984   3.8014   3.8027   3.8162   3.8387
  3.8459   3.8550   3.8754   3.8984   3.9061   3.9249   3.9282   3.9344
  3.9433   3.9831   3.9941   3.9950   4.0102   4.0473   4.0803   4.0926
  4.1240   4.1529   4.1590   4.1704   4.1815   4.2337   4.2537   4.2865
  4.2963   4.3057   4.3097   4.3455   4.3722   4.4108   4.9862   5.0754
  5.0900   5.0919   5.1044   5.1347   5.1439   5.1575   5.1879   5.3684
  5.3715   5.4152   5.4262   5.4406   5.4528   5.4628   5.5940   5.6156
  5.6448   5.6604   5.6804   5.6981   5.8154   5.8449  23.7488  23.7695
 23.7943  23.8091  23.8105  23.8186  23.8477  23.8603  23.8718  23.8866
 23.9127  23.9363  23.9601  23.9785  23.9921  24.0124  49.8677  49.9016
 49.9350  49.9473  49.9625  49.9645  49.9978  50.0144
 --------------------------------------------------------------

          Ground-State Mulliken Net Atomic Charges

     Atom                 Charge (a.u.)
  ----------------------------------------
      1 C                     0.583890
      2 H                     0.208866
      3 C                    -0.579962
      4 H                     0.192603
      5 O                    -0.174485
      6 H                     0.243826
      7 C                    -0.368739
      8 H                     0.200085
      9 H                     0.138554
     10 C                     0.772123
     11 H                     0.200825
     12 C                    -1.219877
     13 O                     0.075891
     14 H                     0.115027
     15 H                     0.246490
     16 C                    -0.757832
     17 H                     0.155656
     18 H                     0.154086
     19 C                    -0.451930
     20 H                     0.162664
     21 H                     0.152234
     22 C                     0.131464
     23 H                     0.228580
     24 C                    -0.670047
     25 H                     0.147997
     26 H                     0.127263
     27 H                     0.138076
     28 C                    -0.628270
     29 H                     0.130927
     30 H                     0.147922
     31 H                     0.153488
     32 O                     0.042147
     33 C                    -0.343488
     34 H                     0.278092
     35 C                     0.193485
     36 H                     0.213391
     37 C                    -0.042206
     38 O                    -0.198638
     39 O                    -0.116900
     40 H                     0.289491
     41 C                    -0.247519
     42 H                     0.277587
     43 O                    -0.148661
     44 H                     0.261882
     45 C                    -0.572840
     46 H                     0.301101
     47 O                    -0.212412
     48 H                     0.268457
     49 C                    -0.557530
     50 H                     0.247620
     51 O                    -0.145016
     52 H                     0.254561
  ----------------------------------------
  Sum of atomic charges =    -0.000000

 -----------------------------------------------------------------
                    Cartesian Multipole Moments
 -----------------------------------------------------------------
    Charge (ESU x 10^10)
                -0.0000
    Dipole Moment (Debye)
         X      -1.2485      Y      -1.9866      Z      -1.6701
       Tot       2.8801
    Quadrupole Moments (Debye-Ang)
        XX    -156.8204     XY       8.5459     YY    -150.7507
        XZ      19.1350     YZ      -0.0506     ZZ    -142.7320
    Octopole Moments (Debye-Ang^2)
       XXX    -101.2256    XXY     -60.8515    XYY     -20.1782
       YYY       5.1414    XXZ     -47.1109    XYZ      27.2737
       YYZ     -52.9832    XZZ     -51.8055    YZZ     -19.1002
       ZZZ     -25.3845
    Hexadecapole Moments (Debye-Ang^3)
      XXXX  -15765.5297   XXXY     247.7205   XXYY   -2980.6030
      XYYY      21.0332   YYYY   -1949.0958   XXXZ     451.2161
      XXYZ     -84.4829   XYYZ     176.7054   YYYZ    -155.9216
      XXZZ   -2710.6057   XYZZ      22.5627   YYZZ    -480.1558
      XZZZ      77.8479   YZZZ     -14.0527   ZZZZ    -909.9570
 -----------------------------------------------------------------
 Calculating analytic gradient of the SCF energy
 Gradient of SCF Energy
            1           2           3           4           5           6
    1  -0.0000016  -0.0000059  -0.0000271   0.0000082  -0.0000023  -0.0000076
    2   0.0000152   0.0000055   0.0000081   0.0000062   0.0000165   0.0000309
    3  -0.0000081   0.0000164  -0.0000133  -0.0000012   0.0000041  -0.0000059
            7           8           9          10          11          12
    1   0.0000498   0.0000032  -0.0000029  -0.0000159  -0.0000067   0.0000258
    2   0.0000127   0.0000080   0.0000102   0.0000191  -0.0000077  -0.0000301
    3  -0.0000958   0.0000256   0.0000018   0.0000988  -0.0000254   0.0000394
           13          14          15          16          17          18
    1  -0.0000102   0.0000001  -0.0000165  -0.0000204   0.0000123  -0.0000024
    2   0.0000210  -0.0000173  -0.0000016  -0.0000241  -0.0000137  -0.0000057
    3  -0.0000224  -0.0000155  -0.0000044  -0.0000061  -0.0000003  -0.0000014
           19          20          21          22          23          24
    1  -0.0000053   0.0000090   0.0000090   0.0000211  -0.0000164  -0.0000286
    2  -0.0000283   0.0000051   0.0000058   0.0000428   0.0000242   0.0000019
    3   0.0000367  -0.0000036  -0.0000289  -0.0000072  -0.0000010  -0.0000048
           25          26          27          28          29          30
    1  -0.0000003   0.0000084  -0.0000086   0.0000069   0.0000071   0.0000071
    2  -0.0000003   0.0000004   0.0000195   0.0000106   0.0000013  -0.0000078
    3   0.0000125   0.0000086   0.0000016  -0.0000031  -0.0000293  -0.0000160
           31          32          33          34          35          36
    1   0.0000037   0.0000061   0.0000411  -0.0000105  -0.0000009  -0.0000006
    2   0.0000111   0.0000097  -0.0000478  -0.0000165   0.0000057  -0.0000135
    3  -0.0000164   0.0000467   0.0000017   0.0000136  -0.0000123  -0.0000055
           37          38          39          40          41          42
    1  -0.0000703   0.0000251   0.0000053  -0.0000036  -0.0000118   0.0000021
    2   0.0000058  -0.0000095   0.0000039   0.0000053  -0.0000227   0.0000016
    3   0.0000129   0.0000239   0.0000272   0.0000290   0.0000221   0.0000027
           43          44          45          46          47          48
    1   0.0000138  -0.0000009   0.0000273   0.0000061  -0.0000262   0.0000087
    2   0.0000070  -0.0000201   0.0000040  -0.0000241   0.0000033  -0.0000025
    3  -0.0000119   0.0000149  -0.0000218  -0.0000011  -0.0000137  -0.0000125
           49          50          51          52
    1  -0.0000390   0.0000072   0.0000285  -0.0000000
    2  -0.0000026  -0.0000053  -0.0000195  -0.0000016
    3  -0.0000218  -0.0000029  -0.0000142  -0.0000126
 Max gradient component =       9.876E-05
 RMS gradient           =       2.077E-05
 Gradient time:  CPU 461.60 s  wall 77.93 s
 Geometry Optimization Parameters
   NAtoms,    NIC,     NZ,  NCons,   NDum,   NFix, NCnnct, MaxDiis
       52     415       0       0       0       0       0       0

 Cartesian Hessian Update
 Hessian Updated using BFGS Update


** GEOMETRY OPTIMIZATION IN DELOCALIZED INTERNAL COORDINATES **
   Searching for a Minimum

   Optimization Cycle:   9

                       Coordinates (Angstroms)
     ATOM                X               Y               Z
      1  C         4.6094808440    0.4330275589   -0.1267913549
      2  H         4.4348738298    1.4957441461   -0.3495418661
      3  C         3.6327524049   -0.3441652813   -1.0216984201
      4  H         3.7800450968   -1.4227795919   -0.8612281552
      5  O         3.9469550578   -0.0295054588   -2.3867379987
      6  H         3.3204391213   -0.4862940640   -2.9569379928
      7  C         2.1734018732    0.0030346284   -0.7073335767
      8  H         2.0106501117    1.0599111264   -0.9547398064
      9  H         1.5080664148   -0.5833791733   -1.3496323211
     10  C         1.8230457525   -0.2439239556    0.7664603112
     11  H         1.9442384198   -1.3145976281    0.9799897455
     12  C         0.3768010364    0.1135997035    1.0841912335
     13  O        -0.4925957038   -0.7163149557    0.2973539896
     14  H         0.1678610415   -0.0612278737    2.1487169943
     15  H         0.1749153965    1.1668919504    0.8615658138
     16  C         2.7871893940    0.5410119848    1.6685219293
     17  H         2.5763249573    0.3286094907    2.7226113034
     18  H         2.6221293834    1.6171277506    1.5251637851
     19  C         4.2496201117    0.1984575154    1.3530646026
     20  H         4.9073751311    0.7932626539    1.9929245146
     21  H         4.4254230224   -0.8507253083    1.6196595673
     22  C         6.0979157642    0.1546841466   -0.4747288681
     23  H         6.1679429527    0.2630710576   -1.5608578706
     24  C         7.0299042230    1.2038407784    0.1501400889
     25  H         8.0607432673    1.0497889833   -0.1830271256
     26  H         6.7367676936    2.2184935525   -0.1367615528
     27  H         7.0329921927    1.1516619618    1.2433515423
     28  C         6.5721340569   -1.2640187519   -0.1236732147
     29  H         5.9316826105   -2.0348108493   -0.5610074994
     30  H         6.6084979684   -1.4282512842    0.9575394160
     31  H         7.5830038802   -1.4261557567   -0.5092962069
     32  O        -2.2939751691    0.6701116109    0.1348634466
     33  C        -3.6658840156    0.9132682801    0.4200122353
     34  H        -3.8729844668    0.8103778116    1.4922141910
     35  C        -1.8302451638   -0.6090498139    0.5976172199
     36  H        -2.0033858372   -0.6755944590    1.6860563651
     37  C        -3.9439683123    2.3738125739    0.0725723226
     38  O        -4.1756983388    3.2289742718    0.8850841587
     39  O        -3.8840459494    2.6005465596   -1.2557240948
     40  H        -4.0496264898    3.5451742974   -1.3950586283
     41  C        -4.5307526265   -0.0802050790   -0.3664835573
     42  H        -4.3530784672    0.0868006813   -1.4382792529
     43  O        -5.8893519566    0.1623236846   -0.0413813832
     44  H        -6.4118985116   -0.5828684394   -0.3606843742
     45  C        -4.1052329488   -1.4969867009    0.0159145817
     46  H        -4.3908710667   -1.6722327853    1.0578365014
     47  O        -4.8436666712   -2.4824787853   -0.7209141437
     48  H        -4.6219284354   -2.3994977695   -1.6572915229
     49  C        -2.5967505435   -1.7208165143   -0.1248188928
     50  H        -2.3091802510   -1.6655115923   -1.1861578867
     51  O        -2.2184373012   -2.9677489648    0.4322692104
     52  H        -2.8592462868   -3.6268184873    0.1396797447
   Point Group: c1    Number of degrees of freedom:   150


   Energy is  -1228.720138664

 Hessian Updated using BFGS Update

148 Hessian modes will be used to form the next step
  Hessian Eigenvalues:
     0.000840    0.003088    0.003433    0.004689    0.005627    0.006323
     0.006607    0.007484    0.007577    0.007686    0.010368    0.010900
     0.011068    0.013140    0.013318    0.014991    0.017369    0.019650
     0.019825    0.022369    0.029949    0.030887    0.032897    0.033552
     0.038016    0.038985    0.042624    0.044929    0.046755    0.047361
     0.047687    0.048069    0.048272    0.048910    0.049333    0.049758
     0.050548    0.050846    0.051464    0.053144    0.054269    0.054780
     0.055532    0.055827    0.056030    0.056183    0.057395    0.058679
     0.059364    0.061426    0.061816    0.063907    0.066353    0.067414
     0.070487    0.073812    0.078787    0.081936    0.082279    0.083550
     0.083954    0.092204    0.092659    0.098677    0.112815    0.113180
     0.116844    0.128459    0.136804    0.141846    0.145685    0.158248
     0.158884    0.159619    0.159955    0.159981    0.160000    0.160062
     0.160150    0.160469    0.163315    0.168775    0.171042    0.171788
     0.171999    0.178841    0.183396    0.188781    0.194756    0.196963
     0.202720    0.228658    0.249387    0.250181    0.256155    0.267604
     0.273484    0.274617    0.277348    0.282984    0.284517    0.286083
     0.287333    0.288294    0.289034    0.290295    0.291052    0.293250
     0.297270    0.308109    0.332817    0.335774    0.336519    0.337094
     0.337923    0.338499    0.338843    0.339060    0.339436    0.340365
     0.340495    0.341604    0.341749    0.342650    0.342973    0.342992
     0.343138    0.343177    0.343416    0.343611    0.343990    0.344303
     0.345786    0.386411    0.400949    0.402057    0.403991    0.406086
     0.428274    0.431642    0.501122    0.535629    0.542486    0.545035
     0.545265    0.549563    0.552405    1.037839

 Minimum Search - Taking Simple RFO Step
 Searching for Lamda that Minimizes Along All modes
 Value Taken    Lamda =   0.00000000
 Step Taken.  Stepsize is  0.011950

                             Maximum     Tolerance    Cnvgd?
         Gradient           0.000035      0.000300     YES
         Displacement       0.005762      0.001200      NO
         Energy change     -0.000001      0.000001      NO


 New Cartesian Coordinates Obtained by Inverse Iteration

 Displacement from previous Coordinates is:  0.032388
 ----------------------------------------------------------------
             Standard Nuclear Orientation (Angstroms)
    I     Atom           X                Y                Z
 ----------------------------------------------------------------
    1      C       4.6092428949     0.4326833780    -0.1270863613
    2      H       4.4340648916     1.4950839304    -0.3509526387
    3      C       3.6328673731    -0.3458990655    -1.0211848285
    4      H       3.7808102955    -1.4242733770    -0.8597493937
    5      O       3.9468997426    -0.0323988933    -2.3865463634
    6      H       3.3208261497    -0.4903309351    -2.9563124260
    7      C       2.1732148863     0.0005944258    -0.7071984684
    8      H       2.0095840095     1.0569998221    -0.9560868373
    9      H       1.5084446962    -0.5871857206    -1.3488556788
   10      C       1.8230537934    -0.2448453995     0.7667128258
   11      H       1.9447746439    -1.3152025180     0.9815624188
   12      C       0.3767450595     0.1126249856     1.0842097930
   13      O      -0.4925518255    -0.7176182492     0.2976500323
   14      H       0.1678487390    -0.0618159432     2.1488328225
   15      H       0.1748919967     1.1658312435     0.8612563509
   16      C       2.7868313212     0.5415371548     1.6680037718
   17      H       2.5759485087     0.3300798519     2.7222897677
   18      H       2.6211654780     1.6174306682     1.5236622600
   19      C       4.2494370220     0.1994293709     1.3529853851
   20      H       4.9068344226     0.7950935049     1.9923961237
   21      H       4.4256406859    -0.8494328566     1.6207592342
   22      C       6.0977766041     0.1548045793    -0.4748458564
   23      H       6.1675221271     0.2616803159    -1.5611474772
   24      C       7.0291631792     1.2055930829     0.1483321559
   25      H       8.0595302987     1.0540116847    -0.1874219789
   26      H       6.7330754372     2.2197867741    -0.1372595867
   27      H       7.0349499843     1.1527306826     1.2415117206
   28      C       6.5728761429    -1.2630049635    -0.1216854675
   29      H       5.9323852657    -2.0347344037    -0.5572581544
   30      H       6.6098252523    -1.4251975929     0.9597987542
   31      H       7.5835975976    -1.4253850368    -0.5075485375
   32      O      -2.2934733158     0.6694802617     0.1351282732
   33      C      -3.6652300563     0.9131773699     0.4207753107
   34      H      -3.8720955192     0.8095161360     1.4929370627
   35      C      -1.8302458139    -0.6099815845     0.5975751537
   36      H      -2.0036868530    -0.6768908706     1.6859579197
   37      C      -3.9428153973     2.3740474395     0.0745607737
   38      O      -4.1750852842     3.2284396219     0.8877265299
   39      O      -3.8822804463     2.6019681941    -1.2535072951
   40      H      -4.0479473081     3.5466896482    -1.3920812786
   41      C      -4.5306229407    -0.0793416651    -0.3663393249
   42      H      -4.3530827651     0.0884544666    -1.4380294604
   43      O      -5.8891045358     0.1633903283    -0.0408183221
   44      H      -6.4120749046    -0.5809457743    -0.3614035567
   45      C      -4.1055371201    -1.4966148664     0.0149411371
   46      H      -4.3914355451    -1.6726106729     1.0566522748
   47      O      -4.8439976606    -2.4813155524    -0.7228618249
   48      H      -4.6223259559    -2.3973503149    -1.6591646430
   49      C      -2.5970655157    -1.7208710984    -0.1257642690
   50      H      -2.3094034999    -1.6646245614    -1.1870364085
   51      O      -2.2193760920    -2.9684899104     0.4301969703
   52      H      -2.8600216473    -3.6271476584     0.1363188640
 ----------------------------------------------------------------
 Molecular Point Group                 C1    NOp =  1
 Largest Abelian Subgroup              C1    NOp =  1
 Nuclear Repulsion Energy =  2244.0244851319 hartrees
 There are       94 alpha and       94 beta electrons
 Applying Cartesian multipole field
    Component          Value
    ---------          -----
     (2,0,0)        1.00000E-12
     (0,2,0)        2.00000E-11
     (0,0,2)       -3.00000E-11
 Nucleus-field energy     =     0.0000000227 hartrees
 Requested basis set is 6-311++G(d,p)
 There are 284 shells and 724 basis functions
 A cutoff of  1.0D-11 yielded  27154 shell pairs
 There are    170746 function pairs (    180605 Cartesian)
 Smallest overlap matrix eigenvalue = 1.16E-06

 Q-Chem warning in module stvman/mkSTV.C, line 306:

 Overlap eigenvalue is smaller than square root of threshold
 Use THRESH >= 12 to get rid of this warning

 Guess MOs from SCF MO coefficient file

 -----------------------------------------------------------------------
  General SCF calculation program by
  Eric Jon Sundstrom, Paul Horn, Yuezhi Mao, Dmitri Zuev, Alec White,
  David Stuck, Shaama M.S., Shane Yost, Joonho Lee, David Small,
  Daniel Levine, Susi Lehtola, Hugh Burton, Evgeny Epifanovsky
 -----------------------------------------------------------------------
 Exchange:     0.2000 Hartree-Fock + 0.0800 Slater + 0.7200 B88
 Correlation:  0.1900 VWN1RPA + 0.8100 LYP
 Using SG-1 standard quadrature grid
 using 6 threads for integral computing
 -------------------------------------------------------
 OpenMP Integral computing Module                
 Release: version 2.0, May 2017, Q-Chem Inc. Pleasanton 
 -------------------------------------------------------
 -------------------------------------------------------
 OpenMP BLAS3 based DFT computing Module                
 Release: version 1.0, May 2013, Q-Chem Inc. Pittsburgh 
 -------------------------------------------------------
 A restricted SCF calculation will be
 performed using DIIS
 SCF converges when DIIS error is below 1.0e-08
 ---------------------------------------
  Cycle       Energy         DIIS error
 ---------------------------------------
    1   -1228.7201249615      1.28e-05  
    2   -1228.7201388288      1.62e-06  
    3   -1228.7201387924      2.19e-06  
    4   -1228.7201390124      4.29e-07  
    5   -1228.7201390175      2.77e-07  
    6   -1228.7201390209      6.85e-08  
    7   -1228.7201390212      1.82e-08  
    8   -1228.7201390212      4.05e-09  Convergence criterion met
 ---------------------------------------
 SCF time:   CPU 1335.39s  wall 238.00s 
 SCF   energy in the final basis set =    -1228.7201390212
 Total energy in the final basis set =    -1228.7201390212

 --------------------------------------------------------------

                    Orbital Energies (a.u.)
 --------------------------------------------------------------

 Alpha MOs
 -- Occupied --
-19.1894 -19.1671 -19.1579 -19.1491 -19.1486 -19.1435 -19.1340 -19.1211
-10.3252 -10.2953 -10.2620 -10.2546 -10.2535 -10.2495 -10.2256 -10.2186
-10.1807 -10.1716 -10.1690 -10.1672 -10.1654 -10.1653 -10.1523 -10.1521
 -1.1332  -1.1016  -1.0755  -1.0545  -1.0434  -1.0415  -1.0389  -1.0228
 -0.8456  -0.8114  -0.8093  -0.7913  -0.7490  -0.7390  -0.7092  -0.6812
 -0.6801  -0.6597  -0.6366  -0.6264  -0.6186  -0.6051  -0.5725  -0.5640
 -0.5594  -0.5484  -0.5425  -0.5235  -0.5166  -0.5137  -0.5065  -0.5016
 -0.4928  -0.4869  -0.4791  -0.4718  -0.4538  -0.4484  -0.4460  -0.4402
 -0.4367  -0.4274  -0.4223  -0.4143  -0.4092  -0.3968  -0.3966  -0.3909
 -0.3820  -0.3800  -0.3729  -0.3700  -0.3677  -0.3597  -0.3522  -0.3493
 -0.3447  -0.3396  -0.3374  -0.3337  -0.3302  -0.3176  -0.3168  -0.3070
 -0.3061  -0.2999  -0.2932  -0.2910  -0.2843  -0.2724
 -- Virtual --
 -0.0346  -0.0245  -0.0116  -0.0089  -0.0070  -0.0012   0.0032   0.0047
  0.0084   0.0170   0.0240   0.0263   0.0299   0.0324   0.0345   0.0388
  0.0418   0.0439   0.0510   0.0550   0.0565   0.0611   0.0632   0.0648
  0.0684   0.0724   0.0743   0.0788   0.0805   0.0814   0.0880   0.0894
  0.0920   0.0945   0.0956   0.0986   0.1016   0.1040   0.1050   0.1058
  0.1085   0.1121   0.1149   0.1161   0.1184   0.1212   0.1241   0.1261
  0.1281   0.1310   0.1337   0.1348   0.1368   0.1388   0.1399   0.1415
  0.1432   0.1456   0.1470   0.1480   0.1489   0.1517   0.1530   0.1547
  0.1565   0.1580   0.1627   0.1639   0.1673   0.1685   0.1690   0.1708
  0.1736   0.1766   0.1785   0.1808   0.1830   0.1875   0.1892   0.1923
  0.1944   0.1968   0.1979   0.2009   0.2032   0.2035   0.2059   0.2066
  0.2118   0.2149   0.2178   0.2205   0.2235   0.2254   0.2260   0.2308
  0.2318   0.2340   0.2393   0.2400   0.2430   0.2461   0.2482   0.2518
  0.2546   0.2555   0.2575   0.2609   0.2624   0.2668   0.2694   0.2733
  0.2758   0.2782   0.2807   0.2849   0.2864   0.2885   0.2907   0.2925
  0.2936   0.2980   0.2999   0.3034   0.3068   0.3084   0.3119   0.3148
  0.3160   0.3178   0.3225   0.3241   0.3265   0.3298   0.3317   0.3333
  0.3345   0.3380   0.3412   0.3446   0.3452   0.3488   0.3532   0.3556
  0.3564   0.3603   0.3630   0.3659   0.3708   0.3721   0.3763   0.3779
  0.3791   0.3835   0.3892   0.3912   0.3944   0.3967   0.4018   0.4033
  0.4108   0.4119   0.4165   0.4195   0.4258   0.4286   0.4324   0.4382
  0.4408   0.4483   0.4496   0.4522   0.4645   0.4663   0.4724   0.4784
  0.4810   0.4888   0.4954   0.5014   0.5090   0.5146   0.5229   0.5290
  0.5419   0.5508   0.5564   0.5620   0.5631   0.5689   0.5738   0.5768
  0.5820   0.5867   0.5905   0.5931   0.6042   0.6073   0.6155   0.6173
  0.6268   0.6295   0.6360   0.6440   0.6456   0.6486   0.6567   0.6579
  0.6608   0.6664   0.6730   0.6829   0.6866   0.6871   0.6968   0.7004
  0.7033   0.7117   0.7158   0.7195   0.7253   0.7358   0.7410   0.7416
  0.7471   0.7513   0.7560   0.7612   0.7657   0.7723   0.7759   0.7773
  0.7781   0.7824   0.7902   0.7930   0.7946   0.7984   0.8019   0.8045
  0.8092   0.8134   0.8181   0.8197   0.8276   0.8331   0.8453   0.8564
  0.8657   0.8839   0.9077   0.9204   0.9252   0.9429   0.9520   0.9620
  0.9675   0.9758   0.9994   1.0022   1.0126   1.0164   1.0299   1.0365
  1.0551   1.0573   1.0602   1.0735   1.0794   1.0907   1.0928   1.1067
  1.1216   1.1334   1.1406   1.1456   1.1469   1.1565   1.1598   1.1666
  1.1722   1.1747   1.1828   1.1893   1.1928   1.1991   1.2066   1.2107
  1.2183   1.2263   1.2333   1.2402   1.2473   1.2523   1.2609   1.2661
  1.2792   1.2932   1.3015   1.3081   1.3217   1.3305   1.3323   1.3384
  1.3568   1.3662   1.3748   1.3806   1.3942   1.4085   1.4202   1.4343
  1.4422   1.4537   1.4601   1.4673   1.4709   1.4815   1.4895   1.4928
  1.5000   1.5017   1.5170   1.5196   1.5217   1.5329   1.5427   1.5498
  1.5556   1.5617   1.5713   1.5774   1.5817   1.5842   1.5863   1.5942
  1.5996   1.6030   1.6098   1.6113   1.6152   1.6171   1.6203   1.6301
  1.6337   1.6386   1.6428   1.6471   1.6527   1.6567   1.6584   1.6607
  1.6679   1.6755   1.6793   1.6831   1.6889   1.6969   1.7019   1.7060
  1.7097   1.7206   1.7241   1.7394   1.7513   1.7565   1.7607   1.7631
  1.7749   1.7781   1.7885   1.7982   1.8054   1.8109   1.8182   1.8230
  1.8307   1.8371   1.8435   1.8543   1.8614   1.8697   1.8795   1.8874
  1.9045   1.9087   1.9145   1.9215   1.9321   1.9415   1.9546   1.9643
  1.9796   1.9802   2.0021   2.0096   2.0125   2.0340   2.0450   2.0535
  2.0548   2.0567   2.0651   2.0716   2.0793   2.0953   2.1027   2.1041
  2.1149   2.1300   2.1323   2.1414   2.1525   2.1568   2.1621   2.1708
  2.1819   2.1892   2.1944   2.2093   2.2209   2.2230   2.2296   2.2422
  2.2672   2.2746   2.2840   2.2961   2.3073   2.3146   2.3306   2.3374
  2.3524   2.3620   2.3784   2.3946   2.4036   2.4169   2.4254   2.4368
  2.4476   2.4857   2.5003   2.5063   2.5192   2.5255   2.5315   2.5345
  2.5414   2.5486   2.5524   2.5643   2.5684   2.5731   2.5893   2.5962
  2.5979   2.6063   2.6172   2.6301   2.6442   2.6501   2.6532   2.6562
  2.6632   2.6791   2.6839   2.6994   2.7006   2.7199   2.7379   2.7473
  2.7636   2.7722   2.7842   2.7917   2.7961   2.8024   2.8171   2.8234
  2.8340   2.8485   2.8603   2.8753   2.8809   2.8860   2.8940   2.9089
  2.9130   2.9163   2.9217   2.9329   2.9475   2.9581   2.9696   2.9733
  2.9806   2.9883   2.9966   3.0154   3.0236   3.0280   3.0331   3.0428
  3.0512   3.0612   3.0656   3.0780   3.0863   3.0900   3.1028   3.1116
  3.1164   3.1326   3.1416   3.1490   3.1532   3.1624   3.1682   3.1909
  3.1939   3.2059   3.2119   3.2161   3.2432   3.2498   3.2657   3.2842
  3.2933   3.2963   3.3087   3.3271   3.3321   3.3540   3.3659   3.3912
  3.4174   3.4452   3.4674   3.4934   3.5382   3.5452   3.5645   3.6164
  3.6841   3.7767   3.7796   3.7984   3.8015   3.8027   3.8161   3.8387
  3.8459   3.8549   3.8753   3.8984   3.9061   3.9249   3.9282   3.9344
  3.9431   3.9832   3.9941   3.9950   4.0104   4.0473   4.0803   4.0926
  4.1241   4.1529   4.1591   4.1703   4.1815   4.2337   4.2537   4.2865
  4.2963   4.3056   4.3097   4.3455   4.3723   4.4108   4.9861   5.0755
  5.0901   5.0919   5.1044   5.1347   5.1440   5.1574   5.1879   5.3684
  5.3715   5.4152   5.4262   5.4406   5.4528   5.4628   5.5940   5.6156
  5.6447   5.6604   5.6804   5.6981   5.8154   5.8448  23.7488  23.7695
 23.7943  23.8091  23.8105  23.8185  23.8477  23.8603  23.8718  23.8866
 23.9127  23.9363  23.9601  23.9785  23.9921  24.0124  49.8677  49.9016
 49.9350  49.9473  49.9625  49.9645  49.9978  50.0144
 --------------------------------------------------------------

          Ground-State Mulliken Net Atomic Charges

     Atom                 Charge (a.u.)
  ----------------------------------------
      1 C                     0.584273
      2 H                     0.208757
      3 C                    -0.580686
      4 H                     0.192641
      5 O                    -0.174520
      6 H                     0.243842
      7 C                    -0.368337
      8 H                     0.200102
      9 H                     0.138579
     10 C                     0.771721
     11 H                     0.200887
     12 C                    -1.220127
     13 O                     0.075901
     14 H                     0.114952
     15 H                     0.246615
     16 C                    -0.757930
     17 H                     0.155648
     18 H                     0.154067
     19 C                    -0.451820
     20 H                     0.162844
     21 H                     0.152276
     22 C                     0.131260
     23 H                     0.228502
     24 C                    -0.670116
     25 H                     0.148092
     26 H                     0.127181
     27 H                     0.138130
     28 C                    -0.627913
     29 H                     0.130843
     30 H                     0.147897
     31 H                     0.153554
     32 O                     0.042190
     33 C                    -0.343711
     34 H                     0.278138
     35 C                     0.193360
     36 H                     0.213340
     37 C                    -0.042406
     38 O                    -0.198555
     39 O                    -0.116884
     40 H                     0.289491
     41 C                    -0.247195
     42 H                     0.277508
     43 O                    -0.148652
     44 H                     0.261878
     45 C                    -0.572509
     46 H                     0.301106
     47 O                    -0.212408
     48 H                     0.268436
     49 C                    -0.557472
     50 H                     0.247696
     51 O                    -0.145056
     52 H                     0.254592
  ----------------------------------------
  Sum of atomic charges =    -0.000000

 -----------------------------------------------------------------
                    Cartesian Multipole Moments
 -----------------------------------------------------------------
    Charge (ESU x 10^10)
                -0.0000
    Dipole Moment (Debye)
         X      -1.2487      Y      -1.9821      Z      -1.6726
       Tot       2.8784
    Quadrupole Moments (Debye-Ang)
        XX    -156.8091     XY       8.5275     YY    -150.7466
        XZ      19.1530     YZ      -0.0509     ZZ    -142.7410
    Octopole Moments (Debye-Ang^2)
       XXX    -101.3207    XXY     -60.7457    XYY     -20.1616
       YYY       5.3206    XXZ     -47.2477    XYZ      27.2805
       YYZ     -53.0183    XZZ     -51.7892    YZZ     -19.1537
       ZZZ     -25.4226
    Hexadecapole Moments (Debye-Ang^3)
      XXXX  -15763.4691   XXXY     247.5229   XXYY   -2980.5599
      XYYY      20.5688   YYYY   -1949.0368   XXXZ     451.9077
      XXYZ     -84.7853   XYYZ     176.6401   YYYZ    -156.4394
      XXZZ   -2710.4021   XYZZ      22.7909   YYZZ    -480.3511
      XZZZ      78.2550   YZZZ     -14.5565   ZZZZ    -909.8773
 -----------------------------------------------------------------
 Calculating analytic gradient of the SCF energy
 Gradient of SCF Energy
            1           2           3           4           5           6
    1   0.0000369  -0.0000048  -0.0000284   0.0000067   0.0000085  -0.0000075
    2   0.0000059   0.0000140   0.0000203   0.0000134   0.0000109   0.0000316
    3  -0.0000140   0.0000091   0.0000023  -0.0000091   0.0000005  -0.0000058
            7           8           9          10          11          12
    1   0.0000095  -0.0000020  -0.0000010  -0.0000208   0.0000005   0.0000124
    2   0.0000105   0.0000091   0.0000044   0.0000014  -0.0000089  -0.0000075
    3  -0.0000040   0.0000116  -0.0000047   0.0000137  -0.0000147   0.0000126
           13          14          15          16          17          18
    1  -0.0000059   0.0000074  -0.0000057   0.0000016   0.0000029  -0.0000055
    2   0.0000087  -0.0000180  -0.0000073  -0.0000263  -0.0000096  -0.0000021
    3  -0.0000103  -0.0000028   0.0000058  -0.0000110   0.0000025   0.0000084
           19          20          21          22          23          24
    1  -0.0000088  -0.0000082   0.0000017   0.0000136  -0.0000143   0.0000020
    2   0.0000061  -0.0000106  -0.0000161  -0.0000055   0.0000228   0.0000097
    3   0.0000138   0.0000042  -0.0000053  -0.0000021  -0.0000047  -0.0000072
           25          26          27          28          29          30
    1  -0.0000007  -0.0000084   0.0000010   0.0000077  -0.0000008  -0.0000002
    2   0.0000152   0.0000102   0.0000069  -0.0000017   0.0000193   0.0000110
    3   0.0000055   0.0000138  -0.0000020  -0.0000046  -0.0000221  -0.0000243
           31          32          33          34          35          36
    1  -0.0000016   0.0000129   0.0000019  -0.0000048   0.0000082   0.0000036
    2   0.0000168  -0.0000152  -0.0000179  -0.0000178   0.0000017  -0.0000162
    3  -0.0000122   0.0000185   0.0000038   0.0000107  -0.0000082   0.0000020
           37          38          39          40          41          42
    1  -0.0000289   0.0000093  -0.0000018  -0.0000067  -0.0000006  -0.0000015
    2   0.0000042  -0.0000180   0.0000017   0.0000017  -0.0000021   0.0000016
    3   0.0000231   0.0000237   0.0000253   0.0000295   0.0000103   0.0000048
           43          44          45          46          47          48
    1   0.0000034  -0.0000005   0.0000082   0.0000032  -0.0000049   0.0000072
    2  -0.0000009  -0.0000159  -0.0000121  -0.0000183   0.0000037  -0.0000019
    3  -0.0000076   0.0000112  -0.0000077  -0.0000069  -0.0000091  -0.0000113
           49          50          51          52
    1  -0.0000229   0.0000028   0.0000201   0.0000038
    2   0.0000168   0.0000047  -0.0000273  -0.0000075
    3  -0.0000203  -0.0000064  -0.0000092  -0.0000192
 Max gradient component =       3.690E-05
 RMS gradient           =       1.222E-05
 Gradient time:  CPU 461.90 s  wall 77.98 s
 Geometry Optimization Parameters
   NAtoms,    NIC,     NZ,  NCons,   NDum,   NFix, NCnnct, MaxDiis
       52     415       0       0       0       0       0       0

 Cartesian Hessian Update
 Hessian Updated using BFGS Update


** GEOMETRY OPTIMIZATION IN DELOCALIZED INTERNAL COORDINATES **
   Searching for a Minimum

   Optimization Cycle:  10

                       Coordinates (Angstroms)
     ATOM                X               Y               Z
      1  C         4.6092428949    0.4326833780   -0.1270863613
      2  H         4.4340648916    1.4950839304   -0.3509526387
      3  C         3.6328673731   -0.3458990655   -1.0211848285
      4  H         3.7808102955   -1.4242733770   -0.8597493937
      5  O         3.9468997426   -0.0323988933   -2.3865463634
      6  H         3.3208261497   -0.4903309351   -2.9563124260
      7  C         2.1732148863    0.0005944258   -0.7071984684
      8  H         2.0095840095    1.0569998221   -0.9560868373
      9  H         1.5084446962   -0.5871857206   -1.3488556788
     10  C         1.8230537934   -0.2448453995    0.7667128258
     11  H         1.9447746439   -1.3152025180    0.9815624188
     12  C         0.3767450595    0.1126249856    1.0842097930
     13  O        -0.4925518255   -0.7176182492    0.2976500323
     14  H         0.1678487390   -0.0618159432    2.1488328225
     15  H         0.1748919967    1.1658312435    0.8612563509
     16  C         2.7868313212    0.5415371548    1.6680037718
     17  H         2.5759485087    0.3300798519    2.7222897677
     18  H         2.6211654780    1.6174306682    1.5236622600
     19  C         4.2494370220    0.1994293709    1.3529853851
     20  H         4.9068344226    0.7950935049    1.9923961237
     21  H         4.4256406859   -0.8494328566    1.6207592342
     22  C         6.0977766041    0.1548045793   -0.4748458564
     23  H         6.1675221271    0.2616803159   -1.5611474772
     24  C         7.0291631792    1.2055930829    0.1483321559
     25  H         8.0595302987    1.0540116847   -0.1874219789
     26  H         6.7330754372    2.2197867741   -0.1372595867
     27  H         7.0349499843    1.1527306826    1.2415117206
     28  C         6.5728761429   -1.2630049635   -0.1216854675
     29  H         5.9323852657   -2.0347344037   -0.5572581544
     30  H         6.6098252523   -1.4251975929    0.9597987542
     31  H         7.5835975976   -1.4253850368   -0.5075485375
     32  O        -2.2934733158    0.6694802617    0.1351282732
     33  C        -3.6652300563    0.9131773699    0.4207753107
     34  H        -3.8720955192    0.8095161360    1.4929370627
     35  C        -1.8302458139   -0.6099815845    0.5975751537
     36  H        -2.0036868530   -0.6768908706    1.6859579197
     37  C        -3.9428153973    2.3740474395    0.0745607737
     38  O        -4.1750852842    3.2284396219    0.8877265299
     39  O        -3.8822804463    2.6019681941   -1.2535072951
     40  H        -4.0479473081    3.5466896482   -1.3920812786
     41  C        -4.5306229407   -0.0793416651   -0.3663393249
     42  H        -4.3530827651    0.0884544666   -1.4380294604
     43  O        -5.8891045358    0.1633903283   -0.0408183221
     44  H        -6.4120749046   -0.5809457743   -0.3614035567
     45  C        -4.1055371201   -1.4966148664    0.0149411371
     46  H        -4.3914355451   -1.6726106729    1.0566522748
     47  O        -4.8439976606   -2.4813155524   -0.7228618249
     48  H        -4.6223259559   -2.3973503149   -1.6591646430
     49  C        -2.5970655157   -1.7208710984   -0.1257642690
     50  H        -2.3094034999   -1.6646245614   -1.1870364085
     51  O        -2.2193760920   -2.9684899104    0.4301969703
     52  H        -2.8600216473   -3.6271476584    0.1363188640
   Point Group: c1    Number of degrees of freedom:   150


   Energy is  -1228.720139021

 Hessian Updated using BFGS Update

149 Hessian modes will be used to form the next step
  Hessian Eigenvalues:
     0.000815    0.002925    0.003747    0.004694    0.005559    0.006325
     0.006623    0.007453    0.007535    0.007655    0.010186    0.010728
     0.011001    0.012708    0.013362    0.014957    0.016999    0.019646
     0.019830    0.022376    0.030033    0.030836    0.032926    0.033571
     0.038088    0.038986    0.042611    0.045118    0.046726    0.046938
     0.047688    0.047981    0.048491    0.048950    0.049470    0.049799
     0.050255    0.051034    0.051461    0.053212    0.054331    0.054782
     0.055531    0.055852    0.056032    0.056191    0.057416    0.058610
     0.059185    0.061490    0.061749    0.063889    0.066308    0.067412
     0.070469    0.073814    0.078182    0.081957    0.082269    0.083940
     0.084089    0.092297    0.092638    0.099081    0.112836    0.113126
     0.116053    0.128745    0.136774    0.141885    0.146294    0.158737
     0.159160    0.159653    0.159890    0.159980    0.160000    0.160002
     0.160085    0.160354    0.160643    0.163771    0.168681    0.171283
     0.171579    0.172507    0.178780    0.183534    0.188968    0.194618
     0.198362    0.203074    0.228355    0.249355    0.250216    0.255667
     0.266888    0.273883    0.274640    0.277417    0.281528    0.285244
     0.287149    0.288033    0.288808    0.288913    0.290210    0.291061
     0.293423    0.297005    0.310245    0.332987    0.335772    0.336524
     0.337215    0.337895    0.338514    0.338809    0.339091    0.339437
     0.340357    0.341138    0.341582    0.341741    0.342657    0.342956
     0.342977    0.343148    0.343204    0.343438    0.343644    0.344210
     0.344893    0.345954    0.385836    0.400943    0.402034    0.404149
     0.406433    0.428020    0.431894    0.501161    0.535638    0.542481
     0.545048    0.545224    0.549561    0.552402    1.037810

 Minimum Search - Taking Simple RFO Step
 Searching for Lamda that Minimizes Along All modes
 Value Taken    Lamda =   0.00000000
 Step Taken.  Stepsize is  0.005827

                             Maximum     Tolerance    Cnvgd?
         Gradient           0.000039      0.000300     YES
         Displacement       0.001875      0.001200      NO
         Energy change     -0.000000      0.000001     YES

 Final energy is   -1228.7201390212131     


 ******************************
 **  OPTIMIZATION CONVERGED  **
 ******************************

                       Coordinates (Angstroms)
     ATOM                X               Y               Z
      1  C         4.6092428949    0.4326833780   -0.1270863613
      2  H         4.4340648916    1.4950839304   -0.3509526387
      3  C         3.6328673731   -0.3458990655   -1.0211848285
      4  H         3.7808102955   -1.4242733770   -0.8597493937
      5  O         3.9468997426   -0.0323988933   -2.3865463634
      6  H         3.3208261497   -0.4903309351   -2.9563124260
      7  C         2.1732148863    0.0005944258   -0.7071984684
      8  H         2.0095840095    1.0569998221   -0.9560868373
      9  H         1.5084446962   -0.5871857206   -1.3488556788
     10  C         1.8230537934   -0.2448453995    0.7667128258
     11  H         1.9447746439   -1.3152025180    0.9815624188
     12  C         0.3767450595    0.1126249856    1.0842097930
     13  O        -0.4925518255   -0.7176182492    0.2976500323
     14  H         0.1678487390   -0.0618159432    2.1488328225
     15  H         0.1748919967    1.1658312435    0.8612563509
     16  C         2.7868313212    0.5415371548    1.6680037718
     17  H         2.5759485087    0.3300798519    2.7222897677
     18  H         2.6211654780    1.6174306682    1.5236622600
     19  C         4.2494370220    0.1994293709    1.3529853851
     20  H         4.9068344226    0.7950935049    1.9923961237
     21  H         4.4256406859   -0.8494328566    1.6207592342
     22  C         6.0977766041    0.1548045793   -0.4748458564
     23  H         6.1675221271    0.2616803159   -1.5611474772
     24  C         7.0291631792    1.2055930829    0.1483321559
     25  H         8.0595302987    1.0540116847   -0.1874219789
     26  H         6.7330754372    2.2197867741   -0.1372595867
     27  H         7.0349499843    1.1527306826    1.2415117206
     28  C         6.5728761429   -1.2630049635   -0.1216854675
     29  H         5.9323852657   -2.0347344037   -0.5572581544
     30  H         6.6098252523   -1.4251975929    0.9597987542
     31  H         7.5835975976   -1.4253850368   -0.5075485375
     32  O        -2.2934733158    0.6694802617    0.1351282732
     33  C        -3.6652300563    0.9131773699    0.4207753107
     34  H        -3.8720955192    0.8095161360    1.4929370627
     35  C        -1.8302458139   -0.6099815845    0.5975751537
     36  H        -2.0036868530   -0.6768908706    1.6859579197
     37  C        -3.9428153973    2.3740474395    0.0745607737
     38  O        -4.1750852842    3.2284396219    0.8877265299
     39  O        -3.8822804463    2.6019681941   -1.2535072951
     40  H        -4.0479473081    3.5466896482   -1.3920812786
     41  C        -4.5306229407   -0.0793416651   -0.3663393249
     42  H        -4.3530827651    0.0884544666   -1.4380294604
     43  O        -5.8891045358    0.1633903283   -0.0408183221
     44  H        -6.4120749046   -0.5809457743   -0.3614035567
     45  C        -4.1055371201   -1.4966148664    0.0149411371
     46  H        -4.3914355451   -1.6726106729    1.0566522748
     47  O        -4.8439976606   -2.4813155524   -0.7228618249
     48  H        -4.6223259559   -2.3973503149   -1.6591646430
     49  C        -2.5970655157   -1.7208710984   -0.1257642690
     50  H        -2.3094034999   -1.6646245614   -1.1870364085
     51  O        -2.2193760920   -2.9684899104    0.4301969703
     52  H        -2.8600216473   -3.6271476584    0.1363188640

Z-matrix Print:
$molecule
0 1
O 
C  1 1.422216
H  2 1.096845 1 111.225619
C  1 1.437171 2 113.503359 3 55.655473 0
H  4 1.104145 1 108.693195 2 -57.485188 0
O  4 1.375124 1 108.243052 2 -178.488307 0
C  6 1.436543 4 115.087358 1 71.282083 0
H  7 1.095306 6 109.436301 4 -65.716389 0
H  7 1.098858 6 108.886419 4 52.549602 0
C  7 1.523285 6 108.953605 4 172.763009 0
H  10 1.098472 7 107.044091 6 -57.623188 0
C  2 1.526781 1 107.083752 3 115.539525 0
O  12 1.202154 2 124.178821 1 -110.656610 0
O  12 1.348843 2 112.134956 1 68.620622 0
H  14 0.969096 12 107.328130 2 -178.743177 0
C  4 1.531440 1 109.415343 2 62.723911 0
H  16 1.101005 4 106.702352 1 66.031656 0
O  16 1.417143 4 108.654901 1 -174.572988 0
H  18 0.964687 16 107.733456 4 165.642588 0
C  16 1.531527 4 110.094546 1 -53.046209 0
H  20 1.094475 16 108.734603 4 -69.431255 0
O  20 1.435031 16 111.047249 4 176.536925 0
H  22 0.965842 20 108.702474 16 -61.813851 0
C  20 1.527984 16 112.762016 4 50.691544 0
H  24 1.099180 20 109.873890 16 65.629377 0
O  24 1.417870 20 111.595405 16 -171.266290 0
H  26 0.964525 24 108.123891 20 -47.543449 0
C  10 1.534688 7 112.289018 6 61.427302 0
H  28 1.095047 10 109.779576 7 -58.367780 0
H  28 1.097594 10 109.736172 7 59.025628 0
C  28 1.532720 10 112.202191 7 179.403897 0
H  31 1.100382 28 108.634307 10 63.774393 0
O  31 1.435657 28 110.718093 10 -176.672075 0
H  33 0.962446 31 108.470883 28 -55.480243 0
C  31 1.535875 28 111.811430 10 -56.584803 0
H  35 1.099772 31 105.661030 28 -61.345237 0
C  10 1.536096 7 110.688330 6 -175.492000 0
H  37 1.095767 10 110.181183 7 58.418590 0
H  37 1.098101 10 109.256718 7 -58.437145 0
C  37 1.534760 10 111.307741 7 -179.592964 0
H  40 1.093542 37 109.357716 10 178.491197 0
H  40 1.096751 37 108.431230 10 -65.934710 0
C  35 1.553669 31 112.835940 28 -177.027620 0
H  43 1.093772 35 105.421557 31 48.275648 0
C  43 1.536225 35 111.575688 31 164.431927 0
H  45 1.094241 43 110.589413 35 -174.339234 0
H  45 1.094449 43 111.344431 35 -54.711489 0
H  45 1.094472 43 112.045618 35 66.195932 0
C  43 1.536433 35 114.195678 31 -69.349774 0
H  49 1.093398 43 112.247696 35 53.599735 0
H  49 1.093991 43 109.973289 35 172.865222 0
H  49 1.094203 43 111.987985 35 -68.074743 0
$end


 --------------------------------------------------------------

                    Orbital Energies (a.u.)
 --------------------------------------------------------------

 Alpha MOs
 -- Occupied --
-19.1894 -19.1671 -19.1579 -19.1491 -19.1486 -19.1435 -19.1340 -19.1211
-10.3252 -10.2953 -10.2620 -10.2546 -10.2535 -10.2495 -10.2256 -10.2186
-10.1807 -10.1716 -10.1690 -10.1672 -10.1654 -10.1653 -10.1523 -10.1521
 -1.1332  -1.1016  -1.0755  -1.0545  -1.0434  -1.0415  -1.0389  -1.0228
 -0.8456  -0.8114  -0.8093  -0.7913  -0.7490  -0.7390  -0.7092  -0.6812
 -0.6801  -0.6597  -0.6366  -0.6264  -0.6186  -0.6051  -0.5725  -0.5640
 -0.5594  -0.5484  -0.5425  -0.5235  -0.5166  -0.5137  -0.5065  -0.5016
 -0.4928  -0.4869  -0.4791  -0.4718  -0.4538  -0.4484  -0.4460  -0.4402
 -0.4367  -0.4274  -0.4223  -0.4143  -0.4092  -0.3968  -0.3966  -0.3909
 -0.3820  -0.3800  -0.3729  -0.3700  -0.3677  -0.3597  -0.3522  -0.3493
 -0.3447  -0.3396  -0.3374  -0.3337  -0.3302  -0.3176  -0.3168  -0.3070
 -0.3061  -0.2999  -0.2932  -0.2910  -0.2843  -0.2724
 -- Virtual --
 -0.0346  -0.0245  -0.0116  -0.0089  -0.0070  -0.0012   0.0032   0.0047
  0.0084   0.0170   0.0240   0.0263   0.0299   0.0324   0.0345   0.0388
  0.0418   0.0439   0.0510   0.0550   0.0565   0.0611   0.0632   0.0648
  0.0684   0.0724   0.0743   0.0788   0.0805   0.0814   0.0880   0.0894
  0.0920   0.0945   0.0956   0.0986   0.1016   0.1040   0.1050   0.1058
  0.1085   0.1121   0.1149   0.1161   0.1184   0.1212   0.1241   0.1261
  0.1281   0.1310   0.1337   0.1348   0.1368   0.1388   0.1399   0.1415
  0.1432   0.1456   0.1470   0.1480   0.1489   0.1517   0.1530   0.1547
  0.1565   0.1580   0.1627   0.1639   0.1673   0.1685   0.1690   0.1708
  0.1736   0.1766   0.1785   0.1808   0.1830   0.1875   0.1892   0.1923
  0.1944   0.1968   0.1979   0.2009   0.2032   0.2035   0.2059   0.2066
  0.2118   0.2149   0.2178   0.2205   0.2235   0.2254   0.2260   0.2308
  0.2318   0.2340   0.2393   0.2400   0.2430   0.2461   0.2482   0.2518
  0.2546   0.2555   0.2575   0.2609   0.2624   0.2668   0.2694   0.2733
  0.2758   0.2782   0.2807   0.2849   0.2864   0.2885   0.2907   0.2925
  0.2936   0.2980   0.2999   0.3034   0.3068   0.3084   0.3119   0.3148
  0.3160   0.3178   0.3225   0.3241   0.3265   0.3298   0.3317   0.3333
  0.3345   0.3380   0.3412   0.3446   0.3452   0.3488   0.3532   0.3556
  0.3564   0.3603   0.3630   0.3659   0.3708   0.3721   0.3763   0.3779
  0.3791   0.3835   0.3892   0.3912   0.3944   0.3967   0.4018   0.4033
  0.4108   0.4119   0.4165   0.4195   0.4258   0.4286   0.4324   0.4382
  0.4408   0.4483   0.4496   0.4522   0.4645   0.4663   0.4724   0.4784
  0.4810   0.4888   0.4954   0.5014   0.5090   0.5146   0.5229   0.5290
  0.5419   0.5508   0.5564   0.5620   0.5631   0.5689   0.5738   0.5768
  0.5820   0.5867   0.5905   0.5931   0.6042   0.6073   0.6155   0.6173
  0.6268   0.6295   0.6360   0.6440   0.6456   0.6486   0.6567   0.6579
  0.6608   0.6664   0.6730   0.6829   0.6866   0.6871   0.6968   0.7004
  0.7033   0.7117   0.7158   0.7195   0.7253   0.7358   0.7410   0.7416
  0.7471   0.7513   0.7560   0.7612   0.7657   0.7723   0.7759   0.7773
  0.7781   0.7824   0.7902   0.7930   0.7946   0.7984   0.8019   0.8045
  0.8092   0.8134   0.8181   0.8197   0.8276   0.8331   0.8453   0.8564
  0.8657   0.8839   0.9077   0.9204   0.9252   0.9429   0.9520   0.9620
  0.9675   0.9758   0.9994   1.0022   1.0126   1.0164   1.0299   1.0365
  1.0551   1.0573   1.0602   1.0735   1.0794   1.0907   1.0928   1.1067
  1.1216   1.1334   1.1406   1.1456   1.1469   1.1565   1.1598   1.1666
  1.1722   1.1747   1.1828   1.1893   1.1928   1.1991   1.2066   1.2107
  1.2183   1.2263   1.2333   1.2402   1.2473   1.2523   1.2609   1.2661
  1.2792   1.2932   1.3015   1.3081   1.3217   1.3305   1.3323   1.3384
  1.3568   1.3662   1.3748   1.3806   1.3942   1.4085   1.4202   1.4343
  1.4422   1.4537   1.4601   1.4673   1.4709   1.4815   1.4895   1.4928
  1.5000   1.5017   1.5170   1.5196   1.5217   1.5329   1.5427   1.5498
  1.5556   1.5617   1.5713   1.5774   1.5817   1.5842   1.5863   1.5942
  1.5996   1.6030   1.6098   1.6113   1.6152   1.6171   1.6203   1.6301
  1.6337   1.6386   1.6428   1.6471   1.6527   1.6567   1.6584   1.6607
  1.6679   1.6755   1.6793   1.6831   1.6889   1.6969   1.7019   1.7060
  1.7097   1.7206   1.7241   1.7394   1.7513   1.7565   1.7607   1.7631
  1.7749   1.7781   1.7885   1.7982   1.8054   1.8109   1.8182   1.8230
  1.8307   1.8371   1.8435   1.8543   1.8614   1.8697   1.8795   1.8874
  1.9045   1.9087   1.9145   1.9215   1.9321   1.9415   1.9546   1.9643
  1.9796   1.9802   2.0021   2.0096   2.0125   2.0340   2.0450   2.0535
  2.0548   2.0567   2.0651   2.0716   2.0793   2.0953   2.1027   2.1041
  2.1149   2.1300   2.1323   2.1414   2.1525   2.1568   2.1621   2.1708
  2.1819   2.1892   2.1944   2.2093   2.2209   2.2230   2.2296   2.2422
  2.2672   2.2746   2.2840   2.2961   2.3073   2.3146   2.3306   2.3374
  2.3524   2.3620   2.3784   2.3946   2.4036   2.4169   2.4254   2.4368
  2.4476   2.4857   2.5003   2.5063   2.5192   2.5255   2.5315   2.5345
  2.5414   2.5486   2.5524   2.5643   2.5684   2.5731   2.5893   2.5962
  2.5979   2.6063   2.6172   2.6301   2.6442   2.6501   2.6532   2.6562
  2.6632   2.6791   2.6839   2.6994   2.7006   2.7199   2.7379   2.7473
  2.7636   2.7722   2.7842   2.7917   2.7961   2.8024   2.8171   2.8234
  2.8340   2.8485   2.8603   2.8753   2.8809   2.8860   2.8940   2.9089
  2.9130   2.9163   2.9217   2.9329   2.9475   2.9581   2.9696   2.9733
  2.9806   2.9883   2.9966   3.0154   3.0236   3.0280   3.0331   3.0428
  3.0512   3.0612   3.0656   3.0780   3.0863   3.0900   3.1028   3.1116
  3.1164   3.1326   3.1416   3.1490   3.1532   3.1624   3.1682   3.1909
  3.1939   3.2059   3.2119   3.2161   3.2432   3.2498   3.2657   3.2842
  3.2933   3.2963   3.3087   3.3271   3.3321   3.3540   3.3659   3.3912
  3.4174   3.4452   3.4674   3.4934   3.5382   3.5452   3.5645   3.6164
  3.6841   3.7767   3.7796   3.7984   3.8015   3.8027   3.8161   3.8387
  3.8459   3.8549   3.8753   3.8984   3.9061   3.9249   3.9282   3.9344
  3.9431   3.9832   3.9941   3.9950   4.0104   4.0473   4.0803   4.0926
  4.1241   4.1529   4.1591   4.1703   4.1815   4.2337   4.2537   4.2865
  4.2963   4.3056   4.3097   4.3455   4.3723   4.4108   4.9861   5.0755
  5.0901   5.0919   5.1044   5.1347   5.1440   5.1574   5.1879   5.3684
  5.3715   5.4152   5.4262   5.4406   5.4528   5.4628   5.5940   5.6156
  5.6447   5.6604   5.6804   5.6981   5.8154   5.8448  23.7488  23.7695
 23.7943  23.8091  23.8105  23.8185  23.8477  23.8603  23.8718  23.8866
 23.9127  23.9363  23.9601  23.9785  23.9921  24.0124  49.8677  49.9016
 49.9350  49.9473  49.9625  49.9645  49.9978  50.0144
 --------------------------------------------------------------

          Ground-State Mulliken Net Atomic Charges

     Atom                 Charge (a.u.)
  ----------------------------------------
      1 C                     0.584273
      2 H                     0.208757
      3 C                    -0.580686
      4 H                     0.192641
      5 O                    -0.174520
      6 H                     0.243842
      7 C                    -0.368337
      8 H                     0.200102
      9 H                     0.138579
     10 C                     0.771721
     11 H                     0.200887
     12 C                    -1.220127
     13 O                     0.075901
     14 H                     0.114952
     15 H                     0.246615
     16 C                    -0.757930
     17 H                     0.155648
     18 H                     0.154067
     19 C                    -0.451820
     20 H                     0.162844
     21 H                     0.152276
     22 C                     0.131260
     23 H                     0.228502
     24 C                    -0.670116
     25 H                     0.148092
     26 H                     0.127181
     27 H                     0.138130
     28 C                    -0.627913
     29 H                     0.130843
     30 H                     0.147897
     31 H                     0.153554
     32 O                     0.042190
     33 C                    -0.343711
     34 H                     0.278138
     35 C                     0.193360
     36 H                     0.213340
     37 C                    -0.042406
     38 O                    -0.198555
     39 O                    -0.116884
     40 H                     0.289491
     41 C                    -0.247195
     42 H                     0.277508
     43 O                    -0.148652
     44 H                     0.261878
     45 C                    -0.572509
     46 H                     0.301106
     47 O                    -0.212408
     48 H                     0.268436
     49 C                    -0.557472
     50 H                     0.247696
     51 O                    -0.145056
     52 H                     0.254592
  ----------------------------------------
  Sum of atomic charges =    -0.000000

 -----------------------------------------------------------------
                    Cartesian Multipole Moments
 -----------------------------------------------------------------
    Charge (ESU x 10^10)
                -0.0000
    Dipole Moment (Debye)
         X      -1.2487      Y      -1.9821      Z      -1.6726
       Tot       2.8784
    Quadrupole Moments (Debye-Ang)
        XX    -156.8091     XY       8.5275     YY    -150.7466
        XZ      19.1530     YZ      -0.0509     ZZ    -142.7410
    Octopole Moments (Debye-Ang^2)
       XXX    -101.3207    XXY     -60.7457    XYY     -20.1616
       YYY       5.3206    XXZ     -47.2477    XYZ      27.2805
       YYZ     -53.0183    XZZ     -51.7892    YZZ     -19.1537
       ZZZ     -25.4226
    Hexadecapole Moments (Debye-Ang^3)
      XXXX  -15763.4691   XXXY     247.5229   XXYY   -2980.5599
      XYYY      20.5688   YYYY   -1949.0368   XXXZ     451.9077
      XXYZ     -84.7853   XYYZ     176.6401   YYYZ    -156.4394
      XXZZ   -2710.4021   XYZZ      22.7909   YYZZ    -480.3511
      XZZZ      78.2550   YZZZ     -14.5565   ZZZZ    -909.8773
 -----------------------------------------------------------------
Archival summary:
1\1\february\OPT\ProcedureUnspecified\BasisUnspecified\81628\taweetha\SunMar3113:19:092019SunMar3113:19:092019\0\\#,OPT,ProcedureUnspecified,BasisUnspecified,\\0,1\O\C,1,1.42222\H,2,1.09685,1,111.226\C,1,1.43717,2,113.503,3,55.6555,0\H,4,1.10414,1,108.693,2,-57.4852,0\O,4,1.37512,1,108.243,2,-178.488,0\C,6,1.43654,4,115.087,1,71.2821,0\H,7,1.09531,6,109.436,4,-65.7164,0\H,7,1.09886,6,108.886,4,52.5496,0\C,7,1.52329,6,108.954,4,172.763,0\H,10,1.09847,7,107.044,6,-57.6232,0\C,2,1.52678,1,107.084,3,115.54,0\O,12,1.20215,2,124.179,1,-110.657,0\O,12,1.34884,2,112.135,1,68.6206,0\H,14,0.969096,12,107.328,2,-178.743,0\C,4,1.53144,1,109.415,2,62.7239,0\H,16,1.101,4,106.702,1,66.0317,0\O,16,1.41714,4,108.655,1,-174.573,0\H,18,0.964687,16,107.733,4,165.643,0\C,16,1.53153,4,110.095,1,-53.0462,0\H,20,1.09447,16,108.735,4,-69.4313,0\O,20,1.43503,16,111.047,4,176.537,0\H,22,0.965842,20,108.702,16,-61.8139,0\C,20,1.52798,16,112.762,4,50.6915,0\H,24,1.09918,20,109.874,16,65.6294,0\O,24,1.41787,20,111.595,16,-171.266,0\H,26,0.964525,24,108.124,20,-47.5434,0\C,10,1.53469,7,112.289,6,61.4273,0\H,28,1.09505,10,109.78,7,-58.3678,0\H,28,1.09759,10,109.736,7,59.0256,0\C,28,1.53272,10,112.202,7,179.404,0\H,31,1.10038,28,108.634,10,63.7744,0\O,31,1.43566,28,110.718,10,-176.672,0\H,33,0.962446,31,108.471,28,-55.4802,0\C,31,1.53587,28,111.811,10,-56.5848,0\H,35,1.09977,31,105.661,28,-61.3452,0\C,10,1.5361,7,110.688,6,-175.492,0\H,37,1.09577,10,110.181,7,58.4186,0\H,37,1.0981,10,109.257,7,-58.4371,0\C,37,1.53476,10,111.308,7,-179.593,0\H,40,1.09354,37,109.358,10,178.491,0\H,40,1.09675,37,108.431,10,-65.9347,0\C,35,1.55367,31,112.836,28,-177.028,0\H,43,1.09377,35,105.422,31,48.2756,0\C,43,1.53623,35,111.576,31,164.432,0\H,45,1.09424,43,110.589,35,-174.339,0\H,45,1.09445,43,111.344,35,-54.7115,0\H,45,1.09447,43,112.046,35,66.1959,0\C,43,1.53643,35,114.196,31,-69.3498,0\H,49,1.0934,43,112.248,35,53.5997,0\H,49,1.09399,43,109.973,35,172.865,0\H,49,1.0942,43,111.988,35,-68.0747,0\\\@

 Total job time:  3690.99s(wall), 20890.28s(cpu) 
 Sun Mar 31 13:19:09 2019

        *************************************************************
        *                                                           *
        *  Thank you very much for using Q-Chem.  Have a nice day.  *
        *                                                           *
        *************************************************************


 
User input: 2 of 3 
 
Q-Chem Developer Version!
                  Welcome to Q-Chem
     A Quantum Leap Into The Future Of Chemistry


 Q-Chem 5.1, Q-Chem, Inc., Pleasanton, CA (2018)

 Yihan Shao,  Zhengting Gan,  E. Epifanovsky,  A. T. B. Gilbert,  M. Wormit,  
 J. Kussmann,  A. W. Lange,  A. Behn,  Jia Deng,  Xintian Feng,  D. Ghosh,  
 M. Goldey,  P. R. Horn,  L. D. Jacobson,  I. Kaliman,  T. Kus,  A. Landau,  
 Jie Liu,  E. I. Proynov,  R. M. Richard,  R. P. Steele,  E. J. Sundstrom,  
 H. L. Woodcock III,  P. M. Zimmerman,  D. Zuev,  B. Albrecht,  E. Alguire,  
 S. A. Baeppler,  D. Barton,  Z. Benda,  Y. A. Bernard,  E. J. Berquist,  
 K. B. Bravaya,  H. Burton,  D. Casanova,  Chun-Min Chang,  Yunqing Chen,  
 A. Chien,  K. D. Closser,  M. P. Coons,  S. Coriani,  S. Dasgupta,  
 A. L. Dempwolff,  M. Diedenhofen,  Hainam Do,  R. G. Edgar,  Po-Tung Fang,  
 S. Faraji,  S. Fatehi,  Qingguo Feng,  K. D. Fenk,  J. Fosso-Tande,  
 J. Gayvert,  Qinghui Ge,  A. Ghysels,  G. Gidofalvi,  J. Gomes,  
 J. Gonthier,  A. Gunina,  D. Hait,  M. W. D. Hanson-Heine,  
 P. H. P. Harbach,  A. W. Hauser,  J. E. Herr,  E. G. Hohenstein,  
 Z. C. Holden,  Kerwin Hui,  B. C. Huynh,  T.-C. Jagau,  Hyunjun Ji,  
 B. Kaduk,  K. Khistyaev,  Jaehoon Kim,  P. Klunzinger,  K. Koh,  
 D. Kosenkov,  L. Koulias,  T. Kowalczyk,  C. M. Krauter,  A. Kunitsa,  
 Ka Un Lao,  A. Laurent,  K. V. Lawler,  Joonho Lee,  D. Lefrancois,  
 S. Lehtola,  D. S. Levine,  Yi-Pei Li,  You-Sheng Lin,  Fenglai Liu,  
 E. Livshits,  A. Luenser,  P. Manohar,  E. Mansoor,  S. F. Manzer,  
 Shan-Ping Mao,  Yuezhi Mao,  N. Mardirossian,  A. V. Marenich,  
 T. Markovich,  L. A. Martinez-Martinez,  S. A. Maurer,  N. J. Mayhall,  
 S. C. McKenzie,  J.-M. Mewes,  A. F. Morrison,  J. W. Mullinax,  K. Nanda,  
 T. S. Nguyen-Beck,  R. Olivares-Amaya,  J. A. Parkhill,  T. M. Perrine,  
 F. Plasser,  P. Pokhilko,  S. Prager,  A. Prociuk,  E. Ramos,  D. R. Rehn,  
 F. Rob,  M. Schneider,  N. Sergueev,  S. M. Sharada,  S. Sharma,  
 D. W. Small,  T. Stauch,  T. Stein,  Yu-Chuan Su,  A. J. W. Thom,  
 A. Tkatchenko,  T. Tsuchimochi,  N. M. Tubman,  L. Vogt,  M. L. Vidal,  
 O. Vydrov,  M. A. Watson,  J. Wenzel,  M. de Wergifosse,  T. A. Wesolowski,  
 A. White,  J. Witte,  A. Yamada,  Jun Yang,  K. Yao,  S. Yeganeh,  
 S. R. Yost,  Zhi-Qiang You,  A. Zech,  Igor Ying Zhang,  Xing Zhang,  
 Yan Zhao,  Ying Zhu,  B. R. Brooks,  G. K. L. Chan,  C. J. Cramer,  
 M. S. Gordon,  W. J. Hehre,  A. Klamt,  M. W. Schmidt,  C. D. Sherrill,  
 D. G. Truhlar,  A. Aspuru-Guzik,  R. Baer,  A. T. Bell,  N. A. Besley,  
 Jeng-Da Chai,  A. E. DePrince, III,  R. A. DiStasio Jr.,  A. Dreuw,  
 B. D. Dunietz,  T. R. Furlani,  Chao-Ping Hsu,  Yousung Jung,  Jing Kong,  
 D. S. Lambrecht,  WanZhen Liang,  C. Ochsenfeld,  V. A. Rassolov,  
 L. V. Slipchenko,  J. E. Subotnik,  T. Van Voorhis,  J. M. Herbert,  
 A. I. Krylov,  P. M. W. Gill,  M. Head-Gordon

 Contributors to earlier versions of Q-Chem not listed above: 
 R. D. Adamson,  B. Austin,  J. Baker,  G. J. O. Beran,  K. Brandhorst,  
 S. T. Brown,  E. F. C. Byrd,  A. K. Chakraborty,  C.-L. Cheng,  
 Siu Hung Chien,  D. M. Chipman,  D. L. Crittenden,  H. Dachsel,  
 R. J. Doerksen,  A. D. Dutoi,  L. Fusti-Molnar,  W. A. Goddard III,  
 A. Golubeva-Zadorozhnaya,  S. R. Gwaltney,  G. Hawkins,  A. Heyden,  
 S. Hirata,  G. Kedziora,  F. J. Keil,  C. Kelley,  Jihan Kim,  R. A. King,  
 R. Z. Khaliullin,  P. P. Korambath,  W. Kurlancheek,  A. M. Lee,  M. S. Lee,  
 S. V. Levchenko,  Ching Yeh Lin,  D. Liotard,  R. C. Lochan,  I. Lotan,  
 P. E. Maslen,  N. Nair,  D. P. O'Neill,  D. Neuhauser,  E. Neuscamman,  
 C. M. Oana,  R. Olson,  B. Peters,  R. Peverati,  P. A. Pieniazek,  
 Y. M. Rhee,  J. Ritchie,  M. A. Rohrdanz,  E. Rosta,  N. J. Russ,  
 H. F. Schaefer III,  N. E. Schultz,  N. Shenvi,  A. C. Simmonett,  A. Sodt,  
 D. Stuck,  K. S. Thanthiriwatte,  V. Vanovschi,  Tao Wang,  A. Warshel,  
 C. F. Williams,  Q. Wu,  X. Xu,  W. Zhang

 Please cite Q-Chem as follows:
 Y. Shao et al., Mol. Phys. 113, 184-215 (2015)
 DOI: 10.1080/00268976.2014.952696

 Q-Chem 5.1.2 for Intel X86 EM64T Linux

 Parts of Q-Chem use Armadillo 8.300.2 (Tropical Shenanigans).
 http://arma.sourceforge.net/

 Q-Chem begins on Sun Mar 31 13:19:09 2019  

Host: 
0

     Scratch files written to /scratch/taweetham/qchem4700//
The previous job contains 0 fragments, simply inherited here
Input Ideriv = 2
Curr. Ideriv = -1
Max.  Ideriv = 2

Checking the input file for inconsistencies... 	...done.

--------------------------------------------------------------
User input:
--------------------------------------------------------------

$molecule
read
$end

$rem
   job_type 	frequency
   basis 	6-311++g**
   mem_total	32000
   method 	b3lyp
$end

--------------------------------------------------------------
 ----------------------------------------------------------------
             Standard Nuclear Orientation (Angstroms)
    I     Atom           X                Y                Z
 ----------------------------------------------------------------
    1      C       4.6159182124     0.4471789019    -0.1438551163
    2      H       4.4361399701     1.4897497248    -0.4442286160
    3      C       3.6475782053    -0.3990725305    -0.9835502955
    4      H       3.8004796474    -1.4622144376    -0.7444057826
    5      O       3.9659398983    -0.1827837136    -2.3666539750
    6      H       3.3447860939    -0.6839589623    -2.9045150966
    7      C       2.1847618757    -0.0390258705    -0.7011227038
    8      H       2.0166716911     0.9958310163    -1.0259761459
    9      H       1.5259101932    -0.6750939460    -1.3015065358
   10      C       1.8294386570    -0.1798298000     0.7852109283
   11      H       1.9558423549    -1.2312817714     1.0769497344
   12      C       0.3798926675     0.1914917095     1.0704040475
   13      O      -0.4815709868    -0.6979610115     0.3421105699
   14      H       0.1672517051     0.0928678515     2.1439713072
   15      H       0.1734843288     1.2248094880     0.7714955593
   16      C       2.7851084281     0.6746484035     1.6314687510
   17      H       2.5707209476     0.5383504313     2.6973794338
   18      H       2.6144225939     1.7364461448     1.4094813679
   19      C       4.2508593682     0.3189182744     1.3477082662
   20      H       4.9023068306     0.9626473610     1.9452551365
   21      H       4.4313996039    -0.7069877028     1.6909060037
   22      C       6.1074023828     0.1533013502    -0.4647863405
   23      H       6.1813460621     0.1822040364    -1.5556736121
   24      C       7.0305109096     1.2513268330     0.0849399126
   25      H       8.0631225835     1.0817339846    -0.2349281181
   26      H       6.7303497795     2.2407073018    -0.2740155464
   27      H       7.0317836615     1.2772112051     1.1791052843
   28      C       6.5883969716    -1.2327927642    -0.0087018709
   29      H       5.9538878071    -2.0373832738    -0.3902129327
   30      H       6.6214573737    -1.3166215464     1.0817840541
   31      H       7.6016398632    -1.4168671980    -0.3778507587
   32      O      -2.2890306457     0.6638346056     0.0730825156
   33      C      -3.6632886070     0.9198039829     0.3349866951
   34      H      -3.8743039334     0.8923288081     1.4109920113
   35      C      -1.8211142342    -0.5764823695     0.6281748365
   36      H      -1.9989702488    -0.5659494655     1.7178500120
   37      C      -3.9470304654     2.3504438363    -0.1164772074
   38      O      -4.1873513644     3.2597713791     0.6322170786
   39      O      -3.8818737849     2.4826473423    -1.4572434011
   40      H      -4.0518962736     3.4140289154    -1.6640466952
   41      C      -4.5199927447    -0.1315204523    -0.3821766623
   42      H      -4.3386412791    -0.0402063913    -1.4624401443
   43      O      -5.8811455811     0.1264262343    -0.0803796264
   44      H      -6.3987850489    -0.6419236880    -0.3487020276
   45      C      -4.0891367839    -1.5153363988     0.1017165492
   46      H      -4.3786694397    -1.6175860422     1.1522356492
   47      O      -4.8191688097    -2.5546127099    -0.5663183390
   48      H      -4.5938395597    -2.5369345170    -1.5053421319
   49      C      -2.5789047106    -1.7407371664    -0.0164740985
   50      H      -2.2868931720    -1.7593214143    -1.0778861530
   51      O      -2.1971017011    -2.9430477295     0.6292585644
   52      H      -2.8329811260    -3.6246767216     0.3809434983
 ----------------------------------------------------------------
 Molecular Point Group                 C1    NOp =  1
 Largest Abelian Subgroup              C1    NOp =  1
 Nuclear Repulsion Energy =  2244.0244851319 hartrees
 There are       94 alpha and       94 beta electrons
 Requested basis set is 6-311++G(d,p)
 There are 284 shells and 724 basis functions

 Total QAlloc Memory Limit  32000 MB
 Mega-Array Size       188 MB
 MEM_STATIC part       192 MB
 A cutoff of  1.0D-11 yielded  27154 shell pairs
 There are    170746 function pairs (    180605 Cartesian)

 -------------------------------------------------------
 OpenMP Integral Computing Module                       
 Release: version 1.0, May 2013, Q-Chem Inc. Pittsburgh 
 -------------------------------------------------------
 Integral Job Info:
 Integral job number is                      11
 Integral operator is                         1
 short-range coefficients                     0
 long-range coefficients              100000000
 Omega coefficients                           0
 if combine SR and LR in K                    0
 Integral screening is                        0
 Integral computing path is                   2
 max size of driver memory is            800000
 size of driver memory is                593474
 size of scratch memory is              2361544
 max col of scratch BK array               1296
 max len of scratch array in speh3          155
 max len of scratch index in speh4           18
 max int batch size is                      520
 min int batch size is                       52
 fixed nKL is                                52
 max L of basis functions is                  2
 order of int derivative is                   0
 number of shells is                        284
 number of basis is                         748
 number of cartesian basis is               748
 number of contracted shell pairs         27154
 number of primitive shell pairs          57206
 maxK2 (contraction) of shell pair           36
 max number of K2 of shell pair               1
 max number of CS2 of shell pair           5392
 max number of PS2 of shell pair           8610
 mem total for path MDJ                  765772
 -------------------------------------------------------
 Smallest overlap matrix eigenvalue = 1.16E-06

 Q-Chem warning in module stvman/mkSTV.C, line 306:

 Overlap eigenvalue is smaller than square root of threshold
 Use THRESH >= 12 to get rid of this warning

 Guess from superposition of atomic densities
 Warning:  Energy on first SCF cycle will be non-variational
 SAD guess density has 188.000000 electrons

 -----------------------------------------------------------------------
  General SCF calculation program by
  Eric Jon Sundstrom, Paul Horn, Yuezhi Mao, Dmitri Zuev, Alec White,
  David Stuck, Shaama M.S., Shane Yost, Joonho Lee, David Small,
  Daniel Levine, Susi Lehtola, Hugh Burton, Evgeny Epifanovsky
 -----------------------------------------------------------------------
 Exchange:     0.2000 Hartree-Fock + 0.0800 Slater + 0.7200 B88
 Correlation:  0.1900 VWN1RPA + 0.8100 LYP
 Using SG-1 standard quadrature grid
 using 6 threads for integral computing
 -------------------------------------------------------
 OpenMP Integral computing Module                
 Release: version 2.0, May 2017, Q-Chem Inc. Pleasanton 
 -------------------------------------------------------
 -------------------------------------------------------
 OpenMP BLAS3 based DFT computing Module                
 Release: version 1.0, May 2013, Q-Chem Inc. Pittsburgh 
 -------------------------------------------------------
 A restricted SCF calculation will be
 performed using DIIS
 SCF converges when DIIS error is below 1.0e-08
 ---------------------------------------
  Cycle       Energy         DIIS error
 ---------------------------------------
    1   -1233.4848004538      2.32e-02  
    2   -1228.1918946504      3.08e-03  
    3   -1227.6263629642      4.59e-03  
    4   -1228.6830817202      8.54e-04  
    5   -1228.7148571764      3.33e-04  
    6   -1228.7195592783      1.08e-04  
    7   -1228.7201238369      2.73e-05  
    8   -1228.7201612518      7.41e-06  
    9   -1228.7201640163      1.98e-06  
   10   -1228.7201641960      6.86e-07  
   11   -1228.7201642165      2.06e-07  
   12   -1228.7201642185      5.91e-08  
   13   -1228.7201642187      1.81e-08  
   14   -1228.7201642187      6.30e-09  Convergence criterion met
 ---------------------------------------
 SCF time:   CPU 2220.08s  wall 394.00s 
 SCF   energy in the final basis set =    -1228.7201642187
 Total energy in the final basis set =    -1228.7201642187

 --------------------------------------------------------------

                    Orbital Energies (a.u.)
 --------------------------------------------------------------

 Alpha MOs
 -- Occupied --
-19.1894 -19.1671 -19.1579 -19.1491 -19.1486 -19.1435 -19.1340 -19.1211
-10.3252 -10.2953 -10.2620 -10.2546 -10.2535 -10.2495 -10.2256 -10.2185
-10.1807 -10.1716 -10.1689 -10.1672 -10.1654 -10.1653 -10.1523 -10.1521
 -1.1332  -1.1016  -1.0755  -1.0545  -1.0434  -1.0415  -1.0389  -1.0228
 -0.8455  -0.8114  -0.8093  -0.7913  -0.7490  -0.7390  -0.7092  -0.6812
 -0.6801  -0.6597  -0.6366  -0.6264  -0.6186  -0.6051  -0.5725  -0.5640
 -0.5593  -0.5484  -0.5425  -0.5235  -0.5166  -0.5137  -0.5065  -0.5016
 -0.4928  -0.4869  -0.4791  -0.4718  -0.4538  -0.4485  -0.4460  -0.4402
 -0.4367  -0.4274  -0.4223  -0.4143  -0.4091  -0.3968  -0.3966  -0.3909
 -0.3820  -0.3800  -0.3729  -0.3700  -0.3677  -0.3597  -0.3522  -0.3493
 -0.3447  -0.3396  -0.3375  -0.3337  -0.3302  -0.3176  -0.3168  -0.3070
 -0.3061  -0.2999  -0.2932  -0.2910  -0.2843  -0.2724
 -- Virtual --
 -0.0346  -0.0245  -0.0116  -0.0089  -0.0070  -0.0012   0.0032   0.0047
  0.0084   0.0170   0.0240   0.0263   0.0299   0.0324   0.0345   0.0388
  0.0418   0.0439   0.0510   0.0550   0.0565   0.0610   0.0632   0.0648
  0.0684   0.0724   0.0743   0.0788   0.0805   0.0814   0.0880   0.0894
  0.0920   0.0945   0.0956   0.0986   0.1016   0.1040   0.1050   0.1058
  0.1085   0.1121   0.1149   0.1161   0.1185   0.1212   0.1241   0.1261
  0.1280   0.1310   0.1337   0.1347   0.1368   0.1388   0.1400   0.1415
  0.1432   0.1456   0.1470   0.1480   0.1489   0.1517   0.1530   0.1548
  0.1566   0.1580   0.1627   0.1639   0.1673   0.1685   0.1690   0.1708
  0.1736   0.1766   0.1785   0.1808   0.1830   0.1875   0.1892   0.1923
  0.1944   0.1968   0.1979   0.2009   0.2032   0.2035   0.2059   0.2066
  0.2118   0.2149   0.2178   0.2205   0.2235   0.2254   0.2259   0.2308
  0.2318   0.2340   0.2393   0.2400   0.2430   0.2462   0.2482   0.2518
  0.2547   0.2556   0.2575   0.2609   0.2624   0.2668   0.2694   0.2733
  0.2758   0.2782   0.2807   0.2848   0.2864   0.2885   0.2907   0.2925
  0.2936   0.2980   0.2999   0.3034   0.3068   0.3084   0.3119   0.3148
  0.3160   0.3179   0.3225   0.3241   0.3266   0.3298   0.3317   0.3333
  0.3345   0.3379   0.3412   0.3446   0.3452   0.3488   0.3532   0.3556
  0.3564   0.3603   0.3630   0.3659   0.3708   0.3721   0.3763   0.3779
  0.3791   0.3836   0.3893   0.3913   0.3944   0.3966   0.4018   0.4032
  0.4108   0.4119   0.4164   0.4195   0.4258   0.4286   0.4324   0.4382
  0.4408   0.4482   0.4496   0.4522   0.4645   0.4663   0.4724   0.4784
  0.4810   0.4888   0.4953   0.5014   0.5090   0.5146   0.5229   0.5290
  0.5419   0.5508   0.5564   0.5620   0.5631   0.5689   0.5738   0.5769
  0.5820   0.5867   0.5905   0.5931   0.6042   0.6074   0.6155   0.6173
  0.6269   0.6295   0.6360   0.6440   0.6457   0.6486   0.6567   0.6579
  0.6608   0.6664   0.6730   0.6829   0.6866   0.6871   0.6968   0.7004
  0.7033   0.7117   0.7158   0.7195   0.7254   0.7359   0.7410   0.7416
  0.7471   0.7513   0.7560   0.7612   0.7657   0.7723   0.7760   0.7773
  0.7781   0.7824   0.7902   0.7930   0.7947   0.7984   0.8019   0.8045
  0.8092   0.8135   0.8181   0.8197   0.8276   0.8331   0.8453   0.8564
  0.8658   0.8839   0.9077   0.9204   0.9252   0.9429   0.9520   0.9620
  0.9675   0.9758   0.9994   1.0023   1.0127   1.0164   1.0299   1.0365
  1.0550   1.0573   1.0603   1.0735   1.0795   1.0906   1.0929   1.1067
  1.1216   1.1334   1.1406   1.1456   1.1469   1.1565   1.1598   1.1667
  1.1722   1.1747   1.1828   1.1893   1.1929   1.1991   1.2066   1.2107
  1.2183   1.2263   1.2334   1.2402   1.2473   1.2524   1.2609   1.2661
  1.2792   1.2932   1.3015   1.3081   1.3217   1.3305   1.3324   1.3384
  1.3568   1.3663   1.3748   1.3806   1.3942   1.4085   1.4202   1.4343
  1.4422   1.4537   1.4601   1.4673   1.4709   1.4815   1.4895   1.4928
  1.5000   1.5017   1.5170   1.5196   1.5217   1.5329   1.5428   1.5498
  1.5556   1.5617   1.5713   1.5774   1.5818   1.5842   1.5863   1.5942
  1.5996   1.6030   1.6098   1.6113   1.6152   1.6172   1.6203   1.6302
  1.6337   1.6386   1.6428   1.6471   1.6528   1.6567   1.6584   1.6607
  1.6679   1.6755   1.6793   1.6831   1.6889   1.6969   1.7019   1.7060
  1.7097   1.7206   1.7241   1.7394   1.7513   1.7565   1.7607   1.7631
  1.7749   1.7782   1.7886   1.7982   1.8054   1.8109   1.8182   1.8230
  1.8307   1.8371   1.8435   1.8543   1.8614   1.8697   1.8795   1.8874
  1.9045   1.9087   1.9146   1.9215   1.9321   1.9415   1.9546   1.9643
  1.9796   1.9802   2.0021   2.0096   2.0125   2.0340   2.0450   2.0535
  2.0548   2.0567   2.0651   2.0716   2.0793   2.0953   2.1027   2.1042
  2.1149   2.1300   2.1323   2.1414   2.1525   2.1568   2.1621   2.1708
  2.1819   2.1892   2.1944   2.2094   2.2209   2.2230   2.2296   2.2422
  2.2672   2.2746   2.2840   2.2961   2.3074   2.3146   2.3306   2.3374
  2.3524   2.3620   2.3784   2.3946   2.4036   2.4169   2.4255   2.4368
  2.4476   2.4857   2.5003   2.5063   2.5192   2.5255   2.5315   2.5345
  2.5414   2.5487   2.5524   2.5642   2.5683   2.5731   2.5894   2.5962
  2.5979   2.6064   2.6172   2.6301   2.6442   2.6501   2.6532   2.6562
  2.6632   2.6791   2.6839   2.6994   2.7006   2.7199   2.7379   2.7473
  2.7636   2.7722   2.7842   2.7917   2.7961   2.8024   2.8171   2.8234
  2.8340   2.8486   2.8603   2.8753   2.8809   2.8860   2.8940   2.9089
  2.9130   2.9163   2.9217   2.9329   2.9475   2.9581   2.9697   2.9733
  2.9807   2.9883   2.9967   3.0154   3.0236   3.0280   3.0331   3.0428
  3.0512   3.0612   3.0656   3.0780   3.0863   3.0900   3.1029   3.1116
  3.1164   3.1326   3.1416   3.1490   3.1532   3.1624   3.1682   3.1909
  3.1939   3.2059   3.2120   3.2161   3.2432   3.2498   3.2657   3.2842
  3.2933   3.2964   3.3087   3.3271   3.3321   3.3540   3.3659   3.3912
  3.4174   3.4453   3.4673   3.4934   3.5382   3.5453   3.5645   3.6164
  3.6841   3.7767   3.7796   3.7984   3.8015   3.8027   3.8161   3.8387
  3.8459   3.8549   3.8753   3.8984   3.9061   3.9249   3.9282   3.9343
  3.9431   3.9832   3.9941   3.9950   4.0104   4.0473   4.0803   4.0926
  4.1241   4.1529   4.1591   4.1704   4.1815   4.2338   4.2537   4.2865
  4.2963   4.3056   4.3097   4.3455   4.3724   4.4109   4.9861   5.0754
  5.0901   5.0919   5.1044   5.1347   5.1440   5.1575   5.1879   5.3684
  5.3715   5.4153   5.4262   5.4406   5.4528   5.4628   5.5940   5.6156
  5.6447   5.6604   5.6804   5.6981   5.8154   5.8448  23.7488  23.7695
 23.7943  23.8092  23.8105  23.8185  23.8477  23.8603  23.8718  23.8866
 23.9128  23.9363  23.9601  23.9785  23.9921  24.0124  49.8677  49.9016
 49.9350  49.9473  49.9624  49.9646  49.9978  50.0144
 --------------------------------------------------------------

          Ground-State Mulliken Net Atomic Charges

     Atom                 Charge (a.u.)
  ----------------------------------------
      1 C                     0.584626
      2 H                     0.208490
      3 C                    -0.583245
      4 H                     0.192543
      5 O                    -0.174440
      6 H                     0.243848
      7 C                    -0.369400
      8 H                     0.200311
      9 H                     0.137870
     10 C                     0.777168
     11 H                     0.200867
     12 C                    -1.221790
     13 O                     0.076175
     14 H                     0.114694
     15 H                     0.246411
     16 C                    -0.761004
     17 H                     0.155615
     18 H                     0.154002
     19 C                    -0.446835
     20 H                     0.162814
     21 H                     0.151964
     22 C                     0.131548
     23 H                     0.228599
     24 C                    -0.669912
     25 H                     0.148137
     26 H                     0.127205
     27 H                     0.138206
     28 C                    -0.628392
     29 H                     0.130893
     30 H                     0.148091
     31 H                     0.153653
     32 O                     0.041099
     33 C                    -0.342210
     34 H                     0.278058
     35 C                     0.193158
     36 H                     0.213738
     37 C                    -0.043263
     38 O                    -0.198356
     39 O                    -0.116779
     40 H                     0.289486
     41 C                    -0.249370
     42 H                     0.277535
     43 O                    -0.148431
     44 H                     0.261836
     45 C                    -0.569475
     46 H                     0.301259
     47 O                    -0.212485
     48 H                     0.268327
     49 C                    -0.560217
     50 H                     0.247789
     51 O                    -0.144999
     52 H                     0.254588
  ----------------------------------------
  Sum of atomic charges =    -0.000000

 -----------------------------------------------------------------
                    Cartesian Multipole Moments
 -----------------------------------------------------------------
    Charge (ESU x 10^10)
                -0.0000
    Dipole Moment (Debye)
         X      -1.2300      Y      -2.1032      Z      -1.5315
       Tot       2.8779
    Quadrupole Moments (Debye-Ang)
        XX    -157.0817     XY       9.8303     YY    -150.5995
        XZ      18.4227     YZ       0.6765     ZZ    -142.6158
    Octopole Moments (Debye-Ang^2)
       XXX    -103.6713    XXY     -64.2543    XYY     -18.1702
       YYY      -6.2806    XXZ     -41.9938    XYZ      24.5394
       YYZ     -54.4367    XZZ     -57.0963    YZZ     -13.0259
       ZZZ     -20.7288
    Hexadecapole Moments (Debye-Ang^3)
      XXXX  -15778.9315   XXXY     240.8462   XXYY   -2990.3902
      XYYY      20.3066   YYYY   -1987.5465   XXXZ     402.6871
      XXYZ     -62.3017   XYYZ     165.0158   YYYZ    -113.0250
      XXZZ   -2697.3310   XYZZ     -10.4369   YYZZ    -458.2713
      XZZZ      47.2279   YZZZ      21.9743   ZZZZ    -909.6350
 -----------------------------------------------------------------
 Calculating MO derivatives via CPSCF
XF: myseg = 0
XF: NBas: 724, NBas6D: 748
XF: NpeAtoms: 52
 D1JvT checksum  = 32421792 327338.6891751399
 D1KAT checksum  = 99949824 23429.4289337114
   1         3         156      0.246286    0.014530
   2         3         156      0.029770    0.001885
   3         3         156      0.001935    0.000131
   4       125          34      0.000070    0.000010
   5       159           0      0.000000    0.000000    Roots Converged
 Time for AOints: 15511.4 s (CPU) 2642.1 s (wall)
 ------------------------------------------------------------------------------
                     AOints        : Timing summary (seconds)
 ------------------------------------------------------------------------------
     job step          cpu (% of tot)      sys (% of tot)     wall (% of tot)
 ------------------------------------------------------------------------------
  cpscf_lag         0.3237E+05 (23.5)   0.5740E-03 ( 9.9)   0.5492E+04 (23.3)
  iterzp            0.8951E+05 (65.1)   0.4879E-02 (84.4)   0.1540E+05 (65.2)
  make_fx           0.0000E+00 ( 0.0)   0.0000E+00 ( 0.0)   0.0000E+00 ( 0.0)
  AOints            0.1551E+05 (11.3)   0.2030E-03 ( 3.5)   0.2642E+04 (11.2)
 ------------------------------------------------------------------------------
   Grand Totals     0.1375E+06          0.5784E-02          0.2361E+05
 ------------------------------------------------------------------------------
 Calculating analytic Hessian of the SCF energy
 Polarizability Matrix (a.u.)
            1           2           3
    1-259.7568775   0.8032785  -2.0674430
    2   0.8032785-208.2634296  -4.4161238
    3  -2.0674430  -4.4161238-194.8099279

 Direct stationary perturbation theory relativistic correction:

 rels  =       0.380260597076
 relv  =      -2.164741492050
 rel2e =       1.148557532995
 E_rel =      -0.635923361979

 Hessian of the SCF Energy
            1           2           3           4           5           6
    1   0.4613151  -0.0092808  -0.0005998  -0.0511809   0.0360373  -0.0098334
    2  -0.0092808   0.5636392  -0.0339841   0.0351355  -0.2643620   0.0633314
    3  -0.0005998  -0.0339841   0.4764355  -0.0098685   0.0620703  -0.0665165
    4  -0.0511809   0.0351355  -0.0098685   0.0655113  -0.0380293   0.0099168
    5   0.0360373  -0.2643620   0.0620703  -0.0380293   0.2921835  -0.0674310
    6  -0.0098334   0.0633314  -0.0665165   0.0099168  -0.0674310   0.0755143
    7  -0.1156985  -0.0343933  -0.0214677   0.0007954   0.0009528   0.0010236
    8  -0.0305357  -0.1154113  -0.0206398  -0.0219147  -0.0255119  -0.0193329
    9  -0.0303882  -0.0323218  -0.0902310   0.0041465   0.0050199   0.0031911
   10   0.0031942  -0.0211828   0.0027348  -0.0021036  -0.0026755  -0.0020886
   11   0.0015052  -0.0201418   0.0023642  -0.0022398  -0.0012893  -0.0021787
   12   0.0021857  -0.0167255   0.0039374  -0.0024068  -0.0023866  -0.0017395
   13   0.0064730   0.0040968  -0.0231889   0.0005987   0.0005859   0.0003871
   14   0.0041500   0.0047925  -0.0215712   0.0014528   0.0022582   0.0004856
   15   0.0022302   0.0020597  -0.0370487   0.0009681   0.0001878   0.0014899
   16  -0.0006226   0.0005745   0.0014325  -0.0000156   0.0001000   0.0000726
   17   0.0001399   0.0000754   0.0000175   0.0001018   0.0004219   0.0002129
   18   0.0031403   0.0031947  -0.0070110   0.0003500   0.0000781   0.0003505
   19  -0.0271557   0.0018190  -0.0006177   0.0011461   0.0014183   0.0008301
   20  -0.0190474   0.0060932   0.0042844  -0.0008037   0.0003893   0.0001486
   21  -0.0164273   0.0061710   0.0066577   0.0007753   0.0004943   0.0003514
   22   0.0018372   0.0016406   0.0001448  -0.0008060  -0.0008932   0.0000677
   23  -0.0010836   0.0001693  -0.0004294   0.0000408   0.0007896   0.0003251
   24  -0.0004577   0.0003722  -0.0000652  -0.0000278   0.0000282   0.0001161
   25  -0.0048021   0.0033944   0.0028297   0.0001861   0.0000282   0.0002055
   26   0.0011798   0.0000175  -0.0008334   0.0003055   0.0005150   0.0001004
   27   0.0016184   0.0002868   0.0000506  -0.0000406  -0.0001806  -0.0000613
   28   0.0026427  -0.0007205  -0.0012304  -0.0001486  -0.0001815   0.0000934
   29  -0.0003044  -0.0002732   0.0003333  -0.0000725   0.0002049  -0.0001075
   30   0.0002516   0.0005545   0.0013198  -0.0000295   0.0000142  -0.0001689
   31  -0.0002065  -0.0000187   0.0000933   0.0000303   0.0001903  -0.0001207
   32  -0.0002064   0.0001402  -0.0000559   0.0001828   0.0000559  -0.0001213
   33   0.0000674  -0.0000731  -0.0000943  -0.0001055  -0.0001516  -0.0000884
   34  -0.0000890  -0.0001323   0.0002546  -0.0000164  -0.0000035   0.0000305
   35   0.0000360   0.0001773  -0.0001843  -0.0000359  -0.0000794   0.0000592
   36  -0.0001218  -0.0001722  -0.0002989   0.0000249   0.0000641   0.0000554
   37  -0.0002251   0.0004285  -0.0004518   0.0000573  -0.0000259   0.0000230
   38  -0.0000591   0.0000143  -0.0001306   0.0000331   0.0000467  -0.0000192
   39   0.0000142  -0.0000913  -0.0002875  -0.0000000  -0.0000006  -0.0000067
   40   0.0002341   0.0000830   0.0001833  -0.0000070  -0.0000204  -0.0000053
   41   0.0000301  -0.0000362   0.0000236   0.0000080   0.0000119   0.0000032
   42  -0.0001987   0.0000036  -0.0001162   0.0000017   0.0000014   0.0000126
   43   0.0000899   0.0000228  -0.0000452  -0.0000325  -0.0000449   0.0000244
   44   0.0000218  -0.0000533   0.0000149   0.0000243   0.0000290  -0.0000158
   45  -0.0000170   0.0000128   0.0000275   0.0000038   0.0000027   0.0000113
   46  -0.0094130   0.0014669   0.0089807   0.0005185   0.0002892  -0.0011648
   47  -0.0031683   0.0009188  -0.0003977  -0.0006594   0.0002848   0.0005625
   48   0.0331721  -0.0081472  -0.0066008   0.0002324  -0.0007431   0.0016315
   49  -0.0061626   0.0022668  -0.0012239   0.0000946  -0.0001328  -0.0003787
   50   0.0011263  -0.0001002   0.0002520   0.0000675   0.0003325  -0.0004528
   51   0.0013641  -0.0005122   0.0013674  -0.0000977  -0.0000463   0.0002355
   52   0.0015934   0.0007232  -0.0016599   0.0001253  -0.0006617   0.0006751
   53  -0.0006806  -0.0000852   0.0005878   0.0001632   0.0004556  -0.0008638
   54  -0.0000477  -0.0011473   0.0007987  -0.0000866   0.0001436   0.0002641
   55  -0.0838102  -0.0044314   0.0149017  -0.0003014   0.0003203  -0.0034441
   56  -0.0020548  -0.0829598   0.0102644  -0.0061428  -0.0026864   0.0317836
   57   0.0121779   0.0123167  -0.1630549   0.0021201   0.0016271  -0.0125711
   58   0.0050145   0.0052989   0.0034663   0.0001116   0.0000190  -0.0004945
   59   0.0033996   0.0017969   0.0021639   0.0004730   0.0006334  -0.0002066
   60  -0.0194144  -0.0204389  -0.0192786  -0.0003555   0.0004541   0.0010398
   61  -0.0003298  -0.0071154   0.0025079   0.0001125   0.0001110   0.0018129
   62  -0.0007218  -0.0027568   0.0022802  -0.0000709   0.0012224   0.0005325
   63  -0.0035566   0.0300295  -0.0111816   0.0014512   0.0000764  -0.0060820
   64  -0.1405590   0.0182604   0.0140116  -0.0105328   0.0028495   0.0017455
   65   0.0116240  -0.0818078  -0.0031326   0.0309816  -0.0089696  -0.0060180
   66   0.0176966  -0.0039758  -0.0854726  -0.0086473   0.0021486   0.0019780
   67  -0.0068186  -0.0012219   0.0332543   0.0009954   0.0001804  -0.0002182
   68   0.0011968   0.0003229  -0.0064342  -0.0003290   0.0000100  -0.0003104
   69   0.0037453   0.0006080  -0.0084424   0.0002760  -0.0003805   0.0002878
   70  -0.0268025  -0.0223845  -0.0122082   0.0005674  -0.0016245  -0.0004637
   71  -0.0017464   0.0040055   0.0028840   0.0017177   0.0007356   0.0001354
   72   0.0029347   0.0065412   0.0039368  -0.0006677   0.0000412   0.0001286
   73  -0.0009430  -0.0038492  -0.0025200   0.0004494  -0.0001466  -0.0000008
   74  -0.0015495  -0.0038560  -0.0018243  -0.0001833   0.0003338  -0.0002121
   75  -0.0015236  -0.0021260  -0.0008321   0.0002088  -0.0002510  -0.0000728
   76   0.0011687  -0.0012761   0.0005046   0.0001221   0.0002305  -0.0000875
   77   0.0018766   0.0001509   0.0005163  -0.0010919   0.0008858  -0.0001410
   78   0.0002920   0.0002724   0.0002842   0.0001416   0.0000383   0.0002363
   79   0.0010536   0.0006869  -0.0004177  -0.0001769   0.0000260   0.0000150
   80   0.0007518   0.0004643   0.0004033  -0.0001273   0.0000331   0.0001229
   81   0.0007832  -0.0002833  -0.0002447  -0.0000880  -0.0000311  -0.0000339
   82  -0.0115445   0.0293565  -0.0082710  -0.0056466   0.0010062   0.0011278
   83   0.0090807  -0.0069176  -0.0000846  -0.0005836   0.0013032  -0.0001018
   84   0.0004835  -0.0070449   0.0025154   0.0023632  -0.0011780   0.0002258
   85   0.0000580  -0.0004113   0.0006434   0.0002265  -0.0001471  -0.0001398
   86  -0.0010168   0.0006609  -0.0006566  -0.0000804   0.0001339   0.0000811
   87  -0.0002025  -0.0008163   0.0001832   0.0001806   0.0000139  -0.0000993
   88   0.0003166  -0.0003157  -0.0008357   0.0000393  -0.0000505   0.0002353
   89  -0.0006353   0.0008557  -0.0000533  -0.0001271   0.0000514  -0.0001284
   90   0.0009349  -0.0001162  -0.0001515  -0.0001707   0.0000823   0.0001019
   91   0.0011608   0.0016908  -0.0012314  -0.0007015   0.0002870   0.0001484
   92  -0.0001315  -0.0055123   0.0020528   0.0018019  -0.0004155  -0.0002500
   93  -0.0004225   0.0022193  -0.0004710  -0.0005683   0.0002005   0.0002141
   94  -0.0000711   0.0001672  -0.0000024   0.0000171  -0.0000111   0.0000002
   95   0.0000592  -0.0001322   0.0000027  -0.0000027   0.0000429  -0.0000103
   96  -0.0000183   0.0000377  -0.0000405   0.0000015  -0.0000169   0.0000017
   97   0.0000338  -0.0000798  -0.0000092  -0.0000119  -0.0000037   0.0000021
   98  -0.0000019   0.0000181   0.0000088   0.0000022  -0.0000035   0.0000017
   99  -0.0000024   0.0000130   0.0000106   0.0000013  -0.0000006  -0.0000001
  100  -0.0000025   0.0000062   0.0000071   0.0000010   0.0000003  -0.0000001
  101   0.0000001   0.0000005   0.0000016   0.0000004  -0.0000002   0.0000004
  102   0.0000011  -0.0000029  -0.0000046  -0.0000005  -0.0000014   0.0000000
  103   0.0002838  -0.0003959  -0.0000666  -0.0000334   0.0000251   0.0000017
  104   0.0000011   0.0001016  -0.0001094   0.0000011  -0.0000512   0.0000166
  105   0.0001094  -0.0000242  -0.0000447   0.0000002   0.0000162  -0.0000012
  106  -0.0000525   0.0000481   0.0000390   0.0000034   0.0000011  -0.0000003
  107   0.0000171  -0.0000234   0.0000004  -0.0000010   0.0000018   0.0000004
  108   0.0000282  -0.0000231  -0.0000269  -0.0000029  -0.0000041   0.0000011
  109   0.0000041  -0.0000058  -0.0000103  -0.0000040  -0.0000049  -0.0000003
  110  -0.0000428   0.0001231   0.0000066   0.0000055  -0.0000361   0.0000124
  111   0.0000248  -0.0000362   0.0000572  -0.0000004   0.0000265   0.0000080
  112  -0.0000036   0.0000035   0.0000017   0.0000034   0.0000066  -0.0000022
  113   0.0000245  -0.0000771  -0.0000135  -0.0000040   0.0000199  -0.0000100
  114  -0.0000057   0.0000018  -0.0000266   0.0000000  -0.0000071  -0.0000049
  115   0.0000006  -0.0000033   0.0000128   0.0000038   0.0000134  -0.0000012
  116   0.0000183  -0.0000461   0.0000075  -0.0000018   0.0000184  -0.0000030
  117  -0.0000237   0.0000417  -0.0000357   0.0000018  -0.0000218  -0.0000047
  118  -0.0000030   0.0000121  -0.0000079  -0.0000025  -0.0000136   0.0000023
  119  -0.0000041   0.0000128  -0.0000004   0.0000013  -0.0000037   0.0000013
  120   0.0000060  -0.0000106   0.0000034  -0.0000017   0.0000027   0.0000019
  121   0.0000147  -0.0000292  -0.0000058  -0.0000033  -0.0000048   0.0000013
  122  -0.0000031   0.0000061   0.0000023  -0.0000011  -0.0000062   0.0000013
  123   0.0000035  -0.0000035   0.0000082  -0.0000013   0.0000027   0.0000010
  124   0.0000003  -0.0000001  -0.0000020  -0.0000001  -0.0000005  -0.0000000
  125  -0.0000011   0.0000024  -0.0000007   0.0000001  -0.0000010  -0.0000001
  126   0.0000002  -0.0000025  -0.0000055  -0.0000000  -0.0000008  -0.0000002
  127  -0.0000243   0.0000549   0.0000090   0.0000058  -0.0000002  -0.0000007
  128   0.0000013  -0.0000089  -0.0000019   0.0000011   0.0000104  -0.0000024
  129  -0.0000037   0.0000054  -0.0000076   0.0000006  -0.0000040   0.0000004
  130   0.0000042  -0.0000096  -0.0000023  -0.0000007   0.0000007   0.0000001
  131  -0.0000004   0.0000023  -0.0000002  -0.0000002  -0.0000037   0.0000006
  132   0.0000017  -0.0000030   0.0000023  -0.0000003   0.0000021  -0.0000004
  133   0.0000219  -0.0000499  -0.0000034  -0.0000038   0.0000021  -0.0000003
  134   0.0000054   0.0000034  -0.0000129  -0.0000012  -0.0000081   0.0000023
  135   0.0000150  -0.0000193  -0.0000075  -0.0000012  -0.0000020  -0.0000005
  136  -0.0000015   0.0000038   0.0000053  -0.0000001   0.0000005  -0.0000004
  137   0.0000010  -0.0000020   0.0000009  -0.0000003   0.0000001   0.0000004
  138  -0.0000009   0.0000002  -0.0000021  -0.0000001  -0.0000005   0.0000001
  139  -0.0000227   0.0000571  -0.0000021   0.0000043  -0.0000055   0.0000005
  140  -0.0000147   0.0000225  -0.0000073   0.0000049   0.0000163  -0.0000031
  141  -0.0000128   0.0000232  -0.0000051   0.0000032   0.0000006  -0.0000004
  142   0.0000059  -0.0000169  -0.0000072  -0.0000006   0.0000039   0.0000000
  143   0.0000039  -0.0000031   0.0000016  -0.0000011  -0.0000059   0.0000005
  144   0.0000049  -0.0000082   0.0000002  -0.0000010   0.0000011   0.0000002
  145   0.0000164   0.0000167  -0.0000577   0.0000036   0.0000045   0.0000019
  146   0.0000305  -0.0000673   0.0000231  -0.0000100  -0.0000263   0.0000031
  147  -0.0000295   0.0000442   0.0000505   0.0000010   0.0000106  -0.0000019
  148   0.0000094  -0.0000110  -0.0000129   0.0000001   0.0000009   0.0000007
  149   0.0000014   0.0000027  -0.0000042  -0.0000003  -0.0000009  -0.0000004
  150   0.0000099  -0.0000128  -0.0000191  -0.0000002  -0.0000028   0.0000012
  151  -0.0000029   0.0000189   0.0000180  -0.0000020  -0.0000167  -0.0000001
  152  -0.0000380   0.0000594  -0.0000042   0.0000100   0.0000353  -0.0000053
  153   0.0000093  -0.0000252  -0.0000299   0.0000009  -0.0000052   0.0000042
  154  -0.0000032  -0.0000003  -0.0000091   0.0000014   0.0000078   0.0000002
  155   0.0000087  -0.0000158  -0.0000003  -0.0000009  -0.0000054   0.0000005
  156  -0.0000001   0.0000075   0.0000077  -0.0000012  -0.0000018  -0.0000014
            7           8           9          10          11          12
    1  -0.1156985  -0.0305357  -0.0303882   0.0031942   0.0015052   0.0021857
    2  -0.0343933  -0.1154113  -0.0323218  -0.0211828  -0.0201418  -0.0167255
    3  -0.0214677  -0.0206398  -0.0902310   0.0027348   0.0023642   0.0039374
    4   0.0007954  -0.0219147   0.0041465  -0.0021036  -0.0022398  -0.0024068
    5   0.0009528  -0.0255119   0.0050199  -0.0026755  -0.0012893  -0.0023866
    6   0.0010236  -0.0193329   0.0031911  -0.0020886  -0.0021787  -0.0017395
    7   0.4731977  -0.0062687   0.0153535  -0.0551696   0.0334907  -0.0084608
    8  -0.0062687   0.5777127  -0.0155341   0.0337652  -0.2720816   0.0367676
    9   0.0153535  -0.0155341   0.4557469  -0.0077315   0.0388918  -0.0535934
   10  -0.0551696   0.0337652  -0.0077315   0.0624976  -0.0363279   0.0061624
   11   0.0334907  -0.2720816   0.0388918  -0.0363279   0.2962947  -0.0507779
   12  -0.0084608   0.0367676  -0.0535934   0.0061624  -0.0507779   0.0730024
   13  -0.0870990  -0.0212378   0.0062711   0.0031710  -0.0014546   0.0011767
   14  -0.0208866  -0.0805836   0.0104253  -0.0092547   0.0009192   0.0362576
   15   0.0441379   0.0355066  -0.1792213   0.0056688   0.0096957  -0.0287175
   16   0.0046833   0.0051033   0.0096359  -0.0002391  -0.0003182   0.0005278
   17   0.0036812   0.0019475   0.0077214   0.0005611   0.0003416   0.0011268
   18  -0.0280276  -0.0230587  -0.0251856  -0.0006907   0.0005647   0.0011628
   19  -0.1668777   0.0249948   0.0108675  -0.0076094   0.0015762   0.0001332
   20   0.0263752  -0.0891698  -0.0034713   0.0325943  -0.0086710  -0.0050024
   21  -0.0042958  -0.0038277  -0.0747829  -0.0049792   0.0010995   0.0036298
   22  -0.0082614   0.0333270  -0.0094708  -0.0055775   0.0013023   0.0013758
   23   0.0025322  -0.0106787   0.0037449   0.0018813   0.0008348  -0.0002923
   24   0.0016203  -0.0053076   0.0006606   0.0013195  -0.0001595   0.0001062
   25  -0.0216711  -0.0201816  -0.0183796   0.0012890   0.0003246   0.0001407
   26   0.0071649   0.0050574   0.0048533  -0.0005680   0.0009381   0.0005409
   27   0.0039617   0.0036304   0.0009057  -0.0005858   0.0002947   0.0001697
   28  -0.0026951  -0.0044011   0.0297467   0.0010861  -0.0000709  -0.0004298
   29  -0.0010551   0.0005946  -0.0076129   0.0008080  -0.0006930  -0.0003291
   30   0.0111417  -0.0008560  -0.0090954  -0.0016632   0.0006721   0.0007516
   31   0.0002603  -0.0007030   0.0004939  -0.0000570   0.0001845  -0.0000477
   32   0.0007700  -0.0003078  -0.0003072  -0.0005838   0.0005727  -0.0000299
   33  -0.0012242   0.0013362   0.0006064   0.0008421  -0.0009796   0.0000636
   34  -0.0003282  -0.0000019  -0.0000579  -0.0001293   0.0000493   0.0000396
   35   0.0000330  -0.0009703   0.0006367  -0.0001561   0.0003537  -0.0001314
   36  -0.0029175   0.0011530  -0.0056444   0.0000349  -0.0003411   0.0002120
   37   0.0012107  -0.0007400  -0.0015943  -0.0000769   0.0000574   0.0000245
   38   0.0004191   0.0000151  -0.0001614  -0.0001150   0.0000784   0.0000004
   39   0.0001128   0.0004281   0.0006875   0.0000389  -0.0000423  -0.0000022
   40   0.0012813  -0.0004970   0.0014113  -0.0000796   0.0001375  -0.0000731
   41  -0.0000391   0.0004274  -0.0003177  -0.0001106   0.0000134   0.0000164
   42  -0.0007504   0.0000432  -0.0002225   0.0000897  -0.0000548   0.0000201
   43  -0.0001940   0.0000271  -0.0001499   0.0002107  -0.0002433   0.0000412
   44  -0.0000087   0.0003672  -0.0001373  -0.0002197   0.0000696   0.0000641
   45   0.0001668  -0.0001067  -0.0000085  -0.0000029   0.0000843  -0.0000633
   46   0.0015456   0.0004937   0.0003934  -0.0001504   0.0000106   0.0000141
   47   0.0004847  -0.0006182  -0.0006848   0.0000223   0.0001763  -0.0001183
   48   0.0004244  -0.0007087   0.0011606   0.0000148  -0.0002157  -0.0001244
   49  -0.0008835  -0.0002663  -0.0003458   0.0000825   0.0000600   0.0000482
   50  -0.0003283   0.0001215   0.0002891   0.0000279  -0.0000285  -0.0000148
   51  -0.0005705   0.0003187   0.0006113   0.0000483  -0.0000788  -0.0000273
   52  -0.0002714   0.0000074   0.0000054  -0.0000857  -0.0001177  -0.0000575
   53  -0.0000717   0.0001303   0.0000486  -0.0001078   0.0001496   0.0001337
   54   0.0000047  -0.0002742  -0.0002057  -0.0000415   0.0001737  -0.0000243
   55   0.0083789   0.0053042  -0.0160393   0.0004499   0.0002043   0.0003886
   56   0.0061892   0.0028392  -0.0177244   0.0004008  -0.0002324  -0.0003930
   57   0.0000300  -0.0013566  -0.0269758   0.0009789   0.0012821   0.0016989
   58  -0.0005115   0.0000156   0.0014794  -0.0000986  -0.0000976  -0.0000643
   59  -0.0001674   0.0004254   0.0007241   0.0002397   0.0004540   0.0001802
   60   0.0042309   0.0032281  -0.0034752   0.0000966  -0.0002135   0.0001896
   61   0.0000457   0.0004851  -0.0003535   0.0000447   0.0000424  -0.0001727
   62  -0.0004791  -0.0001144  -0.0005768   0.0003198   0.0006897   0.0000597
   63   0.0004376   0.0023896   0.0011443  -0.0004178  -0.0007496  -0.0009531
   64  -0.0253455  -0.0007028  -0.0033098   0.0012104   0.0013063   0.0003737
   65  -0.0186031   0.0055731   0.0060650   0.0000400  -0.0002904   0.0004954
   66  -0.0161337   0.0066615   0.0071990   0.0005632   0.0000833   0.0001695
   67  -0.0000889  -0.0006875   0.0026594  -0.0003302  -0.0001617  -0.0001533
   68  -0.0007717   0.0003052   0.0009061  -0.0001966  -0.0001638   0.0001011
   69  -0.0001193  -0.0003738  -0.0015420   0.0001806   0.0000748  -0.0000144
   70  -0.0044857   0.0020763   0.0035317  -0.0000148  -0.0002111   0.0000538
   71   0.0024799  -0.0008429  -0.0005069   0.0000803   0.0000743  -0.0000817
   72   0.0022255  -0.0005935  -0.0019754  -0.0000368   0.0000465   0.0000342
   73  -0.0008526   0.0006652   0.0012834  -0.0000777  -0.0001664  -0.0000576
   74  -0.0012196   0.0008558   0.0005252   0.0000728   0.0000030   0.0000956
   75  -0.0006919   0.0000298   0.0004943   0.0000025  -0.0000230  -0.0000042
   76   0.0001950   0.0000476  -0.0002059   0.0000812   0.0000379   0.0000472
   77  -0.0001004   0.0002627  -0.0002229   0.0001952   0.0002782   0.0000901
   78   0.0001651  -0.0001344   0.0000974  -0.0000062  -0.0000214  -0.0000366
   79   0.0000656  -0.0001173  -0.0003387   0.0000358   0.0000196   0.0000351
   80   0.0001933  -0.0000035  -0.0003050   0.0000098  -0.0000155   0.0000159
   81  -0.0000141   0.0000506  -0.0001773  -0.0000005  -0.0000476   0.0000148
   82   0.0002424   0.0011149   0.0007592  -0.0009676   0.0003101  -0.0002549
   83   0.0002256   0.0020376  -0.0003498  -0.0003008  -0.0006652   0.0003362
   84  -0.0000769   0.0007242  -0.0008366  -0.0003922  -0.0002643   0.0000847
   85  -0.0008842   0.0006726  -0.0006733  -0.0008746   0.0005047  -0.0004743
   86   0.0000541  -0.0012701   0.0002669   0.0005499   0.0014269   0.0000654
   87  -0.0005804  -0.0003211   0.0005367  -0.0003159   0.0007144   0.0001324
   88  -0.0001839  -0.0000968  -0.0002387   0.0000665   0.0000588  -0.0001004
   89  -0.0001596  -0.0002737   0.0001173   0.0000821   0.0001190  -0.0000753
   90   0.0000808  -0.0000073  -0.0002335   0.0000536   0.0000314  -0.0000589
   91   0.0002455  -0.0001167   0.0007053   0.0001888   0.0002537  -0.0000063
   92  -0.0004743  -0.0008838  -0.0001140   0.0001466   0.0004898   0.0000125
   93   0.0000869   0.0000270   0.0002093   0.0001339   0.0000793  -0.0000213
   94   0.0006138  -0.0002078  -0.0004854  -0.0000396   0.0000081   0.0000176
   95  -0.0002830   0.0001322   0.0002892  -0.0000293   0.0000437  -0.0000169
   96   0.0001214  -0.0000477  -0.0000927   0.0000135  -0.0000238   0.0000113
   97  -0.0003406   0.0001080   0.0002427   0.0000411  -0.0000230  -0.0000049
   98   0.0000535   0.0000039  -0.0000352  -0.0000111   0.0000024   0.0000019
   99   0.0000529  -0.0000157  -0.0000328   0.0000003  -0.0000010   0.0000004
  100   0.0000287  -0.0000070  -0.0000275  -0.0000064   0.0000029   0.0000001
  101   0.0000063  -0.0000025  -0.0000027   0.0000000   0.0000002  -0.0000008
  102  -0.0000120   0.0000012   0.0000049   0.0000034  -0.0000033   0.0000007
  103  -0.0012065   0.0006509   0.0011289   0.0000523  -0.0000207  -0.0000288
  104   0.0001911  -0.0000916  -0.0001344   0.0000478  -0.0000537   0.0000110
  105   0.0000144   0.0002011   0.0000667  -0.0000327   0.0000229  -0.0000014
  106   0.0000589  -0.0001617  -0.0001920  -0.0000078   0.0000123   0.0000040
  107  -0.0000497   0.0000338   0.0000360   0.0000012  -0.0000020  -0.0000013
  108  -0.0000338   0.0000305   0.0001161   0.0000086  -0.0000090  -0.0000008
  109  -0.0000719  -0.0000002   0.0000382   0.0000146  -0.0000092  -0.0000011
  110   0.0002750  -0.0000857  -0.0001970   0.0000041  -0.0000262   0.0000109
  111  -0.0000686   0.0000239   0.0002247  -0.0000263   0.0000463  -0.0000312
  112   0.0000572  -0.0000110  -0.0000353  -0.0000086   0.0000082   0.0000008
  113  -0.0001731   0.0000490   0.0000896   0.0000022   0.0000093  -0.0000015
  114  -0.0000007   0.0000006  -0.0000760   0.0000090  -0.0000160   0.0000117
  115   0.0000594  -0.0000084  -0.0000236  -0.0000202   0.0000200  -0.0000029
  116  -0.0000928   0.0000281   0.0001005  -0.0000075   0.0000188  -0.0000093
  117   0.0000950  -0.0000263  -0.0001999   0.0000144  -0.0000332   0.0000243
  118  -0.0000319   0.0000047   0.0000067   0.0000133  -0.0000161   0.0000030
  119   0.0000253  -0.0000047  -0.0000187  -0.0000017  -0.0000019   0.0000010
  120  -0.0000373   0.0000051   0.0000607   0.0000022   0.0000036  -0.0000060
  121  -0.0001181   0.0000507   0.0000684   0.0000117  -0.0000120   0.0000007
  122   0.0000044   0.0000049  -0.0000192   0.0000107  -0.0000114   0.0000031
  123  -0.0000394   0.0000014   0.0000648   0.0000016   0.0000056  -0.0000053
  124   0.0000032   0.0000003  -0.0000017   0.0000009  -0.0000013   0.0000004
  125   0.0000017  -0.0000029  -0.0000029   0.0000006  -0.0000007   0.0000006
  126  -0.0000028   0.0000042  -0.0000066   0.0000009  -0.0000023   0.0000009
  127   0.0002148  -0.0000630  -0.0001574  -0.0000132   0.0000069   0.0000051
  128   0.0000066  -0.0000113   0.0000108  -0.0000134   0.0000159  -0.0000045
  129   0.0000195   0.0000003  -0.0000445   0.0000013  -0.0000063   0.0000046
  130  -0.0000362   0.0000095   0.0000268  -0.0000002   0.0000005  -0.0000014
  131   0.0000003   0.0000056  -0.0000066   0.0000039  -0.0000055   0.0000021
  132  -0.0000111   0.0000001   0.0000231  -0.0000009   0.0000035  -0.0000018
  133  -0.0001794   0.0000740   0.0001426   0.0000104  -0.0000059  -0.0000045
  134  -0.0000397   0.0000054   0.0000485   0.0000079  -0.0000079   0.0000012
  135  -0.0000413   0.0000381   0.0000469   0.0000051  -0.0000072  -0.0000004
  136   0.0000044  -0.0000072  -0.0000028  -0.0000002   0.0000022  -0.0000001
  137  -0.0000021   0.0000041   0.0000007  -0.0000001  -0.0000001  -0.0000004
  138   0.0000039   0.0000001  -0.0000094  -0.0000003  -0.0000011   0.0000007
  139   0.0002086  -0.0000641  -0.0001681  -0.0000051  -0.0000024   0.0000072
  140   0.0001326  -0.0000800  -0.0000874  -0.0000291   0.0000304  -0.0000053
  141   0.0001035  -0.0000396  -0.0001000  -0.0000079   0.0000035   0.0000025
  142  -0.0000457   0.0000082   0.0000388  -0.0000041   0.0000050  -0.0000037
  143  -0.0000287   0.0000239   0.0000187   0.0000097  -0.0000105   0.0000034
  144  -0.0000421   0.0000082   0.0000482   0.0000016   0.0000016  -0.0000025
  145   0.0000653  -0.0000380  -0.0000000  -0.0000187   0.0000186  -0.0000073
  146  -0.0002055   0.0002170   0.0000311   0.0000646  -0.0000768   0.0000170
  147   0.0000326  -0.0001272   0.0000610  -0.0000130   0.0000377  -0.0000103
  148  -0.0000079   0.0000157   0.0000338  -0.0000032   0.0000007  -0.0000026
  149   0.0000089  -0.0000014   0.0000198   0.0000035  -0.0000023   0.0000025
  150  -0.0000027   0.0000301   0.0000076   0.0000018  -0.0000083   0.0000011
  151   0.0000806   0.0000483  -0.0001200   0.0000290  -0.0000382   0.0000165
  152   0.0002057  -0.0002204  -0.0000579  -0.0000681   0.0000848  -0.0000195
  153  -0.0000318   0.0000438  -0.0000154   0.0000004  -0.0000154  -0.0000013
  154   0.0000007  -0.0000344   0.0000176  -0.0000131   0.0000164  -0.0000066
  155  -0.0000575   0.0000425   0.0000317   0.0000063  -0.0000110   0.0000030
  156   0.0000101   0.0000053   0.0000071   0.0000062  -0.0000026   0.0000035
           13          14          15          16          17          18
    1   0.0064730   0.0041500   0.0022302  -0.0006226   0.0001399   0.0031403
    2   0.0040968   0.0047925   0.0020597   0.0005745   0.0000754   0.0031947
    3  -0.0231889  -0.0215712  -0.0370487   0.0014325   0.0000175  -0.0070110
    4   0.0005987   0.0014528   0.0009681  -0.0000156   0.0001018   0.0003500
    5   0.0005859   0.0022582   0.0001878   0.0001000   0.0004219   0.0000781
    6   0.0003871   0.0004856   0.0014899   0.0000726   0.0002129   0.0003505
    7  -0.0870990  -0.0208866   0.0441379   0.0046833   0.0036812  -0.0280276
    8  -0.0212378  -0.0805836   0.0355066   0.0051033   0.0019475  -0.0230587
    9   0.0062711   0.0104253  -0.1792213   0.0096359   0.0077214  -0.0251856
   10   0.0031710  -0.0092547   0.0056688  -0.0002391   0.0005611  -0.0006907
   11  -0.0014546   0.0009192   0.0096957  -0.0003182   0.0003416   0.0005647
   12   0.0011767   0.0362576  -0.0287175   0.0005278   0.0011268   0.0011628
   13   0.3252620   0.2137708   0.1255819  -0.2312546  -0.1855028  -0.1476159
   14   0.2137708   0.2183081   0.1066303  -0.1866226  -0.1519683  -0.1202515
   15   0.1255819   0.1066303   0.4518061  -0.1862370  -0.1513743  -0.1792036
   16  -0.2312546  -0.1866226  -0.1862370   0.2256430   0.1806920   0.1731010
   17  -0.1855028  -0.1519683  -0.1513743   0.1806920   0.1487589   0.1410635
   18  -0.1476159  -0.1202515  -0.1792036   0.1731010   0.1410635   0.2079810
   19  -0.0091648   0.0012509   0.0087131   0.0026430   0.0001553  -0.0002129
   20  -0.0075318   0.0033638   0.0020387   0.0015800   0.0003151  -0.0012373
   21   0.0438014  -0.0066523  -0.0308839   0.0025624   0.0013206   0.0019630
   22   0.0028783  -0.0020084  -0.0011927  -0.0001843   0.0001219   0.0001720
   23  -0.0011600   0.0019638  -0.0012337   0.0002342  -0.0006057   0.0001449
   24  -0.0005103  -0.0004055   0.0009352   0.0000937  -0.0004911   0.0000122
   25   0.0030502   0.0006540  -0.0009334  -0.0006164   0.0001562   0.0015570
   26  -0.0000645   0.0000497   0.0020555  -0.0011437   0.0001047   0.0000538
   27   0.0002950   0.0007137   0.0025535  -0.0004483  -0.0003407   0.0000537
   28  -0.0074589   0.0010222   0.0059528  -0.0008864  -0.0001597  -0.0003907
   29   0.0025522   0.0008781  -0.0017241  -0.0003761   0.0001164   0.0007010
   30  -0.0018667   0.0000020   0.0032448   0.0000713  -0.0001970  -0.0001735
   31  -0.0000892   0.0002458  -0.0001669   0.0000322  -0.0000136   0.0000058
   32  -0.0002554   0.0004248  -0.0001414   0.0001091  -0.0001190  -0.0000245
   33   0.0003113  -0.0009582   0.0002866  -0.0001605   0.0002073  -0.0000330
   34   0.0010636  -0.0000698  -0.0015455  -0.0000304   0.0001190   0.0003053
   35  -0.0000782   0.0003206  -0.0000401   0.0000562   0.0000537   0.0000591
   36   0.0029430  -0.0002397  -0.0026215   0.0001546   0.0001875   0.0003467
   37  -0.0008551   0.0001301   0.0017093   0.0002015  -0.0001477  -0.0004559
   38  -0.0002280   0.0001209   0.0003644   0.0000203  -0.0001093  -0.0000677
   39  -0.0000256  -0.0000122   0.0002983  -0.0001524   0.0000492   0.0000296
   40  -0.0011385   0.0001309   0.0009099   0.0000283  -0.0001157  -0.0001886
   41   0.0001347  -0.0000335  -0.0000573   0.0000105  -0.0000104  -0.0000021
   42   0.0003718  -0.0000354  -0.0002289  -0.0000493   0.0000544   0.0000843
   43   0.0000244  -0.0001433   0.0000731  -0.0000260   0.0000323  -0.0000085
   44   0.0000639   0.0000307  -0.0000215   0.0000104  -0.0000288   0.0000051
   45  -0.0001090   0.0000672   0.0000327   0.0000241  -0.0000256  -0.0000263
   46  -0.0010257  -0.0002609  -0.0004861   0.0004239  -0.0000735  -0.0002924
   47  -0.0003491   0.0000299   0.0003956   0.0001565  -0.0000510  -0.0000554
   48  -0.0002177   0.0004141   0.0010427  -0.0003298  -0.0000016   0.0002183
   49   0.0004675   0.0000520   0.0001269  -0.0000980   0.0000650   0.0001408
   50   0.0001749   0.0000579   0.0000153  -0.0000845   0.0000191   0.0000516
   51   0.0002926  -0.0000088  -0.0002204  -0.0001020   0.0000584   0.0001365
   52   0.0001483  -0.0000216   0.0000366  -0.0000058   0.0000217   0.0000391
   53   0.0000511   0.0000484  -0.0002905   0.0000337  -0.0000236   0.0000103
   54  -0.0000049   0.0000715   0.0000126   0.0000244  -0.0000063  -0.0000122
   55  -0.0035344  -0.0031251  -0.0050739   0.0002317  -0.0003091  -0.0018253
   56  -0.0030470  -0.0023131  -0.0035148  -0.0000224   0.0005627  -0.0015501
   57  -0.0023565  -0.0018562  -0.0008429   0.0005245   0.0002680  -0.0004459
   58   0.0005302   0.0001485   0.0005296  -0.0000327   0.0000150   0.0002425
   59  -0.0001055   0.0002335  -0.0001282   0.0000287   0.0000816   0.0000769
   60  -0.0015321  -0.0013021  -0.0020551   0.0000997   0.0000904  -0.0007100
   61  -0.0001070  -0.0000459   0.0001018  -0.0000135   0.0000207  -0.0000298
   62  -0.0000365   0.0003310  -0.0001314   0.0000514  -0.0000124   0.0000706
   63   0.0001065  -0.0006489   0.0002137  -0.0000168  -0.0001624   0.0000133
   64  -0.0018615  -0.0001371   0.0009924  -0.0001575   0.0001787   0.0008861
   65  -0.0000060   0.0006439  -0.0000399  -0.0002461   0.0002478   0.0001221
   66   0.0007731   0.0000444  -0.0010156   0.0000389   0.0002703   0.0000285
   67  -0.0016737  -0.0001966  -0.0011170   0.0005152   0.0001021  -0.0004475
   68  -0.0000067  -0.0003211  -0.0003764  -0.0000648  -0.0001116   0.0000040
   69  -0.0033975  -0.0006545  -0.0004858  -0.0004239   0.0000043   0.0001621
   70   0.0007714   0.0001001  -0.0000329   0.0000573   0.0000629  -0.0000472
   71   0.0001829   0.0000291   0.0002394   0.0001363  -0.0000624  -0.0000740
   72  -0.0010955  -0.0001356   0.0002706  -0.0001667   0.0000376   0.0000946
   73   0.0000949  -0.0000127  -0.0003047  -0.0000278   0.0000130   0.0000298
   74   0.0001132  -0.0000125  -0.0000213  -0.0000090   0.0000156  -0.0000118
   75   0.0001078   0.0000465   0.0000048   0.0000039  -0.0000014   0.0000142
   76   0.0000006   0.0000342   0.0000986   0.0000146  -0.0000048  -0.0000209
   77  -0.0001132   0.0001285  -0.0000921   0.0000180  -0.0000184   0.0000056
   78   0.0000654   0.0000291  -0.0000796   0.0000141   0.0000084  -0.0000120
   79  -0.0002603   0.0000284   0.0001878  -0.0000496  -0.0000117   0.0000673
   80  -0.0003135  -0.0000053  -0.0000042  -0.0000706   0.0000130   0.0000593
   81  -0.0003027  -0.0000341   0.0001108  -0.0000625  -0.0000055   0.0000646
   82   0.0004227  -0.0003733  -0.0004957  -0.0000650   0.0000760  -0.0000799
   83  -0.0002734  -0.0006447   0.0000609  -0.0002709   0.0001241  -0.0000498
   84  -0.0002370  -0.0004686   0.0003055  -0.0001688  -0.0000799   0.0000487
   85   0.0000398  -0.0000794   0.0004634   0.0000268  -0.0000202  -0.0000460
   86  -0.0000942   0.0005467  -0.0001127   0.0001664  -0.0000685   0.0000989
   87   0.0002941  -0.0000114  -0.0003380  -0.0000649   0.0000413  -0.0000068
   88  -0.0000954   0.0000410   0.0002683   0.0000132  -0.0000421   0.0000390
   89   0.0001135   0.0001708   0.0000564   0.0001408  -0.0000122  -0.0000436
   90  -0.0002554   0.0000311   0.0002076   0.0000086  -0.0000503   0.0000600
   91   0.0000458   0.0000564  -0.0004607  -0.0000234   0.0000093   0.0000530
   92  -0.0000090   0.0002370  -0.0000436   0.0000413  -0.0000210   0.0000431
   93   0.0000621   0.0000145  -0.0000637  -0.0000058   0.0000100   0.0000105
   94  -0.0005345   0.0000363   0.0007394   0.0001319  -0.0000852  -0.0002282
   95   0.0002454   0.0000718  -0.0004158  -0.0000576  -0.0000270   0.0001304
   96  -0.0000892  -0.0000371   0.0002860  -0.0000189   0.0000263  -0.0000652
   97   0.0003078  -0.0000472  -0.0003652  -0.0000890   0.0000688   0.0001187
   98  -0.0000478  -0.0000002   0.0000362   0.0000200  -0.0000079  -0.0000140
   99  -0.0000511   0.0000032   0.0000298   0.0000178  -0.0000091  -0.0000150
  100  -0.0000251   0.0000042   0.0000214   0.0000114  -0.0000081  -0.0000098
  101  -0.0000067   0.0000011   0.0000032   0.0000022  -0.0000021  -0.0000019
  102   0.0000141  -0.0000059   0.0000043  -0.0000087   0.0000068   0.0000009
  103   0.0010473  -0.0000452  -0.0015127  -0.0002522   0.0001466   0.0004837
  104  -0.0001711  -0.0000803   0.0004033   0.0000115   0.0000608  -0.0000938
  105  -0.0000327   0.0000477  -0.0000801   0.0000394  -0.0000437   0.0000210
  106  -0.0000630   0.0000095   0.0000732   0.0000338  -0.0000167  -0.0000384
  107   0.0000453   0.0000002  -0.0000564  -0.0000122   0.0000013   0.0000180
  108   0.0000307  -0.0000106   0.0000075  -0.0000343   0.0000155   0.0000167
  109   0.0000722  -0.0000190  -0.0000393  -0.0000296   0.0000225   0.0000184
  110  -0.0002450  -0.0000457   0.0003025   0.0000718   0.0000015  -0.0000972
  111  -0.0000003   0.0001042  -0.0004142   0.0000613  -0.0000974   0.0000987
  112  -0.0000593   0.0000184   0.0000519   0.0000224  -0.0000184  -0.0000178
  113   0.0001681   0.0000113  -0.0001273  -0.0000613   0.0000178   0.0000465
  114   0.0000261  -0.0000373   0.0001456  -0.0000327   0.0000396  -0.0000316
  115  -0.0000678   0.0000443   0.0000084   0.0000337  -0.0000416  -0.0000127
  116   0.0000706   0.0000391  -0.0001628  -0.0000116  -0.0000226   0.0000459
  117  -0.0000407  -0.0000747   0.0003434  -0.0000285   0.0000649  -0.0000884
  118   0.0000415  -0.0000378   0.0000002  -0.0000205   0.0000313   0.0000062
  119  -0.0000235  -0.0000041   0.0000247   0.0000094  -0.0000014  -0.0000070
  120   0.0000259   0.0000105  -0.0000850  -0.0000040  -0.0000079   0.0000251
  121   0.0001249  -0.0000286  -0.0001016  -0.0000506   0.0000323   0.0000352
  122  -0.0000062  -0.0000163   0.0000219   0.0000038   0.0000122  -0.0000096
  123   0.0000194   0.0000108  -0.0001055   0.0000150  -0.0000090   0.0000304
  124  -0.0000018  -0.0000018   0.0000096  -0.0000024   0.0000019  -0.0000016
  125  -0.0000008  -0.0000028   0.0000061  -0.0000000   0.0000029  -0.0000012
  126   0.0000080  -0.0000039   0.0000200  -0.0000095   0.0000045  -0.0000038
  127  -0.0002114   0.0000239   0.0002265   0.0000745  -0.0000383  -0.0000766
  128  -0.0000057   0.0000281  -0.0000099   0.0000005  -0.0000222   0.0000051
  129  -0.0000076  -0.0000115   0.0000715  -0.0000085   0.0000091  -0.0000198
  130   0.0000385  -0.0000021  -0.0000371  -0.0000157   0.0000047   0.0000133
  131   0.0000012  -0.0000107   0.0000089  -0.0000013   0.0000085  -0.0000031
  132   0.0000073   0.0000051  -0.0000343   0.0000005  -0.0000029   0.0000106
  133   0.0001646  -0.0000171  -0.0002144  -0.0000511   0.0000288   0.0000699
  134   0.0000436  -0.0000247  -0.0000435  -0.0000195   0.0000266   0.0000190
  135   0.0000440  -0.0000136  -0.0000454  -0.0000263   0.0000139   0.0000203
  136  -0.0000066   0.0000012  -0.0000081   0.0000087  -0.0000015  -0.0000011
  137   0.0000020   0.0000010  -0.0000040   0.0000004  -0.0000016   0.0000007
  138  -0.0000006  -0.0000010   0.0000151  -0.0000027   0.0000004  -0.0000040
  139  -0.0001921   0.0000086   0.0002648   0.0000567  -0.0000231  -0.0000847
  140  -0.0001254   0.0000639   0.0001453   0.0000366  -0.0000615  -0.0000416
  141  -0.0000951   0.0000161   0.0001551   0.0000236  -0.0000217  -0.0000476
  142   0.0000473   0.0000063  -0.0000496  -0.0000224  -0.0000027   0.0000202
  143   0.0000282  -0.0000237  -0.0000280  -0.0000105   0.0000231   0.0000077
  144   0.0000348  -0.0000014  -0.0000703  -0.0000069   0.0000047   0.0000233
  145  -0.0000538   0.0000361   0.0001105  -0.0000031  -0.0000295  -0.0000114
  146   0.0001979  -0.0001150  -0.0001440  -0.0000649   0.0000978   0.0000288
  147  -0.0000693   0.0000428  -0.0001278   0.0000858  -0.0000308   0.0000173
  148   0.0000133   0.0000023  -0.0000025  -0.0000180  -0.0000027   0.0000112
  149  -0.0000043  -0.0000089   0.0000128  -0.0000047   0.0000114  -0.0000018
  150   0.0000138  -0.0000085   0.0000444  -0.0000256   0.0000067  -0.0000026
  151  -0.0000742  -0.0000483   0.0001279   0.0000233   0.0000282  -0.0000546
  152  -0.0001932   0.0001347   0.0001189   0.0000745  -0.0001176  -0.0000272
  153   0.0000521  -0.0000134   0.0000700  -0.0000517   0.0000065  -0.0000019
  154   0.0000072   0.0000261  -0.0000072  -0.0000070  -0.0000217   0.0000105
  155   0.0000550  -0.0000236  -0.0000508  -0.0000218   0.0000234   0.0000154
  156  -0.0000150  -0.0000081  -0.0000192   0.0000131   0.0000100   0.0000002
           19          20          21          22          23          24
    1  -0.0271557  -0.0190474  -0.0164273   0.0018372  -0.0010836  -0.0004577
    2   0.0018190   0.0060932   0.0061710   0.0016406   0.0001693   0.0003722
    3  -0.0006177   0.0042844   0.0066577   0.0001448  -0.0004294  -0.0000652
    4   0.0011461  -0.0008037   0.0007753  -0.0008060   0.0000408  -0.0000278
    5   0.0014183   0.0003893   0.0004943  -0.0008932   0.0007896   0.0000282
    6   0.0008301   0.0001486   0.0003514   0.0000677   0.0003251   0.0001161
    7  -0.1668777   0.0263752  -0.0042958  -0.0082614   0.0025322   0.0016203
    8   0.0249948  -0.0891698  -0.0038277   0.0333270  -0.0106787  -0.0053076
    9   0.0108675  -0.0034713  -0.0747829  -0.0094708   0.0037449   0.0006606
   10  -0.0076094   0.0325943  -0.0049792  -0.0055775   0.0018813   0.0013195
   11   0.0015762  -0.0086710   0.0010995   0.0013023   0.0008348  -0.0001595
   12   0.0001332  -0.0050024   0.0036298   0.0013758  -0.0002923   0.0001062
   13  -0.0091648  -0.0075318   0.0438014   0.0028783  -0.0011600  -0.0005103
   14   0.0012509   0.0033638  -0.0066523  -0.0020084   0.0019638  -0.0004055
   15   0.0087131   0.0020387  -0.0308839  -0.0011927  -0.0012337   0.0009352
   16   0.0026430   0.0015800   0.0025624  -0.0001843   0.0002342   0.0000937
   17   0.0001553   0.0003151   0.0013206   0.0001219  -0.0006057  -0.0004911
   18  -0.0002129  -0.0012373   0.0019630   0.0001720   0.0001449   0.0000122
   19   0.4917748   0.0289453   0.0487281  -0.0520274   0.0329487  -0.0121233
   20   0.0289453   0.5839528   0.0068279   0.0308671  -0.2707969   0.0672876
   21   0.0487281   0.0068279   0.4985356  -0.0110622   0.0664658  -0.0701865
   22  -0.0520274   0.0308671  -0.0110622   0.0589590  -0.0382488   0.0102078
   23   0.0329487  -0.2707969   0.0664658  -0.0382488   0.2958438  -0.0750636
   24  -0.0121233   0.0672876  -0.0701865   0.0102078  -0.0750636   0.0772453
   25  -0.1375471  -0.0900964  -0.0833701   0.0030619   0.0031707   0.0034680
   26  -0.0894782  -0.1393329  -0.0823560  -0.0179661  -0.0179026  -0.0167841
   27  -0.0817577  -0.0802105  -0.1204192   0.0059011   0.0050380   0.0050270
   28  -0.0847674  -0.0004128   0.0188834  -0.0000552   0.0000222  -0.0045091
   29   0.0001311  -0.0826811   0.0126627  -0.0079226  -0.0036499   0.0308488
   30   0.0158911   0.0157589  -0.1672431   0.0024783   0.0015362  -0.0111951
   31   0.0003683  -0.0066122   0.0015146   0.0001240   0.0000304   0.0013796
   32  -0.0000897  -0.0029468   0.0020992   0.0000536   0.0011589   0.0003131
   33  -0.0031102   0.0317865  -0.0113366   0.0019337   0.0003888  -0.0058771
   34  -0.0103638   0.0017650   0.0112084   0.0007464   0.0004521  -0.0012495
   35  -0.0028978   0.0005459   0.0005930  -0.0014687   0.0002571   0.0010295
   36   0.0370796  -0.0090815  -0.0081235   0.0002311  -0.0002882   0.0013588
   37   0.0001964   0.0004095  -0.0006445  -0.0001714  -0.0004220  -0.0000509
   38  -0.0003081   0.0002455  -0.0007566   0.0002954   0.0001020  -0.0002131
   39   0.0003530  -0.0004559  -0.0012254  -0.0001734  -0.0000180  -0.0000166
   40  -0.0065030   0.0023054  -0.0010297   0.0000703  -0.0001620  -0.0002615
   41   0.0009941   0.0000445   0.0002714   0.0001560   0.0002992  -0.0004170
   42   0.0011733  -0.0009013   0.0011135  -0.0001129  -0.0000339   0.0002691
   43   0.0018377   0.0004595  -0.0017289  -0.0002234  -0.0006232   0.0006745
   44  -0.0008467   0.0002726   0.0004603   0.0006484   0.0003413  -0.0010539
   45  -0.0001878  -0.0015629   0.0009769  -0.0001042   0.0001927   0.0003898
   46   0.0053863   0.0034070  -0.0012184   0.0000561  -0.0000618   0.0002566
   47   0.0020049   0.0017510  -0.0030051   0.0005597   0.0004894   0.0016203
   48  -0.0213037  -0.0203970  -0.0286711  -0.0003806  -0.0006686   0.0017483
   49  -0.0027613  -0.0026325  -0.0016367  -0.0001017  -0.0000199   0.0002679
   50  -0.0025801  -0.0019044  -0.0011518  -0.0000551   0.0002906  -0.0003567
   51  -0.0031169  -0.0031902  -0.0004373  -0.0000414   0.0000363   0.0003960
   52   0.0005337   0.0004599   0.0011152   0.0000139   0.0003711  -0.0001765
   53   0.0005787   0.0003345   0.0013327   0.0001640   0.0005837  -0.0008941
   54   0.0005383  -0.0010170   0.0016117  -0.0003068   0.0002233  -0.0008163
   55   0.0008140   0.0011202   0.0006212  -0.0002618   0.0000411  -0.0001234
   56   0.0006997   0.0006925   0.0010943  -0.0000630   0.0001831  -0.0001213
   57  -0.0003177   0.0009808   0.0014966  -0.0000202   0.0000822  -0.0001614
   58   0.0002403   0.0001131   0.0005828   0.0000247   0.0000198  -0.0000930
   59   0.0000961  -0.0001110  -0.0000258  -0.0000028  -0.0000070  -0.0000099
   60   0.0004991   0.0000804   0.0001602  -0.0000966   0.0000500   0.0000107
   61  -0.0001612  -0.0000622  -0.0000675  -0.0000114  -0.0001113   0.0001721
   62   0.0000848   0.0001523  -0.0000135  -0.0001187  -0.0000471  -0.0001250
   63  -0.0001452  -0.0001172  -0.0001662   0.0001698  -0.0001372   0.0000411
   64   0.0000823  -0.0016420  -0.0013614  -0.0000214   0.0000900  -0.0000712
   65  -0.0015753  -0.0030918  -0.0026375  -0.0001358   0.0002962  -0.0001331
   66  -0.0021370  -0.0028489  -0.0029900   0.0003101  -0.0000920   0.0000237
   67   0.0001918   0.0002595  -0.0000659  -0.0000082   0.0000239   0.0000329
   68  -0.0000026  -0.0000260  -0.0001218   0.0000324  -0.0000161  -0.0000078
   69  -0.0000137   0.0000785   0.0000361  -0.0000129  -0.0000056  -0.0000182
   70  -0.0005736  -0.0011095  -0.0011131  -0.0000126   0.0000664  -0.0000096
   71   0.0003176   0.0006837   0.0005108  -0.0000314  -0.0000311   0.0000113
   72   0.0002380   0.0003527   0.0005966  -0.0000129  -0.0000163  -0.0000235
   73  -0.0001495  -0.0003991  -0.0003612   0.0000231   0.0000215   0.0000116
   74  -0.0001811  -0.0003193  -0.0003281  -0.0000027   0.0000141  -0.0000074
   75  -0.0000637  -0.0001182  -0.0002116  -0.0000056   0.0000046   0.0000022
   76   0.0000018   0.0000518   0.0000693  -0.0000258   0.0000012  -0.0000074
   77  -0.0000193  -0.0000047  -0.0000423  -0.0000465   0.0000289  -0.0000054
   78   0.0000212   0.0000546   0.0000190   0.0000003  -0.0000010   0.0000121
   79  -0.0000058   0.0000217  -0.0000025  -0.0000071  -0.0000078  -0.0000056
   80   0.0000028  -0.0000176   0.0000199  -0.0000003   0.0000001   0.0000006
   81  -0.0000311  -0.0000592  -0.0000706   0.0000037  -0.0000046  -0.0000000
   82   0.0000139   0.0001384  -0.0000876   0.0000642  -0.0001682   0.0000529
   83  -0.0003050  -0.0006304  -0.0002577   0.0001917  -0.0001214  -0.0000230
   84  -0.0000477  -0.0001270   0.0002316   0.0000428  -0.0000377  -0.0000393
   85  -0.0000222   0.0000063   0.0001324   0.0000064   0.0000071  -0.0000006
   86   0.0001713   0.0006079  -0.0000761  -0.0002561   0.0000963   0.0000316
   87   0.0000723   0.0001063  -0.0000295  -0.0000420   0.0000480   0.0000060
   88  -0.0000169   0.0000773  -0.0000548  -0.0000380  -0.0000009   0.0000038
   89   0.0000352   0.0001003  -0.0000097  -0.0000305   0.0000188   0.0000085
   90  -0.0000057   0.0000451  -0.0000610  -0.0000297   0.0000014   0.0000107
   91  -0.0000065   0.0001042  -0.0001233  -0.0000591   0.0000149   0.0000254
   92   0.0001156   0.0002619   0.0000872  -0.0001183   0.0000699  -0.0000062
   93   0.0000179   0.0000976  -0.0000704  -0.0000415  -0.0000144   0.0000106
   94  -0.0003471   0.0002210  -0.0002283   0.0000458  -0.0000261  -0.0000234
   95   0.0001353  -0.0004127   0.0000886   0.0000669   0.0001544  -0.0000167
   96  -0.0002690   0.0001249  -0.0001716  -0.0000240  -0.0000923  -0.0000090
   97   0.0002755  -0.0000776   0.0000705  -0.0000723  -0.0000494   0.0000251
   98  -0.0000593  -0.0000081   0.0000144   0.0000363   0.0000355  -0.0000060
   99   0.0000259   0.0000191  -0.0000142  -0.0000040  -0.0000132   0.0000016
  100  -0.0000022   0.0000012   0.0000070   0.0000140   0.0000152  -0.0000025
  101  -0.0000065   0.0000015  -0.0000007  -0.0000011  -0.0000016   0.0000020
  102  -0.0000040   0.0000040  -0.0000065  -0.0000097  -0.0000114  -0.0000006
  103   0.0007166  -0.0009632  -0.0000464  -0.0000083   0.0001990   0.0000818
  104  -0.0000709   0.0004201  -0.0003481  -0.0001010  -0.0001767   0.0000545
  105   0.0007789  -0.0002451  -0.0001401   0.0000993   0.0001730   0.0000004
  106  -0.0000422   0.0001573   0.0001377   0.0000008  -0.0000224  -0.0000062
  107   0.0000077  -0.0001006   0.0000037   0.0000057   0.0000187   0.0000076
  108  -0.0003169  -0.0000672  -0.0001195   0.0000018  -0.0000080   0.0000125
  109   0.0000468   0.0000458  -0.0000155  -0.0000356  -0.0000401   0.0000073
  110  -0.0001572   0.0002641  -0.0000734   0.0000053  -0.0000573   0.0000133
  111   0.0001482  -0.0001638   0.0001325   0.0000708   0.0001390   0.0000470
  112  -0.0000353  -0.0000212  -0.0000013   0.0000152   0.0000194  -0.0000074
  113   0.0000815  -0.0001412   0.0000240  -0.0000185   0.0000113  -0.0000168
  114  -0.0000506   0.0000359  -0.0000468  -0.0000273  -0.0000478  -0.0000212
  115  -0.0000223  -0.0000771   0.0000257   0.0000383   0.0000568  -0.0000008
  116   0.0000696  -0.0001218   0.0000396   0.0000106   0.0000443   0.0000032
  117  -0.0001344   0.0001340  -0.0000922  -0.0000399  -0.0000925  -0.0000334
  118   0.0000111   0.0000669  -0.0000153  -0.0000204  -0.0000363   0.0000024
  119  -0.0000139   0.0000174  -0.0000024   0.0000063   0.0000019   0.0000012
  120   0.0000312  -0.0000132   0.0000061  -0.0000033   0.0000047   0.0000094
  121   0.0000593  -0.0000527   0.0000018  -0.0000169  -0.0000167   0.0000043
  122   0.0000188   0.0000373   0.0000126  -0.0000163  -0.0000259   0.0000046
  123   0.0000558   0.0000037   0.0000366   0.0000060   0.0000160   0.0000085
  124  -0.0000062   0.0000014  -0.0000078  -0.0000018  -0.0000042  -0.0000009
  125  -0.0000021   0.0000106  -0.0000005  -0.0000011  -0.0000031  -0.0000014
  126  -0.0000141  -0.0000091  -0.0000151  -0.0000040  -0.0000065  -0.0000017
  127  -0.0001200   0.0000798  -0.0000213   0.0000224   0.0000081  -0.0000066
  128  -0.0000284  -0.0000488  -0.0000124   0.0000181   0.0000315  -0.0000054
  129  -0.0000330   0.0000059  -0.0000193  -0.0000040  -0.0000139  -0.0000032
  130   0.0000123  -0.0000211  -0.0000015  -0.0000001   0.0000032   0.0000002
  131   0.0000044   0.0000119   0.0000003  -0.0000048  -0.0000099   0.0000007
  132   0.0000118  -0.0000058   0.0000041   0.0000014   0.0000060   0.0000001
  133   0.0001204  -0.0001053   0.0000318  -0.0000030   0.0000143   0.0000045
  134   0.0000446   0.0000335  -0.0000378  -0.0000180  -0.0000254   0.0000032
  135   0.0000214  -0.0000493  -0.0000510  -0.0000004  -0.0000002   0.0000060
  136   0.0000207   0.0000197   0.0000207  -0.0000003   0.0000003  -0.0000029
  137   0.0000057  -0.0000077   0.0000013   0.0000016   0.0000024   0.0000011
  138  -0.0000092  -0.0000024  -0.0000047  -0.0000020  -0.0000027  -0.0000002
  139  -0.0001179   0.0001097  -0.0000572   0.0000011  -0.0000243  -0.0000042
  140  -0.0001207  -0.0000035  -0.0000452   0.0000285   0.0000388  -0.0000095
  141  -0.0000805   0.0000326  -0.0000334   0.0000042  -0.0000040  -0.0000034
  142   0.0000046  -0.0000464  -0.0000130   0.0000031   0.0000119   0.0000017
  143   0.0000278   0.0000085   0.0000060  -0.0000096  -0.0000156   0.0000007
  144   0.0000320  -0.0000114   0.0000099  -0.0000005   0.0000047   0.0000017
  145  -0.0000388  -0.0000301  -0.0001998   0.0000170   0.0000216   0.0000028
  146   0.0002167  -0.0001188   0.0001402  -0.0000529  -0.0000737   0.0000234
  147  -0.0000437   0.0002280   0.0002177   0.0000136   0.0000257  -0.0000242
  148  -0.0000699  -0.0000449  -0.0000523   0.0000090   0.0000127   0.0000080
  149  -0.0000483   0.0000138  -0.0000189  -0.0000060  -0.0000124  -0.0000063
  150  -0.0000727  -0.0000630  -0.0000866   0.0000000  -0.0000064   0.0000096
  151   0.0000403   0.0000550   0.0000323  -0.0000278  -0.0000600   0.0000053
  152  -0.0001882   0.0000618  -0.0000488   0.0000602   0.0000904  -0.0000199
  153  -0.0000658  -0.0001085  -0.0000957  -0.0000051  -0.0000071   0.0000185
  154  -0.0000263  -0.0000270  -0.0000277   0.0000083   0.0000165   0.0000022
  155   0.0000283  -0.0000206   0.0000063  -0.0000011  -0.0000024   0.0000001
  156   0.0000229   0.0000207   0.0000196  -0.0000057  -0.0000088  -0.0000009
           25          26          27          28          29          30
    1  -0.0048021   0.0011798   0.0016184   0.0026427  -0.0003044   0.0002516
    2   0.0033944   0.0000175   0.0002868  -0.0007205  -0.0002732   0.0005545
    3   0.0028297  -0.0008334   0.0000506  -0.0012304   0.0003333   0.0013198
    4   0.0001861   0.0003055  -0.0000406  -0.0001486  -0.0000725  -0.0000295
    5   0.0000282   0.0005150  -0.0001806  -0.0001815   0.0002049   0.0000142
    6   0.0002055   0.0001004  -0.0000613   0.0000934  -0.0001075  -0.0001689
    7  -0.0216711   0.0071649   0.0039617  -0.0026951  -0.0010551   0.0111417
    8  -0.0201816   0.0050574   0.0036304  -0.0044011   0.0005946  -0.0008560
    9  -0.0183796   0.0048533   0.0009057   0.0297467  -0.0076129  -0.0090954
   10   0.0012890  -0.0005680  -0.0005858   0.0010861   0.0008080  -0.0016632
   11   0.0003246   0.0009381   0.0002947  -0.0000709  -0.0006930   0.0006721
   12   0.0001407   0.0005409   0.0001697  -0.0004298  -0.0003291   0.0007516
   13   0.0030502  -0.0000645   0.0002950  -0.0074589   0.0025522  -0.0018667
   14   0.0006540   0.0000497   0.0007137   0.0010222   0.0008781   0.0000020
   15  -0.0009334   0.0020555   0.0025535   0.0059528  -0.0017241   0.0032448
   16  -0.0006164  -0.0011437  -0.0004483  -0.0008864  -0.0003761   0.0000713
   17   0.0001562   0.0001047  -0.0003407  -0.0001597   0.0001164  -0.0001970
   18   0.0015570   0.0000538   0.0000537  -0.0003907   0.0007010  -0.0001735
   19  -0.1375471  -0.0894782  -0.0817577  -0.0847674   0.0001311   0.0158911
   20  -0.0900964  -0.1393329  -0.0802105  -0.0004128  -0.0826811   0.0157589
   21  -0.0833701  -0.0823560  -0.1204192   0.0188834   0.0126627  -0.1672431
   22   0.0030619  -0.0179661   0.0059011  -0.0000552  -0.0079226   0.0024783
   23   0.0031707  -0.0179026   0.0050380   0.0000222  -0.0036499   0.0015362
   24   0.0034680  -0.0167841   0.0050270  -0.0045091   0.0308488  -0.0111951
   25   0.1532705   0.0978408   0.0889530   0.0053845   0.0056501   0.0039065
   26   0.0978408   0.1467950   0.0893065   0.0028732   0.0012772   0.0024220
   27   0.0889530   0.0893065   0.1345531  -0.0191296  -0.0201276  -0.0189356
   28   0.0053845   0.0028732  -0.0191296   0.4886396  -0.0168126  -0.0057230
   29   0.0056501   0.0012772  -0.0201276  -0.0168126   0.5757377  -0.0294552
   30   0.0039065   0.0024220  -0.0189356  -0.0057230  -0.0294552   0.4731371
   31   0.0001780   0.0004175  -0.0002543  -0.0511910   0.0252441  -0.0057235
   32  -0.0000706   0.0006391   0.0004018   0.0281690  -0.2709942   0.0637519
   33  -0.0004857  -0.0002406   0.0010549  -0.0063669   0.0644564  -0.0674556
   34   0.0004063  -0.0010011  -0.0019477  -0.1650448   0.0425813   0.0298765
   35   0.0005238  -0.0003847  -0.0010869   0.0320212  -0.0886997  -0.0064021
   36  -0.0002149  -0.0009351   0.0001349   0.0227838  -0.0059747  -0.0842792
   37  -0.0012007  -0.0002514   0.0000335  -0.0311100  -0.0314139  -0.0245780
   38   0.0001239   0.0001302   0.0004705  -0.0024242   0.0031428   0.0023327
   39   0.0010081   0.0009579   0.0006549  -0.0013885   0.0033582   0.0029691
   40   0.0001385   0.0001316  -0.0000538  -0.0066702  -0.0048775   0.0307435
   41  -0.0001355   0.0000124   0.0001607   0.0035358   0.0009475  -0.0090686
   42  -0.0000992   0.0000434   0.0000778   0.0019689   0.0017190  -0.0058961
   43  -0.0000376  -0.0000257   0.0001637  -0.0071796   0.0303582  -0.0094845
   44  -0.0000727   0.0001003   0.0001695   0.0030690  -0.0076042   0.0031093
   45  -0.0000652   0.0000463   0.0000297   0.0023197  -0.0063922   0.0025319
   46  -0.0001645   0.0001338   0.0032539  -0.1119993  -0.0315745  -0.0294494
   47   0.0000205   0.0007382   0.0022198  -0.0302689  -0.1120180  -0.0301899
   48   0.0018988   0.0001949  -0.0058127  -0.0292287  -0.0297316  -0.1059050
   49   0.0003817  -0.0002351  -0.0013578   0.0034079   0.0041824  -0.0200569
   50   0.0001059   0.0002795  -0.0011079   0.0035614   0.0019779  -0.0196501
   51   0.0005518  -0.0000411  -0.0013275   0.0031811   0.0031055  -0.0181432
   52  -0.0001147   0.0001834   0.0001901   0.0018633  -0.0211696   0.0045731
   53  -0.0001589   0.0004411  -0.0000414   0.0012340  -0.0212353   0.0039234
   54  -0.0000753   0.0002977   0.0001732   0.0025653  -0.0180936   0.0030326
   55   0.0000443   0.0000205   0.0004794  -0.0287402   0.0015584  -0.0002882
   56   0.0000187  -0.0001106  -0.0000524  -0.0201080   0.0057515   0.0042989
   57   0.0005116   0.0000039   0.0001429  -0.0186706   0.0056330   0.0044842
   58   0.0000243  -0.0000408  -0.0000804  -0.0057343   0.0033762   0.0028215
   59  -0.0000340  -0.0000283   0.0000191   0.0014727  -0.0001013  -0.0001776
   60  -0.0001063  -0.0000045   0.0000368   0.0014552  -0.0002820   0.0001882
   61   0.0000215  -0.0000312  -0.0000684   0.0016212   0.0015286   0.0000477
   62   0.0000444  -0.0000172   0.0000633  -0.0008278   0.0003972  -0.0000456
   63  -0.0001012  -0.0000019   0.0000055  -0.0003120   0.0003772  -0.0000738
   64  -0.0003016   0.0003705   0.0003554  -0.0000770  -0.0001326  -0.0001710
   65  -0.0013627   0.0006128   0.0000311   0.0001621   0.0001453  -0.0003748
   66  -0.0014900   0.0000007   0.0003105  -0.0001292  -0.0001823  -0.0006229
   67   0.0000178  -0.0000472  -0.0000948   0.0002598   0.0000874   0.0001897
   68  -0.0000197  -0.0000059   0.0000250   0.0000355  -0.0000588  -0.0000008
   69   0.0000611   0.0000520   0.0000749  -0.0000049  -0.0000710  -0.0000997
   70  -0.0005651   0.0001482   0.0000433  -0.0000457   0.0001416  -0.0001701
   71   0.0003474  -0.0000612  -0.0000122  -0.0000236  -0.0001186   0.0001153
   72   0.0002592   0.0000059  -0.0000092  -0.0001983   0.0001244   0.0001801
   73  -0.0002011   0.0000332   0.0000081   0.0000399   0.0000626  -0.0000835
   74  -0.0001624   0.0000358   0.0000157   0.0000383   0.0000161  -0.0000870
   75  -0.0000850   0.0000229   0.0000190   0.0001415  -0.0000662  -0.0000820
   76   0.0000398   0.0000023   0.0000023   0.0000034  -0.0000225   0.0000074
   77  -0.0000076  -0.0000039   0.0000012  -0.0000118   0.0000059   0.0000106
   78   0.0000137  -0.0000144  -0.0000076   0.0000279  -0.0000258   0.0000046
   79   0.0000114   0.0000158   0.0000332   0.0001208  -0.0000935  -0.0001075
   80  -0.0000001   0.0000065   0.0000034   0.0000373  -0.0000035  -0.0000184
   81  -0.0000397   0.0000157   0.0000273   0.0001657  -0.0000791  -0.0001336
   82  -0.0000838  -0.0001413  -0.0000134   0.0001110   0.0000943   0.0000011
   83  -0.0001740   0.0000314  -0.0000011   0.0000692   0.0001036   0.0000057
   84   0.0000717   0.0000394  -0.0000306  -0.0000818   0.0000900   0.0001519
   85   0.0000510   0.0000049   0.0000067  -0.0000012  -0.0000188   0.0000039
   86   0.0000684  -0.0000220   0.0000062  -0.0000078  -0.0000632  -0.0001021
   87   0.0000058  -0.0000149  -0.0000023   0.0000241  -0.0001044   0.0000200
   88   0.0000025   0.0000127   0.0000263   0.0000124  -0.0000066  -0.0000982
   89   0.0000146  -0.0000054  -0.0000128  -0.0000475   0.0000545   0.0000436
   90  -0.0000209   0.0000078   0.0000239   0.0000075   0.0000049  -0.0001264
   91  -0.0000493  -0.0000288  -0.0000048   0.0000249   0.0000139  -0.0000320
   92   0.0000853   0.0000256  -0.0000070  -0.0000455  -0.0000651   0.0000173
   93  -0.0000109  -0.0000113   0.0000193   0.0000196  -0.0000242  -0.0000697
   94   0.0001712  -0.0000263  -0.0002875   0.0002282   0.0000316  -0.0007317
   95  -0.0000997   0.0000148   0.0002830   0.0001210   0.0011650   0.0002242
   96   0.0000033   0.0000792  -0.0000261   0.0002849   0.0001622   0.0001856
   97  -0.0000782   0.0000682   0.0000940  -0.0003309  -0.0000162   0.0001379
   98   0.0000000  -0.0000395   0.0000105   0.0001597   0.0003208   0.0000630
   99   0.0000143  -0.0000007  -0.0000502  -0.0000362  -0.0000112  -0.0002032
  100   0.0000137  -0.0000206  -0.0000152   0.0000009  -0.0000059  -0.0000499
  101   0.0000000  -0.0000023  -0.0000068  -0.0000087  -0.0000222  -0.0000084
  102  -0.0000046   0.0000136   0.0000049   0.0000055  -0.0000080   0.0000238
  103  -0.0003936   0.0002051   0.0009369  -0.0009621  -0.0011637  -0.0002774
  104   0.0000217   0.0000554   0.0000271  -0.0011910  -0.0048066  -0.0021775
  105   0.0000700   0.0000572   0.0004313  -0.0021275  -0.0033713  -0.0035986
  106   0.0000390  -0.0001293  -0.0002798  -0.0000559   0.0000188  -0.0002679
  107  -0.0000224   0.0000121   0.0000340  -0.0000104   0.0000952  -0.0000485
  108  -0.0000172   0.0000878   0.0000931   0.0001146   0.0001462   0.0006352
  109  -0.0000053   0.0000280   0.0000091  -0.0000749  -0.0001082  -0.0000260
  110   0.0000813  -0.0000696  -0.0001740   0.0000736  -0.0003211  -0.0002206
  111  -0.0000345  -0.0001318   0.0000050  -0.0001523   0.0000044   0.0001113
  112   0.0000047  -0.0000055  -0.0000072   0.0000354   0.0000361  -0.0000025
  113  -0.0000437   0.0000691   0.0001105  -0.0000217   0.0002043   0.0001303
  114   0.0000051   0.0000605   0.0000229   0.0000633   0.0000505   0.0000059
  115   0.0000014  -0.0000275  -0.0000038   0.0000088   0.0000257   0.0000160
  116  -0.0000320   0.0000049   0.0000553  -0.0000458   0.0000968   0.0000760
  117   0.0000364   0.0000753  -0.0000286   0.0001168  -0.0000483  -0.0000926
  118   0.0000032   0.0000057  -0.0000031  -0.0000038  -0.0000250  -0.0000081
  119   0.0000045  -0.0000105  -0.0000096   0.0000125  -0.0000055  -0.0000057
  120  -0.0000098  -0.0000055   0.0000078  -0.0000257  -0.0000037   0.0000210
  121  -0.0000259   0.0000359   0.0000478   0.0000057   0.0001816   0.0000443
  122   0.0000015   0.0000094  -0.0000246  -0.0000444  -0.0001032  -0.0000285
  123  -0.0000096  -0.0000302   0.0000130  -0.0000375  -0.0000065   0.0000825
  124   0.0000009   0.0000057   0.0000000   0.0000016  -0.0000102  -0.0000024
  125   0.0000012  -0.0000010  -0.0000004   0.0000063  -0.0000010   0.0000049
  126  -0.0000017   0.0000147   0.0000045   0.0000072   0.0000042  -0.0000055
  127   0.0000457  -0.0000414  -0.0000866   0.0000731  -0.0000881  -0.0001125
  128   0.0000016  -0.0000061   0.0000208   0.0000464   0.0000743   0.0000191
  129   0.0000047   0.0000199  -0.0000059   0.0000238   0.0000066  -0.0000178
  130  -0.0000063   0.0000074   0.0000175   0.0000003   0.0000383   0.0000187
  131  -0.0000007   0.0000037  -0.0000062  -0.0000075  -0.0000141  -0.0000103
  132  -0.0000037  -0.0000069   0.0000053  -0.0000061   0.0000050   0.0000074
  133  -0.0000503   0.0000237   0.0000867  -0.0000532   0.0003337   0.0001659
  134  -0.0000023   0.0000135   0.0000129  -0.0001256  -0.0004133  -0.0002529
  135  -0.0000305   0.0000176   0.0000328  -0.0000757  -0.0001505  -0.0001831
  136   0.0000100  -0.0000088  -0.0000120   0.0000027  -0.0000165  -0.0000038
  137   0.0000003  -0.0000003  -0.0000007   0.0000004   0.0000148   0.0000015
  138   0.0000008   0.0000053  -0.0000021   0.0000131   0.0000145   0.0000133
  139   0.0000523  -0.0000099  -0.0000894  -0.0000056  -0.0004462  -0.0002928
  140   0.0000403  -0.0000274  -0.0000121   0.0000627  -0.0001797  -0.0000984
  141   0.0000276   0.0000002  -0.0000329   0.0000188  -0.0001365  -0.0000950
  142  -0.0000108   0.0000094   0.0000312   0.0000019   0.0000424   0.0000204
  143  -0.0000118   0.0000094   0.0000001  -0.0000184   0.0000123   0.0000048
  144  -0.0000127  -0.0000061   0.0000181  -0.0000109   0.0000453   0.0000384
  145   0.0000281   0.0000156   0.0001186  -0.0003341  -0.0016392  -0.0011549
  146  -0.0001015   0.0000972   0.0000050   0.0000665   0.0011440   0.0003498
  147   0.0000527  -0.0001288  -0.0000646   0.0002841   0.0001048   0.0007498
  148  -0.0000119   0.0000178   0.0000384   0.0000371   0.0000506   0.0000798
  149  -0.0000123   0.0000262   0.0000003   0.0000258  -0.0000081   0.0001034
  150  -0.0000279   0.0000427   0.0000394  -0.0000119  -0.0000099   0.0000041
  151  -0.0000029   0.0000335  -0.0001011  -0.0000119   0.0002493  -0.0000351
  152   0.0000959  -0.0001001  -0.0000235   0.0001191  -0.0003666  -0.0000740
  153  -0.0000186   0.0000555   0.0000564   0.0000196   0.0001762   0.0000080
  154   0.0000111  -0.0000019   0.0000173   0.0000266  -0.0000076   0.0000021
  155  -0.0000177   0.0000081   0.0000220  -0.0000198   0.0000243   0.0000074
  156  -0.0000089  -0.0000032  -0.0000169  -0.0000105  -0.0000056  -0.0000073
           31          32          33          34          35          36
    1  -0.0002065  -0.0002064   0.0000674  -0.0000890   0.0000360  -0.0001218
    2  -0.0000187   0.0001402  -0.0000731  -0.0001323   0.0001773  -0.0001722
    3   0.0000933  -0.0000559  -0.0000943   0.0002546  -0.0001843  -0.0002989
    4   0.0000303   0.0001828  -0.0001055  -0.0000164  -0.0000359   0.0000249
    5   0.0001903   0.0000559  -0.0001516  -0.0000035  -0.0000794   0.0000641
    6  -0.0001207  -0.0001213  -0.0000884   0.0000305   0.0000592   0.0000554
    7   0.0002603   0.0007700  -0.0012242  -0.0003282   0.0000330  -0.0029175
    8  -0.0007030  -0.0003078   0.0013362  -0.0000019  -0.0009703   0.0011530
    9   0.0004939  -0.0003072   0.0006064  -0.0000579   0.0006367  -0.0056444
   10  -0.0000570  -0.0005838   0.0008421  -0.0001293  -0.0001561   0.0000349
   11   0.0001845   0.0005727  -0.0009796   0.0000493   0.0003537  -0.0003411
   12  -0.0000477  -0.0000299   0.0000636   0.0000396  -0.0001314   0.0002120
   13  -0.0000892  -0.0002554   0.0003113   0.0010636  -0.0000782   0.0029430
   14   0.0002458   0.0004248  -0.0009582  -0.0000698   0.0003206  -0.0002397
   15  -0.0001669  -0.0001414   0.0002866  -0.0015455  -0.0000401  -0.0026215
   16   0.0000322   0.0001091  -0.0001605  -0.0000304   0.0000562   0.0001546
   17  -0.0000136  -0.0001190   0.0002073   0.0001190   0.0000537   0.0001875
   18   0.0000058  -0.0000245  -0.0000330   0.0003053   0.0000591   0.0003467
   19   0.0003683  -0.0000897  -0.0031102  -0.0103638  -0.0028978   0.0370796
   20  -0.0066122  -0.0029468   0.0317865   0.0017650   0.0005459  -0.0090815
   21   0.0015146   0.0020992  -0.0113366   0.0112084   0.0005930  -0.0081235
   22   0.0001240   0.0000536   0.0019337   0.0007464  -0.0014687   0.0002311
   23   0.0000304   0.0011589   0.0003888   0.0004521   0.0002571  -0.0002882
   24   0.0013796   0.0003131  -0.0058771  -0.0012495   0.0010295   0.0013588
   25   0.0001780  -0.0000706  -0.0004857   0.0004063   0.0005238  -0.0002149
   26   0.0004175   0.0006391  -0.0002406  -0.0010011  -0.0003847  -0.0009351
   27  -0.0002543   0.0004018   0.0010549  -0.0019477  -0.0010869   0.0001349
   28  -0.0511910   0.0281690  -0.0063669  -0.1650448   0.0320212   0.0227838
   29   0.0252441  -0.2709942   0.0644564   0.0425813  -0.0886997  -0.0059747
   30  -0.0057235   0.0637519  -0.0674556   0.0298765  -0.0064021  -0.0842792
   31   0.0601267  -0.0306051   0.0063466  -0.0085087   0.0344643  -0.0082137
   32  -0.0306051   0.2981979  -0.0676595   0.0020492  -0.0114114   0.0021696
   33   0.0063466  -0.0676595   0.0772184   0.0009867  -0.0065007   0.0013092
   34  -0.0085087   0.0020492   0.0009867   0.4658749  -0.0397610  -0.0386658
   35   0.0344643  -0.0114114  -0.0065007  -0.0397610   0.5399835  -0.0492724
   36  -0.0082137   0.0021696   0.0013092  -0.0386658  -0.0492724   0.5530884
   37   0.0029420  -0.0004920  -0.0001894  -0.1003936  -0.0445919  -0.0350281
   38  -0.0006155   0.0016345   0.0003803  -0.0205621  -0.1223606  -0.0557355
   39   0.0003368   0.0000165   0.0000221  -0.0101527  -0.0519249  -0.1090580
   40   0.0012844   0.0002342  -0.0004118  -0.0590669  -0.0042266   0.0513447
   41  -0.0006111   0.0005036  -0.0005107  -0.0057274  -0.0564291   0.0358224
   42   0.0000709  -0.0004803   0.0003829   0.0490857   0.0320347  -0.2744071
   43  -0.0056705   0.0012785   0.0013191  -0.0583284   0.0523015  -0.0137441
   44   0.0010509   0.0006057  -0.0003290   0.0476300  -0.2637907   0.0714355
   45   0.0010572  -0.0009726   0.0005933  -0.0135572   0.0763061  -0.0767297
   46   0.0011089   0.0009856   0.0011437  -0.0232307  -0.0195319  -0.0178422
   47  -0.0209130  -0.0198135  -0.0192695  -0.0015925   0.0041015   0.0055513
   48   0.0046374   0.0033039   0.0036762  -0.0039482   0.0037006   0.0031146
   49   0.0006816   0.0002697   0.0007127   0.0008510   0.0002572  -0.0016707
   50   0.0008044   0.0005530   0.0001545   0.0006068   0.0002597  -0.0000526
   51   0.0002476  -0.0004877   0.0006741   0.0012184   0.0002526  -0.0007886
   52  -0.0023482  -0.0021438  -0.0026152   0.0007952  -0.0017089   0.0003178
   53  -0.0025320  -0.0009011  -0.0025842   0.0014474  -0.0005169   0.0002941
   54  -0.0022514  -0.0023099  -0.0013101   0.0005240  -0.0001644   0.0004028
   55   0.0014038   0.0011687   0.0008954  -0.0003510  -0.0018828  -0.0024312
   56  -0.0005638   0.0005795   0.0001771  -0.0002229  -0.0031565  -0.0024149
   57   0.0006196   0.0006148   0.0003875  -0.0001947  -0.0020391  -0.0030239
   58   0.0002542   0.0000677   0.0002664   0.0003643  -0.0012056  -0.0013148
   59   0.0002551   0.0004609   0.0000305   0.0000314   0.0005480   0.0000299
   60  -0.0000854  -0.0002067  -0.0001105   0.0000881   0.0000253   0.0003855
   61  -0.0005495  -0.0008613  -0.0001264   0.0000336   0.0001682   0.0002753
   62   0.0003346   0.0006824   0.0004297  -0.0001673   0.0003540  -0.0001210
   63   0.0000020   0.0000436  -0.0000228  -0.0000801  -0.0001950  -0.0000024
   64  -0.0000179  -0.0000041   0.0000051  -0.0002365  -0.0000656  -0.0000356
   65   0.0000081  -0.0000377   0.0000615   0.0000653  -0.0000769   0.0000152
   66   0.0000238   0.0000261   0.0000755  -0.0000574   0.0000206  -0.0000200
   67   0.0000002  -0.0000126  -0.0000282   0.0000940  -0.0000016  -0.0000637
   68   0.0000027   0.0000101   0.0000015  -0.0000285   0.0000077  -0.0000125
   69  -0.0000035   0.0000044   0.0000043  -0.0000650  -0.0000009  -0.0000041
   70   0.0000087  -0.0000120   0.0000309   0.0001231  -0.0000309  -0.0000297
   71  -0.0000018   0.0000133  -0.0000227  -0.0000851   0.0000254  -0.0000219
   72   0.0000050   0.0000214   0.0000084   0.0000188  -0.0000289  -0.0000347
   73   0.0000013  -0.0000133   0.0000104   0.0001213   0.0000207   0.0000224
   74   0.0000020  -0.0000042   0.0000109   0.0000052  -0.0000081   0.0000077
   75  -0.0000052  -0.0000028   0.0000018  -0.0000419   0.0000113   0.0000324
   76   0.0000033   0.0000061  -0.0000048  -0.0000461  -0.0000101  -0.0000018
   77   0.0000117   0.0000192  -0.0000053   0.0000035  -0.0000164  -0.0000048
   78  -0.0000062  -0.0000093  -0.0000102   0.0000050   0.0000210   0.0000051
   79  -0.0000060   0.0000042   0.0000063  -0.0000692   0.0000144   0.0000374
   80  -0.0000062  -0.0000079  -0.0000013   0.0000044   0.0000100   0.0000163
   81  -0.0000053  -0.0000086   0.0000034  -0.0000296   0.0000233   0.0000583
   82   0.0000056  -0.0000217   0.0000230   0.0001304   0.0000288   0.0000067
   83  -0.0000251  -0.0000451   0.0000365   0.0000134  -0.0000269  -0.0000010
   84   0.0000047   0.0000125   0.0000177   0.0000055  -0.0000204  -0.0000218
   85  -0.0000052   0.0000008  -0.0000006  -0.0000594  -0.0000212  -0.0000091
   86   0.0000240   0.0000298  -0.0000134   0.0000548   0.0000293   0.0000414
   87   0.0000212   0.0000387  -0.0000213   0.0000215   0.0000293  -0.0000004
   88  -0.0000167  -0.0000219   0.0000068  -0.0000664  -0.0000139   0.0000179
   89   0.0000006  -0.0000092  -0.0000029   0.0000186  -0.0000112  -0.0000197
   90  -0.0000175  -0.0000258   0.0000096  -0.0000204  -0.0000082   0.0000320
   91   0.0000150   0.0000066  -0.0000037   0.0001210   0.0000398   0.0000231
   92   0.0000168   0.0000256  -0.0000170  -0.0000227   0.0000030  -0.0000019
   93  -0.0000121  -0.0000105   0.0000015  -0.0000420  -0.0000042   0.0000151
   94  -0.0001214  -0.0000500   0.0001649   0.0038406   0.0043265   0.0033872
   95  -0.0004168   0.0001970  -0.0000685  -0.0055243  -0.0041774  -0.0039399
   96  -0.0000612  -0.0000014   0.0000387   0.0002937   0.0002201   0.0008243
   97   0.0001656  -0.0001255  -0.0000245  -0.0005740   0.0006184  -0.0010860
   98  -0.0001825   0.0000568   0.0000089  -0.0008559  -0.0013134  -0.0001390
   99  -0.0000112  -0.0000133   0.0000275   0.0007194   0.0005455   0.0012830
  100  -0.0000080   0.0000050   0.0000007   0.0002590   0.0000636   0.0003574
  101   0.0000118  -0.0000054  -0.0000028   0.0000839   0.0001439   0.0000635
  102   0.0000086  -0.0000041   0.0000002  -0.0000553   0.0000640  -0.0002042
  103  -0.0002512   0.0001404  -0.0003129  -0.0494696  -0.0130874  -0.0065834
  104   0.0004967   0.0000809  -0.0000894  -0.0220371   0.0055626   0.0104459
  105   0.0001172   0.0000812  -0.0000161  -0.0198968   0.0044175   0.0014603
  106   0.0000437  -0.0000036   0.0000486   0.0037594   0.0036660   0.0062473
  107   0.0000220  -0.0000233  -0.0000093  -0.0011442  -0.0009131   0.0014834
  108  -0.0000145  -0.0000096  -0.0000330  -0.0028320  -0.0012979   0.0017317
  109   0.0000608  -0.0000316   0.0000048   0.0002208   0.0005332   0.0000374
  110   0.0000487  -0.0000378   0.0000477   0.0022191   0.0020961   0.0016706
  111   0.0000323  -0.0000078  -0.0000695  -0.0003040  -0.0002465   0.0000374
  112  -0.0000304   0.0000230   0.0000036  -0.0000064  -0.0001780   0.0000308
  113  -0.0000332   0.0000222  -0.0000191  -0.0012963  -0.0012543  -0.0010600
  114  -0.0000254   0.0000094   0.0000203  -0.0002097  -0.0001977  -0.0003380
  115  -0.0000226   0.0000220  -0.0000157   0.0000498  -0.0001889   0.0000900
  116  -0.0000097   0.0000125  -0.0000265  -0.0006559  -0.0006654  -0.0004351
  117  -0.0000179   0.0000032   0.0000496   0.0004968   0.0003836   0.0001618
  118   0.0000145  -0.0000190   0.0000096   0.0000346   0.0001873  -0.0000060
  119  -0.0000033   0.0000007   0.0000026   0.0000923   0.0000483   0.0000665
  120   0.0000107  -0.0000069  -0.0000081  -0.0000886   0.0000111  -0.0000624
  121  -0.0000131  -0.0000181  -0.0000025  -0.0005169  -0.0005167  -0.0004364
  122   0.0000620  -0.0000197   0.0000067  -0.0000802   0.0001942  -0.0000264
  123   0.0000219  -0.0000065  -0.0000175  -0.0002394  -0.0001717  -0.0003463
  124   0.0000015  -0.0000004   0.0000015   0.0000104   0.0000389  -0.0000071
  125  -0.0000029   0.0000010   0.0000021   0.0000263   0.0000279  -0.0000310
  126  -0.0000010  -0.0000012   0.0000015  -0.0000120   0.0000227  -0.0000528
  127  -0.0000227   0.0000237   0.0000270   0.0008799   0.0005842   0.0007928
  128  -0.0000564   0.0000283  -0.0000072   0.0000405  -0.0002650   0.0000476
  129  -0.0000041  -0.0000033   0.0000062   0.0000917   0.0000774   0.0000269
  130  -0.0000123   0.0000009  -0.0000039  -0.0001113  -0.0001361  -0.0000905
  131   0.0000113  -0.0000079   0.0000027   0.0000102   0.0000745   0.0000295
  132  -0.0000042   0.0000039  -0.0000017  -0.0000383  -0.0000583  -0.0000074
  133  -0.0000168  -0.0000224  -0.0000211  -0.0001211  -0.0005383  -0.0007781
  134   0.0000290   0.0000053  -0.0000029  -0.0007774   0.0004052   0.0007999
  135   0.0000093   0.0000049   0.0000059  -0.0008388  -0.0001466   0.0008673
  136  -0.0000027   0.0000045   0.0000014   0.0000339  -0.0000045  -0.0000421
  137   0.0000016  -0.0000021  -0.0000010  -0.0000129  -0.0000385   0.0000254
  138   0.0000017  -0.0000028   0.0000013   0.0000906   0.0000587  -0.0000414
  139   0.0000359   0.0000193   0.0000304   0.0004113   0.0009787   0.0014379
  140  -0.0000497   0.0000569  -0.0000025   0.0003199   0.0002422   0.0006200
  141   0.0000055   0.0000104   0.0000091   0.0003623   0.0004330   0.0004399
  142  -0.0000153   0.0000052  -0.0000099  -0.0001776  -0.0002068  -0.0001061
  143   0.0000124  -0.0000132   0.0000038  -0.0000662   0.0000054  -0.0000760
  144  -0.0000053  -0.0000014  -0.0000068  -0.0001075  -0.0001409  -0.0001840
  145  -0.0000523   0.0001321  -0.0000242  -0.0036648   0.0011510   0.0039802
  146   0.0001420  -0.0001922   0.0000545   0.0017033  -0.0001314  -0.0019402
  147  -0.0000759   0.0000498  -0.0000320   0.0008620  -0.0007683  -0.0008783
  148  -0.0000114   0.0000011  -0.0000099  -0.0001750  -0.0000206  -0.0003607
  149  -0.0000168   0.0000071   0.0000040  -0.0001469  -0.0000245  -0.0002016
  150   0.0000137  -0.0000129  -0.0000041  -0.0003198   0.0000399   0.0001729
  151   0.0000986  -0.0000783   0.0000672   0.0008069   0.0004331   0.0000689
  152  -0.0001116   0.0001244  -0.0000360   0.0008993   0.0010240   0.0006983
  153   0.0000330  -0.0000484  -0.0000166  -0.0000412  -0.0001161  -0.0004090
  154  -0.0000025   0.0000094  -0.0000098   0.0001420   0.0000201   0.0000722
  155  -0.0000212  -0.0000011  -0.0000062  -0.0003159  -0.0001349  -0.0002005
  156   0.0000199  -0.0000067   0.0000075   0.0000547   0.0000734   0.0000256
           37          38          39          40          41          42
    1  -0.0002251  -0.0000591   0.0000142   0.0002341   0.0000301  -0.0001987
    2   0.0004285   0.0000143  -0.0000913   0.0000830  -0.0000362   0.0000036
    3  -0.0004518  -0.0001306  -0.0002875   0.0001833   0.0000236  -0.0001162
    4   0.0000573   0.0000331  -0.0000000  -0.0000070   0.0000080   0.0000017
    5  -0.0000259   0.0000467  -0.0000006  -0.0000204   0.0000119   0.0000014
    6   0.0000230  -0.0000192  -0.0000067  -0.0000053   0.0000032   0.0000126
    7   0.0012107   0.0004191   0.0001128   0.0012813  -0.0000391  -0.0007504
    8  -0.0007400   0.0000151   0.0004281  -0.0004970   0.0004274   0.0000432
    9  -0.0015943  -0.0001614   0.0006875   0.0014113  -0.0003177  -0.0002225
   10  -0.0000769  -0.0001150   0.0000389  -0.0000796  -0.0001106   0.0000897
   11   0.0000574   0.0000784  -0.0000423   0.0001375   0.0000134  -0.0000548
   12   0.0000245   0.0000004  -0.0000022  -0.0000731   0.0000164   0.0000201
   13  -0.0008551  -0.0002280  -0.0000256  -0.0011385   0.0001347   0.0003718
   14   0.0001301   0.0001209  -0.0000122   0.0001309  -0.0000335  -0.0000354
   15   0.0017093   0.0003644   0.0002983   0.0009099  -0.0000573  -0.0002289
   16   0.0002015   0.0000203  -0.0001524   0.0000283   0.0000105  -0.0000493
   17  -0.0001477  -0.0001093   0.0000492  -0.0001157  -0.0000104   0.0000544
   18  -0.0004559  -0.0000677   0.0000296  -0.0001886  -0.0000021   0.0000843
   19   0.0001964  -0.0003081   0.0003530  -0.0065030   0.0009941   0.0011733
   20   0.0004095   0.0002455  -0.0004559   0.0023054   0.0000445  -0.0009013
   21  -0.0006445  -0.0007566  -0.0012254  -0.0010297   0.0002714   0.0011135
   22  -0.0001714   0.0002954  -0.0001734   0.0000703   0.0001560  -0.0001129
   23  -0.0004220   0.0001020  -0.0000180  -0.0001620   0.0002992  -0.0000339
   24  -0.0000509  -0.0002131  -0.0000166  -0.0002615  -0.0004170   0.0002691
   25  -0.0012007   0.0001239   0.0010081   0.0001385  -0.0001355  -0.0000992
   26  -0.0002514   0.0001302   0.0009579   0.0001316   0.0000124   0.0000434
   27   0.0000335   0.0004705   0.0006549  -0.0000538   0.0001607   0.0000778
   28  -0.0311100  -0.0024242  -0.0013885  -0.0066702   0.0035358   0.0019689
   29  -0.0314139   0.0031428   0.0033582  -0.0048775   0.0009475   0.0017190
   30  -0.0245780   0.0023327   0.0029691   0.0307435  -0.0090686  -0.0058961
   31   0.0029420  -0.0006155   0.0003368   0.0012844  -0.0006111   0.0000709
   32  -0.0004920   0.0016345   0.0000165   0.0002342   0.0005036  -0.0004803
   33  -0.0001894   0.0003803   0.0000221  -0.0004118  -0.0005107   0.0003829
   34  -0.1003936  -0.0205621  -0.0101527  -0.0590669  -0.0057274   0.0490857
   35  -0.0445919  -0.1223606  -0.0519249  -0.0042266  -0.0564291   0.0320347
   36  -0.0350281  -0.0557355  -0.1090580   0.0513447   0.0358224  -0.2744071
   37   0.4868569   0.0481310  -0.0028667  -0.0051543  -0.0047616  -0.0094168
   38   0.0481310   0.2335465   0.1074511  -0.0055603  -0.0029473  -0.0100890
   39  -0.0028667   0.1074511   0.2120159  -0.0256637  -0.0296681  -0.0222497
   40  -0.0051543  -0.0055603  -0.0256637   0.0669895   0.0103069  -0.0480656
   41  -0.0047616  -0.0029473  -0.0296681   0.0103069   0.0576476  -0.0253471
   42  -0.0094168  -0.0100890  -0.0222497  -0.0480656  -0.0253471   0.3067276
   43  -0.0036361  -0.0278349  -0.0001832   0.0029828  -0.0065201   0.0036015
   44  -0.0108612  -0.0259896  -0.0039248   0.0018647  -0.0015734   0.0023681
   45  -0.0027763  -0.0248856   0.0042613  -0.0060062   0.0291304  -0.0085983
   46  -0.0078741   0.0009812   0.0009393   0.0012162  -0.0006210  -0.0007079
   47   0.0046363   0.0003943   0.0000552   0.0002590   0.0002951   0.0000682
   48   0.0053190   0.0004609   0.0001863   0.0016192   0.0004344   0.0001986
   49   0.0003161   0.0000809   0.0004321  -0.0007304  -0.0000915   0.0002850
   50   0.0003411  -0.0000652   0.0001002  -0.0000640   0.0002571   0.0002444
   51  -0.0000095   0.0000217   0.0008327  -0.0007002   0.0000483   0.0006789
   52   0.0000110   0.0004650   0.0000108   0.0000644   0.0001188   0.0000802
   53  -0.0001309   0.0006741  -0.0001084  -0.0000049   0.0000075  -0.0000255
   54   0.0001479   0.0000704  -0.0001162  -0.0001565   0.0001394  -0.0000575
   55  -0.0003967   0.0005231   0.0005517  -0.0000254  -0.0000953   0.0002171
   56  -0.0026630   0.0002290  -0.0001479   0.0001201  -0.0002364  -0.0000910
   57  -0.0021608  -0.0001225   0.0004677  -0.0002295  -0.0001390   0.0004851
   58  -0.0014701  -0.0000327   0.0000435  -0.0000132  -0.0000880   0.0000642
   59   0.0001822  -0.0000062   0.0000021  -0.0000022   0.0000029   0.0000015
   60   0.0001375   0.0000060   0.0000343  -0.0000442   0.0000281   0.0000125
   61  -0.0000177  -0.0002338  -0.0000297   0.0000049   0.0000468   0.0000104
   62   0.0002756   0.0000890   0.0000123   0.0000270  -0.0000179  -0.0000079
   63   0.0000314   0.0000354   0.0000075   0.0000174  -0.0000008  -0.0000225
   64   0.0003849   0.0001043   0.0000621   0.0000060   0.0000108   0.0000213
   65  -0.0002009  -0.0000192   0.0000910  -0.0000662   0.0000092   0.0000346
   66   0.0000422   0.0000526   0.0002062  -0.0001523  -0.0000173   0.0001043
   67  -0.0001791  -0.0000534  -0.0000810   0.0000735  -0.0000002  -0.0000443
   68   0.0000526   0.0000082   0.0000009   0.0000088  -0.0000019  -0.0000018
   69   0.0001349   0.0000300   0.0000287  -0.0000054   0.0000039   0.0000176
   70  -0.0002246  -0.0000307   0.0000430  -0.0000412  -0.0000068   0.0000263
   71   0.0001814   0.0000236  -0.0000186   0.0000271   0.0000033  -0.0000154
   72  -0.0000263  -0.0000063  -0.0000370   0.0000229   0.0000017  -0.0000167
   73  -0.0002254  -0.0000458   0.0000081  -0.0000254  -0.0000074   0.0000155
   74  -0.0000148   0.0000018   0.0000160  -0.0000120  -0.0000001   0.0000079
   75   0.0000758   0.0000156   0.0000147  -0.0000084   0.0000024   0.0000043
   76   0.0000848   0.0000183  -0.0000001   0.0000067   0.0000033  -0.0000039
   77  -0.0000135   0.0000147  -0.0000003   0.0000012  -0.0000010  -0.0000013
   78  -0.0000027  -0.0000107  -0.0000073   0.0000034   0.0000007  -0.0000029
   79   0.0001415   0.0000299   0.0000171  -0.0000091   0.0000036   0.0000046
   80   0.0000009  -0.0000048   0.0000014  -0.0000054   0.0000022   0.0000023
   81   0.0000580   0.0000144   0.0000299  -0.0000230   0.0000004   0.0000153
   82  -0.0002067  -0.0000664  -0.0000180  -0.0000057  -0.0000072   0.0000027
   83  -0.0000419  -0.0000222  -0.0000140   0.0000108   0.0000025  -0.0000083
   84  -0.0000100  -0.0000120  -0.0000395   0.0000333   0.0000052  -0.0000244
   85   0.0000998   0.0000285   0.0000022   0.0000086   0.0000042  -0.0000052
   86  -0.0000814  -0.0000002   0.0000239  -0.0000346  -0.0000074   0.0000228
   87  -0.0000300   0.0000039  -0.0000050   0.0000021  -0.0000060  -0.0000009
   88   0.0001185   0.0000250   0.0000220  -0.0000122   0.0000040   0.0000074
   89  -0.0000432  -0.0000120  -0.0000037   0.0000028  -0.0000004  -0.0000002
   90   0.0000311   0.0000081   0.0000323  -0.0000277   0.0000013   0.0000191
   91  -0.0002127  -0.0000437  -0.0000012  -0.0000202  -0.0000107   0.0000124
   92   0.0000502   0.0000158  -0.0000004   0.0000023   0.0000009  -0.0000012
   93   0.0000740   0.0000173   0.0000125  -0.0000078   0.0000007   0.0000043
   94  -0.0493072   0.0449820  -0.0135814  -0.0004746  -0.0002304  -0.0008469
   95   0.0352934  -0.0069993   0.0012701   0.0003017   0.0000740   0.0005332
   96  -0.0046783  -0.0072765   0.0101076   0.0007437   0.0001129  -0.0000115
   97   0.0047523   0.0014565  -0.0009432  -0.0001088  -0.0000999   0.0001049
   98   0.0053500  -0.0053844   0.0015660   0.0001554   0.0001721   0.0000476
   99  -0.0044160   0.0030324  -0.0000445  -0.0000597   0.0000806  -0.0002784
  100  -0.0005381   0.0002783  -0.0011969  -0.0000458   0.0000232  -0.0001043
  101  -0.0001877  -0.0002485   0.0004214   0.0000085   0.0000197  -0.0000164
  102  -0.0000801   0.0000454   0.0004438  -0.0000031  -0.0000371   0.0000517
  103  -0.2247992  -0.0093070   0.0351828   0.0054373   0.0037585   0.0055239
  104   0.0049734  -0.0811034  -0.0242130  -0.0004278   0.0003966  -0.0004035
  105   0.0658460  -0.0183374  -0.1009307  -0.0055571  -0.0017458  -0.0001634
  106  -0.0277249   0.0013680   0.0386516   0.0005642  -0.0000134  -0.0020514
  107   0.0045263   0.0052517  -0.0052423   0.0001932   0.0002657   0.0003383
  108   0.0125235  -0.0021609  -0.0072954   0.0014636   0.0008031   0.0008615
  109  -0.0016933   0.0017661  -0.0003641  -0.0000470  -0.0000548  -0.0000035
  110  -0.0065167   0.0012188  -0.0008656  -0.0000901  -0.0001143  -0.0002533
  111   0.0023685  -0.0010229   0.0000657   0.0000316   0.0002164  -0.0001918
  112   0.0001437  -0.0002119   0.0000507   0.0000102  -0.0000037   0.0000096
  113   0.0039043  -0.0005676   0.0007781   0.0000563   0.0000439   0.0001886
  114   0.0002064   0.0000789   0.0003579   0.0000134  -0.0000831   0.0001440
  115   0.0001187  -0.0000313  -0.0000277   0.0000052   0.0000545  -0.0000396
  116   0.0020003  -0.0001164  -0.0000310   0.0000155   0.0000668   0.0000316
  117  -0.0019775   0.0005927   0.0002722  -0.0000193  -0.0001386   0.0000967
  118  -0.0001300  -0.0001849   0.0000432   0.0000007  -0.0000280   0.0000140
  119  -0.0002306  -0.0000369  -0.0000275  -0.0000034  -0.0000061  -0.0000076
  120   0.0002625  -0.0000301   0.0000361   0.0000066   0.0000092  -0.0000034
  121   0.0018097   0.0004296   0.0006238   0.0000261   0.0000586   0.0000650
  122   0.0001307  -0.0018516  -0.0002792  -0.0000214  -0.0000022   0.0000014
  123   0.0011361  -0.0003008   0.0000643   0.0000031   0.0000081   0.0000352
  124  -0.0001195  -0.0000631   0.0000417   0.0000005  -0.0000045   0.0000092
  125  -0.0000603   0.0001549   0.0000435  -0.0000037  -0.0000141   0.0000081
  126  -0.0001441   0.0000450   0.0001454   0.0000036  -0.0000084   0.0000241
  127  -0.0022894  -0.0002113  -0.0005439  -0.0000334  -0.0000437  -0.0001101
  128  -0.0001375   0.0013094   0.0001159   0.0000187   0.0000058  -0.0000029
  129  -0.0003634   0.0000455   0.0001335  -0.0000011  -0.0000085   0.0000187
  130   0.0003202   0.0003923   0.0000932   0.0000101   0.0000075   0.0000114
  131  -0.0000745  -0.0002652  -0.0000494  -0.0000052   0.0000000  -0.0000024
  132   0.0001160   0.0001197  -0.0000316   0.0000040   0.0000033  -0.0000061
  133   0.0030930   0.0016974   0.0005639   0.0000236   0.0000389   0.0000476
  134  -0.0036311  -0.0048603  -0.0029908  -0.0000028  -0.0000004  -0.0001099
  135  -0.0012799  -0.0018701  -0.0015455   0.0000625   0.0001098   0.0000334
  136  -0.0000378  -0.0000685  -0.0007012  -0.0000538  -0.0000304  -0.0000581
  137   0.0001705   0.0000236  -0.0000369  -0.0000022   0.0000146  -0.0000056
  138  -0.0000764   0.0000453   0.0003897   0.0000149   0.0000005   0.0000029
  139  -0.0042963  -0.0038082  -0.0022780  -0.0000283  -0.0000322  -0.0001164
  140  -0.0024430  -0.0001778  -0.0007776   0.0000063  -0.0000392  -0.0000416
  141  -0.0017209  -0.0011330  -0.0001880   0.0000017  -0.0000318  -0.0000349
  142   0.0002298   0.0003604   0.0002411   0.0000252   0.0000196   0.0000235
  143   0.0002943  -0.0001549   0.0000695   0.0000017   0.0000050   0.0000023
  144   0.0005722   0.0003503   0.0002121   0.0000068   0.0000084   0.0000067
  145  -0.0416068  -0.0308281  -0.0198813  -0.0000297   0.0000547  -0.0002950
  146  -0.0018704   0.0032572   0.0027637  -0.0001993   0.0000386   0.0000465
  147   0.0026757   0.0075890   0.0046301  -0.0001184  -0.0000919   0.0006709
  148   0.0013550   0.0007324   0.0003627  -0.0001056  -0.0000168   0.0002591
  149   0.0014627   0.0012294   0.0017088   0.0000059   0.0000019   0.0002574
  150   0.0009799   0.0009215   0.0019687   0.0001862   0.0001452   0.0002451
  151   0.0017524  -0.0013658   0.0003786  -0.0000636  -0.0000037  -0.0000984
  152  -0.0014905  -0.0002703  -0.0003327  -0.0000188  -0.0001265  -0.0001647
  153   0.0002817  -0.0000152   0.0013505   0.0000585   0.0000928   0.0001194
  154  -0.0000232  -0.0004485   0.0000249  -0.0000003   0.0000119  -0.0000012
  155   0.0005569   0.0006005  -0.0000238   0.0000073   0.0000047  -0.0000022
  156   0.0002179  -0.0002447   0.0001176  -0.0000181   0.0000122  -0.0000051
           43          44          45          46          47          48
    1   0.0000899   0.0000218  -0.0000170  -0.0094130  -0.0031683   0.0331721
    2   0.0000228  -0.0000533   0.0000128   0.0014669   0.0009188  -0.0081472
    3  -0.0000452   0.0000149   0.0000275   0.0089807  -0.0003977  -0.0066008
    4  -0.0000325   0.0000243   0.0000038   0.0005185  -0.0006594   0.0002324
    5  -0.0000449   0.0000290   0.0000027   0.0002892   0.0002848  -0.0007431
    6   0.0000244  -0.0000158   0.0000113  -0.0011648   0.0005625   0.0016315
    7  -0.0001940  -0.0000087   0.0001668   0.0015456   0.0004847   0.0004244
    8   0.0000271   0.0003672  -0.0001067   0.0004937  -0.0006182  -0.0007087
    9  -0.0001499  -0.0001373  -0.0000085   0.0003934  -0.0006848   0.0011606
   10   0.0002107  -0.0002197  -0.0000029  -0.0001504   0.0000223   0.0000148
   11  -0.0002433   0.0000696   0.0000843   0.0000106   0.0001763  -0.0002157
   12   0.0000412   0.0000641  -0.0000633   0.0000141  -0.0001183  -0.0001244
   13   0.0000244   0.0000639  -0.0001090  -0.0010257  -0.0003491  -0.0002177
   14  -0.0001433   0.0000307   0.0000672  -0.0002609   0.0000299   0.0004141
   15   0.0000731  -0.0000215   0.0000327  -0.0004861   0.0003956   0.0010427
   16  -0.0000260   0.0000104   0.0000241   0.0004239   0.0001565  -0.0003298
   17   0.0000323  -0.0000288  -0.0000256  -0.0000735  -0.0000510  -0.0000016
   18  -0.0000085   0.0000051  -0.0000263  -0.0002924  -0.0000554   0.0002183
   19   0.0018377  -0.0008467  -0.0001878   0.0053863   0.0020049  -0.0213037
   20   0.0004595   0.0002726  -0.0015629   0.0034070   0.0017510  -0.0203970
   21  -0.0017289   0.0004603   0.0009769  -0.0012184  -0.0030051  -0.0286711
   22  -0.0002234   0.0006484  -0.0001042   0.0000561   0.0005597  -0.0003806
   23  -0.0006232   0.0003413   0.0001927  -0.0000618   0.0004894  -0.0006686
   24   0.0006745  -0.0010539   0.0003898   0.0002566   0.0016203   0.0017483
   25  -0.0000376  -0.0000727  -0.0000652  -0.0001645   0.0000205   0.0018988
   26  -0.0000257   0.0001003   0.0000463   0.0001338   0.0007382   0.0001949
   27   0.0001637   0.0001695   0.0000297   0.0032539   0.0022198  -0.0058127
   28  -0.0071796   0.0030690   0.0023197  -0.1119993  -0.0302689  -0.0292287
   29   0.0303582  -0.0076042  -0.0063922  -0.0315745  -0.1120180  -0.0297316
   30  -0.0094845   0.0031093   0.0025319  -0.0294494  -0.0301899  -0.1059050
   31  -0.0056705   0.0010509   0.0010572   0.0011089  -0.0209130   0.0046374
   32   0.0012785   0.0006057  -0.0009726   0.0009856  -0.0198135   0.0033039
   33   0.0013191  -0.0003290   0.0005933   0.0011437  -0.0192695   0.0036762
   34  -0.0583284   0.0476300  -0.0135572  -0.0232307  -0.0015925  -0.0039482
   35   0.0523015  -0.2637907   0.0763061  -0.0195319   0.0041015   0.0037006
   36  -0.0137441   0.0714355  -0.0767297  -0.0178422   0.0055513   0.0031146
   37  -0.0036361  -0.0108612  -0.0027763  -0.0078741   0.0046363   0.0053190
   38  -0.0278349  -0.0259896  -0.0248856   0.0009812   0.0003943   0.0004609
   39  -0.0001832  -0.0039248   0.0042613   0.0009393   0.0000552   0.0001863
   40   0.0029828   0.0018647  -0.0060062   0.0012162   0.0002590   0.0016192
   41  -0.0065201  -0.0015734   0.0291304  -0.0006210   0.0002951   0.0004344
   42   0.0036015   0.0023681  -0.0085983  -0.0007079   0.0000682   0.0001986
   43   0.0672385  -0.0471758   0.0189425   0.0015553   0.0013451   0.0004265
   44  -0.0471758   0.2960189  -0.0718823  -0.0001970   0.0000447  -0.0000511
   45   0.0189425  -0.0718823   0.0767153  -0.0002404   0.0003116   0.0000078
   46   0.0015553  -0.0001970  -0.0002404   0.4433713  -0.0165437  -0.0223960
   47   0.0013451   0.0000447   0.0003116  -0.0165437   0.5391563  -0.0376772
   48   0.0004265  -0.0000511   0.0000078  -0.0223960  -0.0376772   0.5647981
   49  -0.0000845  -0.0000051   0.0000298  -0.0549218  -0.0066555   0.0461972
   50  -0.0000905   0.0000233   0.0001197  -0.0067426  -0.0543234   0.0355602
   51  -0.0000157  -0.0000778   0.0000707   0.0466316   0.0340639  -0.2849026
   52  -0.0006344   0.0003214  -0.0002250  -0.0505515   0.0343258  -0.0073078
   53  -0.0007533   0.0006629  -0.0001100   0.0352284  -0.2752696   0.0504347
   54   0.0000277   0.0003207   0.0001916  -0.0076954   0.0519397  -0.0620437
   55  -0.0002096   0.0001040  -0.0000461  -0.1680417   0.0233835   0.0163677
   56  -0.0001588   0.0005349  -0.0001275   0.0246717  -0.0838083  -0.0039808
   57   0.0000692  -0.0000929  -0.0000263   0.0159373  -0.0053378  -0.0829830
   58  -0.0000552   0.0001035  -0.0000359  -0.0202755  -0.0195308  -0.0171823
   59  -0.0000940   0.0000013   0.0000412   0.0066186   0.0050903   0.0055733
   60   0.0000313  -0.0000207  -0.0000159   0.0041015   0.0044990   0.0033801
   61   0.0001762  -0.0002705   0.0000315  -0.0087936   0.0321573  -0.0088776
   62  -0.0002314   0.0000270  -0.0000176   0.0023496  -0.0085419   0.0016710
   63   0.0000316   0.0000284  -0.0000342   0.0016102  -0.0064046   0.0015138
   64   0.0000034   0.0000174   0.0000052   0.0010897  -0.0000851  -0.0009393
   65  -0.0000001   0.0000139  -0.0000145  -0.0000412  -0.0005391   0.0004916
   66   0.0000053  -0.0000083  -0.0000148  -0.0003476   0.0014305  -0.0067185
   67  -0.0000017  -0.0000031   0.0000074   0.0001156  -0.0003455   0.0020508
   68  -0.0000009  -0.0000008   0.0000003   0.0000459   0.0002304  -0.0002947
   69   0.0000006   0.0000017   0.0000004  -0.0001458   0.0001745  -0.0004891
   70  -0.0000016   0.0000006  -0.0000089   0.0001546  -0.0002282  -0.0005758
   71   0.0000006  -0.0000006   0.0000088  -0.0000045   0.0002826  -0.0003342
   72  -0.0000071   0.0000052   0.0000033  -0.0000522  -0.0002354  -0.0004143
   73   0.0000020  -0.0000069  -0.0000075   0.0000296  -0.0000324   0.0000813
   74  -0.0000002   0.0000008  -0.0000033   0.0000303  -0.0000142   0.0000998
   75   0.0000030   0.0000005  -0.0000014  -0.0000004   0.0002117   0.0002782
   76  -0.0000021   0.0000032   0.0000025  -0.0000253   0.0000137   0.0000148
   77  -0.0000064   0.0000066  -0.0000015   0.0000053  -0.0000449   0.0000320
   78   0.0000024  -0.0000042   0.0000033   0.0000112   0.0000909   0.0000381
   79   0.0000020   0.0000019  -0.0000007   0.0000087   0.0002717   0.0002291
   80   0.0000017  -0.0000006   0.0000014  -0.0000163   0.0000286   0.0001371
   81   0.0000048  -0.0000020  -0.0000055   0.0000128   0.0002514   0.0004997
   82   0.0000084  -0.0000211  -0.0000043   0.0002198   0.0005644  -0.0004602
   83   0.0000114  -0.0000042   0.0000002  -0.0000044  -0.0000170   0.0005881
   84  -0.0000056   0.0000020   0.0000036   0.0000906   0.0000800  -0.0004141
   85   0.0000015   0.0000058   0.0000029  -0.0000310  -0.0000350   0.0000084
   86  -0.0000076  -0.0000004  -0.0000077  -0.0000173   0.0000552  -0.0000722
   87  -0.0000106   0.0000037  -0.0000013   0.0000470   0.0001214   0.0000099
   88   0.0000079   0.0000019  -0.0000004  -0.0000944  -0.0002285   0.0001111
   89   0.0000018  -0.0000025   0.0000020  -0.0000291   0.0000181  -0.0001810
   90   0.0000068  -0.0000014  -0.0000043  -0.0001182  -0.0004424   0.0004725
   91  -0.0000030  -0.0000080  -0.0000074   0.0000100   0.0000415   0.0000468
   92  -0.0000075   0.0000042   0.0000017   0.0000339   0.0000465  -0.0001466
   93   0.0000036   0.0000013  -0.0000008  -0.0000985  -0.0002997   0.0002473
   94  -0.0011737   0.0002300  -0.0007591  -0.0002767   0.0002605   0.0006133
   95   0.0010890   0.0023767   0.0001124   0.0003331  -0.0003156  -0.0003280
   96  -0.0006918   0.0001350  -0.0006268  -0.0000289   0.0001123   0.0000661
   97   0.0000311  -0.0004794   0.0002936   0.0001009  -0.0001813  -0.0002158
   98   0.0003174   0.0006964   0.0000673   0.0000527   0.0000582  -0.0000188
   99   0.0000419  -0.0000570  -0.0001691  -0.0000480   0.0000447   0.0001049
  100   0.0000281   0.0000149   0.0000734  -0.0000129   0.0000159   0.0000212
  101  -0.0000297  -0.0000336   0.0000155  -0.0000060   0.0000112   0.0000064
  102  -0.0000264  -0.0000289  -0.0000147  -0.0000010  -0.0000078  -0.0000146
  103   0.0039421   0.0059078   0.0020884   0.0007008  -0.0001762  -0.0007006
  104  -0.0035083  -0.0033084  -0.0004169  -0.0014486   0.0012469   0.0005694
  105   0.0005802  -0.0006368   0.0005265  -0.0013847   0.0004512   0.0009816
  106  -0.0002641  -0.0003941  -0.0005167  -0.0000831   0.0000330   0.0000688
  107   0.0001281   0.0001723   0.0000193   0.0000306  -0.0000533  -0.0000336
  108   0.0001318   0.0001800  -0.0001985   0.0001323  -0.0000656  -0.0001237
  109  -0.0001646  -0.0001634  -0.0000563  -0.0000172  -0.0000095  -0.0000177
  110  -0.0000476  -0.0003275  -0.0000058  -0.0001526   0.0003179   0.0002305
  111  -0.0001367   0.0000649   0.0003301   0.0000894  -0.0000112  -0.0000565
  112   0.0000701   0.0000446  -0.0000325  -0.0000037  -0.0000125   0.0000310
  113   0.0000615   0.0001926  -0.0000211   0.0000868  -0.0002042  -0.0001411
  114   0.0000764   0.0000446  -0.0001207  -0.0000117  -0.0000320  -0.0000176
  115   0.0000387   0.0000492   0.0000678   0.0000102  -0.0000164   0.0000204
  116   0.0000006   0.0000962   0.0000434   0.0000582  -0.0001077  -0.0000702
  117   0.0000617  -0.0000641  -0.0001878  -0.0000775   0.0000499   0.0000655
  118  -0.0000175  -0.0000379  -0.0000132  -0.0000069   0.0000335  -0.0000133
  119   0.0000138  -0.0000058  -0.0000000  -0.0000059   0.0000212   0.0000098
  120  -0.0000256  -0.0000057   0.0000238   0.0000128  -0.0000025  -0.0000191
  121   0.0000686   0.0001566   0.0000258   0.0000586  -0.0000691  -0.0000786
  122  -0.0001898  -0.0001513  -0.0000222  -0.0000226   0.0000237   0.0000113
  123  -0.0000749  -0.0000065   0.0000207   0.0000365  -0.0000279  -0.0000429
  124   0.0000046  -0.0000084  -0.0000034  -0.0000059   0.0000040   0.0000039
  125   0.0000125   0.0000008  -0.0000046  -0.0000013   0.0000010  -0.0000010
  126   0.0000147  -0.0000001  -0.0000034  -0.0000048  -0.0000017  -0.0000010
  127   0.0000385  -0.0000413  -0.0000587  -0.0000737   0.0001139   0.0001477
  128   0.0001257   0.0001405  -0.0000017   0.0000135  -0.0000278   0.0000019
  129   0.0000133  -0.0000012  -0.0000097  -0.0000138   0.0000131   0.0000105
  130   0.0000335   0.0000489   0.0000111   0.0000145  -0.0000200  -0.0000203
  131  -0.0000194  -0.0000334  -0.0000001  -0.0000054   0.0000082   0.0000029
  132   0.0000086   0.0000130   0.0000024   0.0000057  -0.0000084  -0.0000057
  133   0.0001406   0.0002028   0.0000746   0.0001378  -0.0001505  -0.0001579
  134  -0.0001710  -0.0002247  -0.0000416  -0.0001430   0.0001049   0.0000594
  135  -0.0000227  -0.0000624  -0.0000283  -0.0000613   0.0000174   0.0000424
  136  -0.0000030  -0.0000086  -0.0000041  -0.0000022   0.0000008   0.0000109
  137  -0.0000012   0.0000069   0.0000021   0.0000071  -0.0000031   0.0000007
  138   0.0000002  -0.0000014  -0.0000009   0.0000034  -0.0000004  -0.0000016
  139  -0.0002021  -0.0003051  -0.0001190  -0.0001875   0.0001955   0.0002065
  140   0.0000192  -0.0000043  -0.0000666  -0.0000864   0.0000655   0.0001005
  141  -0.0000590  -0.0000896  -0.0000493  -0.0000678   0.0000727   0.0000745
  142   0.0000324   0.0000565   0.0000100   0.0000137  -0.0000295  -0.0000282
  143  -0.0000143  -0.0000141   0.0000074   0.0000090  -0.0000058  -0.0000144
  144   0.0000174   0.0000415   0.0000189   0.0000261  -0.0000271  -0.0000310
  145  -0.0004048  -0.0003719  -0.0002486  -0.0006444   0.0004249   0.0003358
  146   0.0001103   0.0001754   0.0000930   0.0003572  -0.0003166  -0.0002387
  147  -0.0000033   0.0000945   0.0000957   0.0001957  -0.0000722  -0.0001621
  148   0.0000658   0.0000659   0.0000393   0.0000207  -0.0000146  -0.0000037
  149   0.0000584   0.0000418   0.0000136   0.0000185   0.0000021  -0.0000032
  150   0.0000326   0.0000250   0.0000324   0.0000018   0.0000000   0.0000049
  151  -0.0000529  -0.0001798  -0.0000378   0.0000515  -0.0000070   0.0000655
  152   0.0000986   0.0000247  -0.0000499  -0.0001383   0.0001210   0.0001452
  153   0.0000045   0.0000014   0.0000387   0.0000216  -0.0000356  -0.0000342
  154  -0.0000319  -0.0000339  -0.0000254  -0.0000103  -0.0000074   0.0000048
  155   0.0000672   0.0000729   0.0000374   0.0000136  -0.0000198  -0.0000345
  156  -0.0000124  -0.0000137   0.0000001   0.0000064   0.0000018   0.0000163
           49          50          51          52          53          54
    1  -0.0061626   0.0011263   0.0013641   0.0015934  -0.0006806  -0.0000477
    2   0.0022668  -0.0001002  -0.0005122   0.0007232  -0.0000852  -0.0011473
    3  -0.0012239   0.0002520   0.0013674  -0.0016599   0.0005878   0.0007987
    4   0.0000946   0.0000675  -0.0000977   0.0001253   0.0001632  -0.0000866
    5  -0.0001328   0.0003325  -0.0000463  -0.0006617   0.0004556   0.0001436
    6  -0.0003787  -0.0004528   0.0002355   0.0006751  -0.0008638   0.0002641
    7  -0.0008835  -0.0003283  -0.0005705  -0.0002714  -0.0000717   0.0000047
    8  -0.0002663   0.0001215   0.0003187   0.0000074   0.0001303  -0.0002742
    9  -0.0003458   0.0002891   0.0006113   0.0000054   0.0000486  -0.0002057
   10   0.0000825   0.0000279   0.0000483  -0.0000857  -0.0001078  -0.0000415
   11   0.0000600  -0.0000285  -0.0000788  -0.0001177   0.0001496   0.0001737
   12   0.0000482  -0.0000148  -0.0000273  -0.0000575   0.0001337  -0.0000243
   13   0.0004675   0.0001749   0.0002926   0.0001483   0.0000511  -0.0000049
   14   0.0000520   0.0000579  -0.0000088  -0.0000216   0.0000484   0.0000715
   15   0.0001269   0.0000153  -0.0002204   0.0000366  -0.0002905   0.0000126
   16  -0.0000980  -0.0000845  -0.0001020  -0.0000058   0.0000337   0.0000244
   17   0.0000650   0.0000191   0.0000584   0.0000217  -0.0000236  -0.0000063
   18   0.0001408   0.0000516   0.0001365   0.0000391   0.0000103  -0.0000122
   19  -0.0027613  -0.0025801  -0.0031169   0.0005337   0.0005787   0.0005383
   20  -0.0026325  -0.0019044  -0.0031902   0.0004599   0.0003345  -0.0010170
   21  -0.0016367  -0.0011518  -0.0004373   0.0011152   0.0013327   0.0016117
   22  -0.0001017  -0.0000551  -0.0000414   0.0000139   0.0001640  -0.0003068
   23  -0.0000199   0.0002906   0.0000363   0.0003711   0.0005837   0.0002233
   24   0.0002679  -0.0003567   0.0003960  -0.0001765  -0.0008941  -0.0008163
   25   0.0003817   0.0001059   0.0005518  -0.0001147  -0.0001589  -0.0000753
   26  -0.0002351   0.0002795  -0.0000411   0.0001834   0.0004411   0.0002977
   27  -0.0013578  -0.0011079  -0.0013275   0.0001901  -0.0000414   0.0001732
   28   0.0034079   0.0035614   0.0031811   0.0018633   0.0012340   0.0025653
   29   0.0041824   0.0019779   0.0031055  -0.0211696  -0.0212353  -0.0180936
   30  -0.0200569  -0.0196501  -0.0181432   0.0045731   0.0039234   0.0030326
   31   0.0006816   0.0008044   0.0002476  -0.0023482  -0.0025320  -0.0022514
   32   0.0002697   0.0005530  -0.0004877  -0.0021438  -0.0009011  -0.0023099
   33   0.0007127   0.0001545   0.0006741  -0.0026152  -0.0025842  -0.0013101
   34   0.0008510   0.0006068   0.0012184   0.0007952   0.0014474   0.0005240
   35   0.0002572   0.0002597   0.0002526  -0.0017089  -0.0005169  -0.0001644
   36  -0.0016707  -0.0000526  -0.0007886   0.0003178   0.0002941   0.0004028
   37   0.0003161   0.0003411  -0.0000095   0.0000110  -0.0001309   0.0001479
   38   0.0000809  -0.0000652   0.0000217   0.0004650   0.0006741   0.0000704
   39   0.0004321   0.0001002   0.0008327   0.0000108  -0.0001084  -0.0001162
   40  -0.0007304  -0.0000640  -0.0007002   0.0000644  -0.0000049  -0.0001565
   41  -0.0000915   0.0002571   0.0000483   0.0001188   0.0000075   0.0001394
   42   0.0002850   0.0002444   0.0006789   0.0000802  -0.0000255  -0.0000575
   43  -0.0000845  -0.0000905  -0.0000157  -0.0006344  -0.0007533   0.0000277
   44  -0.0000051   0.0000233  -0.0000778   0.0003214   0.0006629   0.0003207
   45   0.0000298   0.0001197   0.0000707  -0.0002250  -0.0001100   0.0001916
   46  -0.0549218  -0.0067426   0.0466316  -0.0505515   0.0352284  -0.0076954
   47  -0.0066555  -0.0543234   0.0340639   0.0343258  -0.2752696   0.0519397
   48   0.0461972   0.0355602  -0.2849026  -0.0073078   0.0504347  -0.0620437
   49   0.0644055   0.0077936  -0.0511054   0.0004190   0.0002534  -0.0048307
   50   0.0077936   0.0550895  -0.0357126  -0.0062055  -0.0039427   0.0304452
   51  -0.0511054  -0.0357126   0.3115244   0.0009347   0.0016187  -0.0063576
   52   0.0004190  -0.0062055   0.0009347   0.0610075  -0.0387624   0.0099577
   53   0.0002534  -0.0039427   0.0016187  -0.0387624   0.3040184  -0.0548667
   54  -0.0048307   0.0304452  -0.0063576   0.0099577  -0.0548667   0.0628270
   55  -0.0072854   0.0023424   0.0009043  -0.0075869   0.0022668   0.0011214
   56  -0.0048238   0.0002579   0.0010064   0.0329112  -0.0077128  -0.0058485
   57   0.0326683  -0.0084788  -0.0046843  -0.0071912   0.0018393   0.0008223
   58   0.0009209  -0.0003880   0.0004911   0.0011592   0.0003648  -0.0004203
   59  -0.0007605   0.0000676   0.0002308  -0.0003910   0.0007540   0.0003634
   60  -0.0002860   0.0003964   0.0004737  -0.0004767   0.0000792   0.0000807
   61   0.0013681  -0.0005145   0.0001077  -0.0059697   0.0014571   0.0009640
   62   0.0002480   0.0003975  -0.0005916   0.0015434   0.0010396  -0.0006567
   63  -0.0003203  -0.0003857   0.0003821   0.0017299  -0.0003137   0.0007234
   64   0.0004316   0.0001120  -0.0003955  -0.0001167   0.0000760   0.0000655
   65  -0.0000912   0.0003623   0.0000428  -0.0002099   0.0002826   0.0000495
   66   0.0021075  -0.0004147  -0.0004725  -0.0001995  -0.0001703   0.0000692
   67  -0.0007592   0.0001228   0.0002051   0.0000176   0.0000474  -0.0000330
   68   0.0001138  -0.0000374  -0.0000448  -0.0000431  -0.0000001  -0.0000030
   69   0.0001892  -0.0000000  -0.0000087   0.0000169  -0.0000250   0.0000044
   70   0.0001051   0.0000076   0.0000161  -0.0000151   0.0000430  -0.0000047
   71   0.0001410  -0.0000443  -0.0000735   0.0000212  -0.0000420   0.0000147
   72   0.0001065   0.0000010  -0.0000399  -0.0000582   0.0000528   0.0000211
   73  -0.0000647   0.0000021   0.0000553   0.0000140  -0.0000014  -0.0000167
   74  -0.0000273   0.0000148   0.0000193  -0.0000278   0.0000177  -0.0000057
   75  -0.0000310   0.0000045   0.0000068   0.0000013  -0.0000175  -0.0000049
   76   0.0000096   0.0000080  -0.0000158  -0.0000248   0.0000069   0.0000141
   77  -0.0000157   0.0000073   0.0000052  -0.0000661   0.0000460   0.0000019
   78  -0.0000055  -0.0000068  -0.0000035   0.0000548  -0.0000342   0.0000122
   79   0.0000046  -0.0000019  -0.0000100  -0.0000085  -0.0000224  -0.0000044
   80  -0.0000212   0.0000101   0.0000054   0.0000534  -0.0000271   0.0000096
   81  -0.0000889   0.0000122   0.0000354   0.0000178  -0.0000265  -0.0000170
   82   0.0000144  -0.0001253   0.0000617  -0.0001727  -0.0000773   0.0000288
   83  -0.0001713   0.0000277   0.0000449   0.0000388  -0.0000120  -0.0000242
   84   0.0000898   0.0000165  -0.0000664  -0.0001794   0.0001603  -0.0000383
   85   0.0000170   0.0000035  -0.0000197   0.0000172  -0.0000006  -0.0000042
   86   0.0000413   0.0000016   0.0000126  -0.0000331   0.0000189  -0.0000003
   87   0.0000018  -0.0000091  -0.0000064  -0.0000401   0.0000231  -0.0000040
   88   0.0000032   0.0000206  -0.0000041   0.0001418  -0.0000546  -0.0000076
   89   0.0000314  -0.0000088   0.0000011  -0.0000537   0.0000005   0.0000362
   90  -0.0000979   0.0000394   0.0000421   0.0002253  -0.0000853  -0.0000218
   91  -0.0000461  -0.0000142   0.0000421  -0.0000213  -0.0000061  -0.0000111
   92   0.0000674   0.0000256  -0.0000376  -0.0000543   0.0000647  -0.0000041
   93  -0.0000425   0.0000127   0.0000142   0.0001689  -0.0000615  -0.0000183
   94   0.0000445   0.0000396  -0.0000052  -0.0000057  -0.0000685  -0.0000270
   95  -0.0000249  -0.0000443  -0.0000142   0.0000491   0.0001175  -0.0000190
   96   0.0000331  -0.0000044   0.0000710   0.0000169  -0.0000202  -0.0000071
   97  -0.0000194  -0.0000074   0.0000044  -0.0000355  -0.0000117  -0.0000037
   98  -0.0000037  -0.0000008  -0.0000109   0.0000217   0.0000030   0.0000150
   99  -0.0000037   0.0000128  -0.0000325  -0.0000062  -0.0000152   0.0000059
  100  -0.0000033   0.0000041  -0.0000100   0.0000012  -0.0000024   0.0000055
  101   0.0000003   0.0000032  -0.0000024  -0.0000019  -0.0000052   0.0000047
  102   0.0000015  -0.0000020   0.0000091  -0.0000002  -0.0000002  -0.0000020
  103  -0.0001172  -0.0000867  -0.0000967   0.0000009   0.0000411   0.0000329
  104   0.0000545   0.0000523   0.0000386   0.0000366  -0.0000776   0.0001258
  105   0.0000276   0.0000901  -0.0001118   0.0000369   0.0000220   0.0000043
  106  -0.0000347  -0.0000120  -0.0000582  -0.0000020  -0.0000005  -0.0000012
  107  -0.0000143   0.0000048  -0.0000138  -0.0000042   0.0000029   0.0000036
  108   0.0000087  -0.0000071   0.0000341  -0.0000028  -0.0000032  -0.0000026
  109  -0.0000011  -0.0000050   0.0000121  -0.0000145  -0.0000118  -0.0000089
  110   0.0000181   0.0000259  -0.0000099  -0.0000152  -0.0000981   0.0000297
  111  -0.0000276   0.0000307  -0.0001132  -0.0000246  -0.0000173   0.0000641
  112   0.0000039  -0.0000005  -0.0000001   0.0000115   0.0000186  -0.0000063
  113  -0.0000074  -0.0000220   0.0000252   0.0000110   0.0000656  -0.0000311
  114   0.0000100  -0.0000198   0.0000548   0.0000147   0.0000207  -0.0000323
  115  -0.0000023   0.0000068  -0.0000172   0.0000057   0.0000180   0.0000063
  116  -0.0000093  -0.0000014  -0.0000170  -0.0000008   0.0000304   0.0000010
  117   0.0000212  -0.0000171   0.0000761   0.0000143   0.0000015  -0.0000391
  118   0.0000007  -0.0000033   0.0000094  -0.0000041  -0.0000201  -0.0000003
  119   0.0000007  -0.0000008   0.0000013   0.0000030  -0.0000041   0.0000009
  120  -0.0000026   0.0000024  -0.0000114  -0.0000058  -0.0000057   0.0000074
  121  -0.0000076   0.0000000   0.0000036  -0.0000051  -0.0000037   0.0000041
  122  -0.0000000   0.0000045   0.0000003  -0.0000073  -0.0000156   0.0000038
  123  -0.0000061  -0.0000016  -0.0000121  -0.0000029   0.0000011   0.0000056
  124   0.0000019  -0.0000001   0.0000031   0.0000007  -0.0000005  -0.0000009
  125   0.0000004  -0.0000018   0.0000024   0.0000005   0.0000002  -0.0000012
  126   0.0000026  -0.0000006   0.0000087   0.0000005   0.0000005  -0.0000025
  127   0.0000114   0.0000066  -0.0000035   0.0000091  -0.0000088  -0.0000022
  128   0.0000015  -0.0000053  -0.0000003   0.0000078   0.0000219  -0.0000059
  129   0.0000040   0.0000008   0.0000149   0.0000012  -0.0000035  -0.0000027
  130  -0.0000017  -0.0000012  -0.0000002  -0.0000002   0.0000035   0.0000004
  131  -0.0000003   0.0000021   0.0000008  -0.0000014  -0.0000063   0.0000015
  132  -0.0000012  -0.0000006  -0.0000063   0.0000002   0.0000032  -0.0000000
  133  -0.0000117  -0.0000047  -0.0000008  -0.0000044   0.0000116  -0.0000002
  134   0.0000034   0.0000037  -0.0000099   0.0000027  -0.0000101   0.0000121
  135  -0.0000033   0.0000037  -0.0000132   0.0000002   0.0000008   0.0000021
  136  -0.0000020  -0.0000016  -0.0000072  -0.0000003   0.0000011   0.0000003
  137  -0.0000012   0.0000012  -0.0000010  -0.0000008  -0.0000005   0.0000010
  138   0.0000005  -0.0000001   0.0000043  -0.0000007  -0.0000008  -0.0000007
  139   0.0000159   0.0000096   0.0000032   0.0000077  -0.0000184   0.0000012
  140   0.0000127  -0.0000056   0.0000105   0.0000160   0.0000277  -0.0000094
  141   0.0000087   0.0000025   0.0000153   0.0000057  -0.0000026  -0.0000029
  142  -0.0000007  -0.0000021   0.0000029   0.0000012   0.0000093  -0.0000013
  143  -0.0000020   0.0000021  -0.0000031  -0.0000031  -0.0000087   0.0000023
  144  -0.0000030  -0.0000017  -0.0000052  -0.0000013   0.0000025   0.0000015
  145   0.0000327   0.0000090  -0.0000021   0.0000540   0.0000273   0.0000248
  146  -0.0000233   0.0000229   0.0000124  -0.0000409  -0.0000623  -0.0000033
  147  -0.0000117  -0.0000289  -0.0000384   0.0000005   0.0000219   0.0000030
  148   0.0000063   0.0000025   0.0000149   0.0000018   0.0000020  -0.0000014
  149   0.0000053  -0.0000031   0.0000054   0.0000005   0.0000008  -0.0000033
  150   0.0000076   0.0000053   0.0000226  -0.0000023  -0.0000065  -0.0000027
  151  -0.0000019   0.0000139  -0.0000098  -0.0000217  -0.0000474  -0.0000039
  152   0.0000207  -0.0000174  -0.0000011   0.0000305   0.0000573  -0.0000109
  153   0.0000070   0.0000163   0.0000497  -0.0000050  -0.0000130   0.0000024
  154   0.0000035  -0.0000017   0.0000080   0.0000024   0.0000108  -0.0000029
  155  -0.0000054   0.0000009  -0.0000031   0.0000004  -0.0000006   0.0000039
  156   0.0000014  -0.0000010  -0.0000121  -0.0000029  -0.0000058  -0.0000014
           55          56          57          58          59          60
    1  -0.0838102  -0.0020548   0.0121779   0.0050145   0.0033996  -0.0194144
    2  -0.0044314  -0.0829598   0.0123167   0.0052989   0.0017969  -0.0204389
    3   0.0149017   0.0102644  -0.1630549   0.0034663   0.0021639  -0.0192786
    4  -0.0003014  -0.0061428   0.0021201   0.0001116   0.0004730  -0.0003555
    5   0.0003203  -0.0026864   0.0016271   0.0000190   0.0006334   0.0004541
    6  -0.0034441   0.0317836  -0.0125711  -0.0004945  -0.0002066   0.0010398
    7   0.0083789   0.0061892   0.0000300  -0.0005115  -0.0001674   0.0042309
    8   0.0053042   0.0028392  -0.0013566   0.0000156   0.0004254   0.0032281
    9  -0.0160393  -0.0177244  -0.0269758   0.0014794   0.0007241  -0.0034752
   10   0.0004499   0.0004008   0.0009789  -0.0000986   0.0002397   0.0000966
   11   0.0002043  -0.0002324   0.0012821  -0.0000976   0.0004540  -0.0002135
   12   0.0003886  -0.0003930   0.0016989  -0.0000643   0.0001802   0.0001896
   13  -0.0035344  -0.0030470  -0.0023565   0.0005302  -0.0001055  -0.0015321
   14  -0.0031251  -0.0023131  -0.0018562   0.0001485   0.0002335  -0.0013021
   15  -0.0050739  -0.0035148  -0.0008429   0.0005296  -0.0001282  -0.0020551
   16   0.0002317  -0.0000224   0.0005245  -0.0000327   0.0000287   0.0000997
   17  -0.0003091   0.0005627   0.0002680   0.0000150   0.0000816   0.0000904
   18  -0.0018253  -0.0015501  -0.0004459   0.0002425   0.0000769  -0.0007100
   19   0.0008140   0.0006997  -0.0003177   0.0002403   0.0000961   0.0004991
   20   0.0011202   0.0006925   0.0009808   0.0001131  -0.0001110   0.0000804
   21   0.0006212   0.0010943   0.0014966   0.0005828  -0.0000258   0.0001602
   22  -0.0002618  -0.0000630  -0.0000202   0.0000247  -0.0000028  -0.0000966
   23   0.0000411   0.0001831   0.0000822   0.0000198  -0.0000070   0.0000500
   24  -0.0001234  -0.0001213  -0.0001614  -0.0000930  -0.0000099   0.0000107
   25   0.0000443   0.0000187   0.0005116   0.0000243  -0.0000340  -0.0001063
   26   0.0000205  -0.0001106   0.0000039  -0.0000408  -0.0000283  -0.0000045
   27   0.0004794  -0.0000524   0.0001429  -0.0000804   0.0000191   0.0000368
   28  -0.0287402  -0.0201080  -0.0186706  -0.0057343   0.0014727   0.0014552
   29   0.0015584   0.0057515   0.0056330   0.0033762  -0.0001013  -0.0002820
   30  -0.0002882   0.0042989   0.0044842   0.0028215  -0.0001776   0.0001882
   31   0.0014038  -0.0005638   0.0006196   0.0002542   0.0002551  -0.0000854
   32   0.0011687   0.0005795   0.0006148   0.0000677   0.0004609  -0.0002067
   33   0.0008954   0.0001771   0.0003875   0.0002664   0.0000305  -0.0001105
   34  -0.0003510  -0.0002229  -0.0001947   0.0003643   0.0000314   0.0000881
   35  -0.0018828  -0.0031565  -0.0020391  -0.0012056   0.0005480   0.0000253
   36  -0.0024312  -0.0024149  -0.0030239  -0.0013148   0.0000299   0.0003855
   37  -0.0003967  -0.0026630  -0.0021608  -0.0014701   0.0001822   0.0001375
   38   0.0005231   0.0002290  -0.0001225  -0.0000327  -0.0000062   0.0000060
   39   0.0005517  -0.0001479   0.0004677   0.0000435   0.0000021   0.0000343
   40  -0.0000254   0.0001201  -0.0002295  -0.0000132  -0.0000022  -0.0000442
   41  -0.0000953  -0.0002364  -0.0001390  -0.0000880   0.0000029   0.0000281
   42   0.0002171  -0.0000910   0.0004851   0.0000642   0.0000015   0.0000125
   43  -0.0002096  -0.0001588   0.0000692  -0.0000552  -0.0000940   0.0000313
   44   0.0001040   0.0005349  -0.0000929   0.0001035   0.0000013  -0.0000207
   45  -0.0000461  -0.0001275  -0.0000263  -0.0000359   0.0000412  -0.0000159
   46  -0.1680417   0.0246717   0.0159373  -0.0202755   0.0066186   0.0041015
   47   0.0233835  -0.0838083  -0.0053378  -0.0195308   0.0050903   0.0044990
   48   0.0163677  -0.0039808  -0.0829830  -0.0171823   0.0055733   0.0033801
   49  -0.0072854  -0.0048238   0.0326683   0.0009209  -0.0007605  -0.0002860
   50   0.0023424   0.0002579  -0.0084788  -0.0003880   0.0000676   0.0003964
   51   0.0009043   0.0010064  -0.0046843   0.0004911   0.0002308   0.0004737
   52  -0.0075869   0.0329112  -0.0071912   0.0011592  -0.0003910  -0.0004767
   53   0.0022668  -0.0077128   0.0018393   0.0003648   0.0007540   0.0000792
   54   0.0011214  -0.0058485   0.0008223  -0.0004203   0.0003634   0.0000807
   55   0.4909975   0.0308237   0.0537990  -0.1357491  -0.0917229  -0.0823582
   56   0.0308237   0.5792960   0.0070913  -0.0908759  -0.1414977  -0.0826418
   57   0.0537990   0.0070913   0.4857903  -0.0825282  -0.0835057  -0.1215594
   58  -0.1357491  -0.0908759  -0.0825282   0.1539671   0.0996922   0.0875406
   59  -0.0917229  -0.1414977  -0.0835057   0.0996922   0.1499328   0.0905994
   60  -0.0823582  -0.0826418  -0.1215594   0.0875406   0.0905994   0.1347502
   61  -0.0522727   0.0329347  -0.0129192   0.0033227  -0.0184097   0.0064459
   62   0.0341287  -0.2671567   0.0713782   0.0030820  -0.0188013   0.0055530
   63  -0.0129204   0.0718997  -0.0750835   0.0035919  -0.0164083   0.0053609
   64  -0.0070582   0.0007012   0.0094682   0.0001702  -0.0008033  -0.0011690
   65  -0.0026794   0.0006534  -0.0008322   0.0002495   0.0000560  -0.0003130
   66   0.0315789  -0.0071823  -0.0055998  -0.0004355  -0.0002100   0.0011082
   67  -0.0062370   0.0017184  -0.0012683   0.0001689   0.0002162  -0.0001605
   68   0.0009716   0.0000834   0.0002222  -0.0001365  -0.0000562   0.0001675
   69   0.0012625  -0.0009726   0.0013072  -0.0001120  -0.0000055   0.0001304
   70   0.0004078   0.0000304   0.0003565  -0.0007157  -0.0004672  -0.0002654
   71   0.0004264  -0.0000755   0.0004180  -0.0001862   0.0001063   0.0000868
   72   0.0006404   0.0009131   0.0013295   0.0004960  -0.0005180  -0.0004873
   73   0.0002492   0.0000764  -0.0005177   0.0000793   0.0000647  -0.0000237
   74  -0.0000480   0.0000362  -0.0003578   0.0000809  -0.0000080   0.0001407
   75  -0.0001278  -0.0003515  -0.0004650   0.0000241   0.0003000   0.0005116
   76  -0.0000963   0.0001329   0.0000627  -0.0000055  -0.0000046   0.0000617
   77  -0.0002418   0.0000366   0.0001326   0.0000027  -0.0001427   0.0000410
   78   0.0001368  -0.0000867  -0.0001060  -0.0000900   0.0001471  -0.0000222
   79  -0.0006096  -0.0005452  -0.0000892  -0.0017877  -0.0000746   0.0011675
   80  -0.0001161   0.0001427   0.0001089  -0.0000601   0.0002122  -0.0001080
   81   0.0000771  -0.0003271  -0.0007673   0.0015229   0.0006031  -0.0001880
   82  -0.0003214  -0.0005676  -0.0002870   0.0000469   0.0000087   0.0002845
   83  -0.0005145   0.0005015  -0.0002922   0.0000619   0.0000468  -0.0000163
   84  -0.0000793  -0.0016483   0.0009604   0.0000230  -0.0003713  -0.0000358
   85   0.0000497  -0.0000201   0.0000991   0.0000007  -0.0000026  -0.0000462
   86   0.0003072  -0.0001267  -0.0000246  -0.0000694   0.0001545   0.0001977
   87  -0.0000510  -0.0003618   0.0001468  -0.0000103   0.0002161   0.0000315
   88  -0.0002331   0.0006780  -0.0001709  -0.0000422   0.0000700   0.0000362
   89   0.0005556   0.0002127  -0.0000198   0.0001430  -0.0003609  -0.0001336
   90   0.0006169   0.0008180  -0.0005279  -0.0000588   0.0001850   0.0000082
   91   0.0002975  -0.0001691  -0.0003260  -0.0000143   0.0001058   0.0000695
   92  -0.0002917  -0.0002710   0.0007564  -0.0000101   0.0000363  -0.0000757
   93   0.0003507   0.0005572  -0.0002972  -0.0000508   0.0000629   0.0000203
   94   0.0000541  -0.0002420  -0.0001671  -0.0002305  -0.0000414  -0.0000277
   95   0.0000056   0.0001748   0.0001300   0.0001480   0.0000100   0.0000175
   96   0.0000330  -0.0000425  -0.0000315  -0.0000440  -0.0000059   0.0000016
   97  -0.0000322   0.0001007   0.0000722   0.0001089   0.0000272   0.0000184
   98   0.0000008   0.0000038  -0.0000016  -0.0000110  -0.0000070  -0.0000069
   99  -0.0000081  -0.0000344  -0.0000329  -0.0000314  -0.0000047  -0.0000025
  100  -0.0000013  -0.0000085  -0.0000065  -0.0000107  -0.0000020  -0.0000022
  101  -0.0000026  -0.0000053  -0.0000035  -0.0000036  -0.0000003  -0.0000006
  102   0.0000019   0.0000061   0.0000046   0.0000047   0.0000017   0.0000020
  103  -0.0002005   0.0003482   0.0001850   0.0004183   0.0001034   0.0000777
  104  -0.0001319  -0.0004276  -0.0004257  -0.0002738   0.0000214   0.0000195
  105  -0.0001630  -0.0003870  -0.0003684  -0.0002103   0.0000241   0.0000225
  106  -0.0000071  -0.0000298  -0.0000295  -0.0000273  -0.0000031  -0.0000074
  107  -0.0000085   0.0000288   0.0000003   0.0000200   0.0000021   0.0000038
  108   0.0000096   0.0000506   0.0000323   0.0000318   0.0000009   0.0000037
  109  -0.0000065  -0.0000011   0.0000047   0.0000175   0.0000103   0.0000089
  110  -0.0000070  -0.0001391  -0.0000839  -0.0001276  -0.0000164  -0.0000243
  111  -0.0000530   0.0000148   0.0000300   0.0000128  -0.0000034  -0.0000176
  112   0.0000118  -0.0000037  -0.0000063  -0.0000135  -0.0000082  -0.0000051
  113   0.0000120   0.0000863   0.0000489   0.0000836   0.0000124   0.0000203
  114   0.0000257   0.0000123   0.0000014   0.0000125   0.0000031   0.0000099
  115   0.0000062  -0.0000018  -0.0000018  -0.0000112  -0.0000070  -0.0000066
  116  -0.0000055   0.0000433   0.0000294   0.0000397   0.0000045   0.0000048
  117   0.0000368  -0.0000296  -0.0000322  -0.0000261  -0.0000004   0.0000079
  118  -0.0000062  -0.0000033  -0.0000014   0.0000038   0.0000049   0.0000035
  119   0.0000022  -0.0000067  -0.0000039  -0.0000087  -0.0000022  -0.0000029
  120  -0.0000099   0.0000050   0.0000080   0.0000081   0.0000022   0.0000000
  121  -0.0000106   0.0000437   0.0000215   0.0000403   0.0000106   0.0000109
  122  -0.0000036  -0.0000065  -0.0000070  -0.0000076  -0.0000008  -0.0000021
  123  -0.0000042   0.0000144   0.0000186   0.0000143   0.0000020  -0.0000046
  124   0.0000014  -0.0000015  -0.0000014  -0.0000019  -0.0000002   0.0000002
  125   0.0000009  -0.0000002   0.0000008  -0.0000003  -0.0000002  -0.0000000
  126   0.0000024   0.0000005  -0.0000007   0.0000017   0.0000011   0.0000023
  127   0.0000180  -0.0000672  -0.0000447  -0.0000740  -0.0000208  -0.0000171
  128   0.0000070   0.0000030   0.0000045   0.0000056   0.0000001   0.0000024
  129   0.0000055  -0.0000043  -0.0000072  -0.0000051   0.0000004   0.0000022
  130  -0.0000028   0.0000107   0.0000063   0.0000130   0.0000043   0.0000040
  131  -0.0000014   0.0000003  -0.0000022  -0.0000026  -0.0000002  -0.0000006
  132  -0.0000020   0.0000026   0.0000042   0.0000029  -0.0000002  -0.0000005
  133  -0.0000015   0.0000828   0.0000595   0.0000704   0.0000116   0.0000085
  134  -0.0000213  -0.0000393  -0.0000379  -0.0000154   0.0000100   0.0000063
  135  -0.0000147  -0.0000050  -0.0000223  -0.0000022   0.0000023   0.0000070
  136  -0.0000018  -0.0000047  -0.0000023  -0.0000021  -0.0000006  -0.0000017
  137  -0.0000006   0.0000005  -0.0000002   0.0000009   0.0000002  -0.0000005
  138   0.0000027   0.0000013   0.0000006   0.0000001   0.0000003   0.0000010
  139   0.0000071  -0.0001028  -0.0000817  -0.0000889  -0.0000140  -0.0000101
  140   0.0000173  -0.0000589  -0.0000355  -0.0000386  -0.0000053  -0.0000007
  141   0.0000114  -0.0000411  -0.0000286  -0.0000349  -0.0000051  -0.0000024
  142  -0.0000010   0.0000162   0.0000101   0.0000175   0.0000060   0.0000059
  143  -0.0000060   0.0000094   0.0000040   0.0000049   0.0000002  -0.0000008
  144  -0.0000041   0.0000133   0.0000119   0.0000138   0.0000024   0.0000007
  145  -0.0000455  -0.0001915  -0.0001857  -0.0001055   0.0000169   0.0000178
  146   0.0000125   0.0001818   0.0001076   0.0000981  -0.0000034  -0.0000006
  147   0.0000158   0.0000253   0.0000694   0.0000260  -0.0000066  -0.0000207
  148   0.0000036   0.0000048   0.0000045   0.0000049   0.0000016   0.0000032
  149   0.0000021  -0.0000010   0.0000030  -0.0000007  -0.0000009   0.0000004
  150   0.0000039   0.0000064  -0.0000060   0.0000004   0.0000015   0.0000056
  151   0.0000060   0.0000029  -0.0000096  -0.0000267  -0.0000167  -0.0000120
  152   0.0000237  -0.0001211  -0.0000376  -0.0000600  -0.0000012  -0.0000030
  153   0.0000073   0.0000316   0.0000058   0.0000167   0.0000046   0.0000109
  154   0.0000057  -0.0000095   0.0000009   0.0000032   0.0000049   0.0000050
  155  -0.0000095   0.0000237   0.0000095   0.0000161   0.0000031   0.0000018
  156  -0.0000005  -0.0000060  -0.0000008  -0.0000069  -0.0000039  -0.0000048
           61          62          63          64          65          66
    1  -0.0003298  -0.0007218  -0.0035566  -0.1405590   0.0116240   0.0176966
    2  -0.0071154  -0.0027568   0.0300295   0.0182604  -0.0818078  -0.0039758
    3   0.0025079   0.0022802  -0.0111816   0.0140116  -0.0031326  -0.0854726
    4   0.0001125  -0.0000709   0.0014512  -0.0105328   0.0309816  -0.0086473
    5   0.0001110   0.0012224   0.0000764   0.0028495  -0.0089696   0.0021486
    6   0.0018129   0.0005325  -0.0060820   0.0017455  -0.0060180   0.0019780
    7   0.0000457  -0.0004791   0.0004376  -0.0253455  -0.0186031  -0.0161337
    8   0.0004851  -0.0001144   0.0023896  -0.0007028   0.0055731   0.0066615
    9  -0.0003535  -0.0005768   0.0011443  -0.0033098   0.0060650   0.0071990
   10   0.0000447   0.0003198  -0.0004178   0.0012104   0.0000400   0.0005632
   11   0.0000424   0.0006897  -0.0007496   0.0013063  -0.0002904   0.0000833
   12  -0.0001727   0.0000597  -0.0009531   0.0003737   0.0004954   0.0001695
   13  -0.0001070  -0.0000365   0.0001065  -0.0018615  -0.0000060   0.0007731
   14  -0.0000459   0.0003310  -0.0006489  -0.0001371   0.0006439   0.0000444
   15   0.0001018  -0.0001314   0.0002137   0.0009924  -0.0000399  -0.0010156
   16  -0.0000135   0.0000514  -0.0000168  -0.0001575  -0.0002461   0.0000389
   17   0.0000207  -0.0000124  -0.0001624   0.0001787   0.0002478   0.0002703
   18  -0.0000298   0.0000706   0.0000133   0.0008861   0.0001221   0.0000285
   19  -0.0001612   0.0000848  -0.0001452   0.0000823  -0.0015753  -0.0021370
   20  -0.0000622   0.0001523  -0.0001172  -0.0016420  -0.0030918  -0.0028489
   21  -0.0000675  -0.0000135  -0.0001662  -0.0013614  -0.0026375  -0.0029900
   22  -0.0000114  -0.0001187   0.0001698  -0.0000214  -0.0001358   0.0003101
   23  -0.0001113  -0.0000471  -0.0001372   0.0000900   0.0002962  -0.0000920
   24   0.0001721  -0.0001250   0.0000411  -0.0000712  -0.0001331   0.0000237
   25   0.0000215   0.0000444  -0.0001012  -0.0003016  -0.0013627  -0.0014900
   26  -0.0000312  -0.0000172  -0.0000019   0.0003705   0.0006128   0.0000007
   27  -0.0000684   0.0000633   0.0000055   0.0003554   0.0000311   0.0003105
   28   0.0016212  -0.0008278  -0.0003120  -0.0000770   0.0001621  -0.0001292
   29   0.0015286   0.0003972   0.0003772  -0.0001326   0.0001453  -0.0001823
   30   0.0000477  -0.0000456  -0.0000738  -0.0001710  -0.0003748  -0.0006229
   31  -0.0005495   0.0003346   0.0000020  -0.0000179   0.0000081   0.0000238
   32  -0.0008613   0.0006824   0.0000436  -0.0000041  -0.0000377   0.0000261
   33  -0.0001264   0.0004297  -0.0000228   0.0000051   0.0000615   0.0000755
   34   0.0000336  -0.0001673  -0.0000801  -0.0002365   0.0000653  -0.0000574
   35   0.0001682   0.0003540  -0.0001950  -0.0000656  -0.0000769   0.0000206
   36   0.0002753  -0.0001210  -0.0000024  -0.0000356   0.0000152  -0.0000200
   37  -0.0000177   0.0002756   0.0000314   0.0003849  -0.0002009   0.0000422
   38  -0.0002338   0.0000890   0.0000354   0.0001043  -0.0000192   0.0000526
   39  -0.0000297   0.0000123   0.0000075   0.0000621   0.0000910   0.0002062
   40   0.0000049   0.0000270   0.0000174   0.0000060  -0.0000662  -0.0001523
   41   0.0000468  -0.0000179  -0.0000008   0.0000108   0.0000092  -0.0000173
   42   0.0000104  -0.0000079  -0.0000225   0.0000213   0.0000346   0.0001043
   43   0.0001762  -0.0002314   0.0000316   0.0000034  -0.0000001   0.0000053
   44  -0.0002705   0.0000270   0.0000284   0.0000174   0.0000139  -0.0000083
   45   0.0000315  -0.0000176  -0.0000342   0.0000052  -0.0000145  -0.0000148
   46  -0.0087936   0.0023496   0.0016102   0.0010897  -0.0000412  -0.0003476
   47   0.0321573  -0.0085419  -0.0064046  -0.0000851  -0.0005391   0.0014305
   48  -0.0088776   0.0016710   0.0015138  -0.0009393   0.0004916  -0.0067185
   49   0.0013681   0.0002480  -0.0003203   0.0004316  -0.0000912   0.0021075
   50  -0.0005145   0.0003975  -0.0003857   0.0001120   0.0003623  -0.0004147
   51   0.0001077  -0.0005916   0.0003821  -0.0003955   0.0000428  -0.0004725
   52  -0.0059697   0.0015434   0.0017299  -0.0001167  -0.0002099  -0.0001995
   53   0.0014571   0.0010396  -0.0003137   0.0000760   0.0002826  -0.0001703
   54   0.0009640  -0.0006567   0.0007234   0.0000655   0.0000495   0.0000692
   55  -0.0522727   0.0341287  -0.0129204  -0.0070582  -0.0026794   0.0315789
   56   0.0329347  -0.2671567   0.0718997   0.0007012   0.0006534  -0.0071823
   57  -0.0129192   0.0713782  -0.0750835   0.0094682  -0.0008322  -0.0055998
   58   0.0033227   0.0030820   0.0035919   0.0001702   0.0002495  -0.0004355
   59  -0.0184097  -0.0188013  -0.0164083  -0.0008033   0.0000560  -0.0002100
   60   0.0064459   0.0055530   0.0053609  -0.0011690  -0.0003130   0.0011082
   61   0.0619757  -0.0413765   0.0099008   0.0002450  -0.0002438  -0.0001683
   62  -0.0413765   0.2915009  -0.0786480   0.0008547  -0.0000907  -0.0001072
   63   0.0099008  -0.0786480   0.0818748  -0.0009756   0.0000466   0.0012448
   64   0.0002450   0.0008547  -0.0009756   0.4462924  -0.0000100   0.0027610
   65  -0.0002438  -0.0000907   0.0000466  -0.0000100   0.4619441  -0.0044198
   66  -0.0001683  -0.0001072   0.0012448   0.0027610  -0.0044198   0.5886949
   67   0.0000614  -0.0002224  -0.0001508  -0.0481382  -0.0001115   0.0179704
   68   0.0001797   0.0001017  -0.0001633  -0.0002737  -0.0486762   0.0068666
   69  -0.0001130   0.0000553   0.0001639   0.0204963   0.0077151  -0.3033348
   70  -0.0003043  -0.0002139  -0.0000070  -0.1105600  -0.0421648  -0.0229439
   71   0.0000330   0.0001112  -0.0000767  -0.0413380  -0.1258630  -0.0271788
   72  -0.0000323  -0.0000162  -0.0000847  -0.0212471  -0.0273918  -0.0934185
   73  -0.0000505  -0.0000981   0.0000867  -0.0190314   0.0040095   0.0058885
   74  -0.0000092   0.0000021   0.0000184  -0.0226260   0.0028976   0.0080322
   75   0.0000653   0.0000899   0.0000568  -0.0126422   0.0020735   0.0029705
   76   0.0000710   0.0000658  -0.0001032   0.0047670  -0.0179121   0.0079451
   77   0.0001115   0.0001342  -0.0001682   0.0075114  -0.0204467   0.0084958
   78  -0.0000906  -0.0001035  -0.0000335   0.0041040  -0.0112361   0.0035654
   79   0.0000652   0.0000616   0.0000403   0.0005515   0.0005015  -0.0209146
   80  -0.0000736  -0.0001069  -0.0000162   0.0015279  -0.0007686  -0.0244185
   81   0.0001028   0.0001228   0.0000490  -0.0005505  -0.0005135  -0.0136665
   82  -0.0001479   0.0009494   0.0000509  -0.0868126   0.0284480  -0.0108407
   83  -0.0001155  -0.0000709   0.0002219   0.0238545  -0.1553548   0.0285950
   84   0.0007013   0.0006703  -0.0000366  -0.0084197   0.0292610  -0.0902196
   85   0.0000139   0.0000024  -0.0001482   0.0070232   0.0079772   0.0052595
   86   0.0000107  -0.0000122  -0.0000903  -0.0182140  -0.0196861  -0.0115792
   87  -0.0001684   0.0001441   0.0000395   0.0075953   0.0067722   0.0030727
   88  -0.0005150   0.0001982   0.0001616  -0.0007323   0.0002270  -0.0115548
   89   0.0002470   0.0002764  -0.0003051  -0.0004371  -0.0021036   0.0308673
   90   0.0001427  -0.0014278   0.0006830  -0.0009362   0.0012580  -0.0099876
   91   0.0000496  -0.0000043  -0.0001358  -0.0105542   0.0012580   0.0031254
   92  -0.0000598   0.0002304  -0.0001657   0.0286386  -0.0059342  -0.0108303
   93  -0.0001751  -0.0005685   0.0002504  -0.0107701   0.0024211   0.0026813
   94   0.0000078   0.0000479   0.0000301   0.0001428  -0.0000827  -0.0000437
   95  -0.0000283  -0.0000002  -0.0000184  -0.0000650   0.0000449   0.0000265
   96   0.0000035  -0.0000003   0.0000107   0.0000294  -0.0000064   0.0000122
   97   0.0000023  -0.0000309  -0.0000137  -0.0000800   0.0000448   0.0000272
   98   0.0000019  -0.0000019   0.0000023   0.0000109  -0.0000077  -0.0000069
   99   0.0000020   0.0000051   0.0000033   0.0000112  -0.0000090  -0.0000107
  100   0.0000012   0.0000018   0.0000009   0.0000057  -0.0000047  -0.0000057
  101   0.0000018  -0.0000001   0.0000003   0.0000010  -0.0000010  -0.0000015
  102  -0.0000005  -0.0000020  -0.0000006  -0.0000025   0.0000026   0.0000029
  103   0.0000050  -0.0001068  -0.0000606  -0.0002709   0.0001945   0.0001032
  104   0.0000247   0.0000100   0.0000077   0.0000608  -0.0000228   0.0000184
  105  -0.0000082   0.0000442   0.0000026   0.0000256   0.0000021   0.0000205
  106  -0.0000011   0.0000102   0.0000015   0.0000120  -0.0000285  -0.0000325
  107   0.0000034  -0.0000069  -0.0000015  -0.0000120   0.0000099   0.0000025
  108   0.0000031  -0.0000125  -0.0000016  -0.0000104   0.0000168   0.0000162
  109  -0.0000005  -0.0000075  -0.0000026  -0.0000209   0.0000074   0.0000100
  110   0.0000288  -0.0000049   0.0000157   0.0000611  -0.0000390  -0.0000257
  111   0.0000147   0.0000007  -0.0000125  -0.0000155  -0.0000027  -0.0000193
  112  -0.0000036   0.0000108   0.0000029   0.0000183  -0.0000061  -0.0000050
  113  -0.0000203   0.0000033  -0.0000081  -0.0000395   0.0000264   0.0000203
  114  -0.0000093   0.0000000   0.0000035   0.0000010   0.0000055   0.0000122
  115  -0.0000033   0.0000115  -0.0000012   0.0000170  -0.0000076  -0.0000096
  116  -0.0000078   0.0000036  -0.0000074  -0.0000206   0.0000113   0.0000048
  117  -0.0000062   0.0000001   0.0000107   0.0000209  -0.0000044   0.0000073
  118   0.0000043  -0.0000108   0.0000011  -0.0000113   0.0000033   0.0000054
  119   0.0000013  -0.0000004   0.0000017   0.0000068  -0.0000035  -0.0000019
  120   0.0000024  -0.0000026  -0.0000030  -0.0000091   0.0000031   0.0000023
  121   0.0000017  -0.0000157  -0.0000026  -0.0000338   0.0000190   0.0000114
  122   0.0000057  -0.0000040   0.0000016   0.0000020  -0.0000005  -0.0000033
  123  -0.0000006  -0.0000021  -0.0000036  -0.0000062   0.0000005  -0.0000009
  124  -0.0000001   0.0000003   0.0000006   0.0000009   0.0000001   0.0000009
  125  -0.0000002   0.0000003   0.0000004   0.0000004  -0.0000003   0.0000003
  126  -0.0000005  -0.0000010   0.0000002  -0.0000014   0.0000020   0.0000031
  127   0.0000043   0.0000197   0.0000095   0.0000570  -0.0000311  -0.0000207
  128  -0.0000076   0.0000079  -0.0000020   0.0000010  -0.0000014   0.0000025
  129   0.0000006  -0.0000025   0.0000014   0.0000030   0.0000003   0.0000018
  130  -0.0000019  -0.0000032  -0.0000019  -0.0000109   0.0000054   0.0000040
  131   0.0000021  -0.0000028   0.0000005   0.0000001   0.0000009  -0.0000008
  132  -0.0000008   0.0000016  -0.0000003  -0.0000024   0.0000003   0.0000004
  133  -0.0000049  -0.0000165  -0.0000066  -0.0000436   0.0000279   0.0000148
  134  -0.0000005  -0.0000045  -0.0000010  -0.0000104   0.0000062   0.0000059
  135   0.0000006  -0.0000017   0.0000013  -0.0000113   0.0000104   0.0000053
  136  -0.0000006   0.0000019  -0.0000003   0.0000014  -0.0000032  -0.0000032
  137   0.0000004  -0.0000007   0.0000000  -0.0000006   0.0000006  -0.0000002
  138  -0.0000000  -0.0000008  -0.0000002   0.0000004   0.0000005   0.0000008
  139   0.0000058   0.0000174   0.0000101   0.0000536  -0.0000289  -0.0000164
  140  -0.0000091   0.0000241   0.0000011   0.0000324  -0.0000211  -0.0000023
  141   0.0000015   0.0000086   0.0000034   0.0000258  -0.0000133  -0.0000042
  142  -0.0000039  -0.0000026  -0.0000041  -0.0000133   0.0000074   0.0000077
  143   0.0000031  -0.0000055   0.0000013  -0.0000067   0.0000052  -0.0000003
  144  -0.0000010  -0.0000025  -0.0000018  -0.0000096   0.0000044   0.0000029
  145  -0.0000131   0.0000224   0.0000000   0.0000194  -0.0000056   0.0000191
  146   0.0000261  -0.0000495   0.0000033  -0.0000447   0.0000418  -0.0000007
  147  -0.0000092   0.0000140  -0.0000061   0.0000049  -0.0000272  -0.0000225
  148   0.0000004  -0.0000020   0.0000006  -0.0000034   0.0000068   0.0000076
  149  -0.0000018   0.0000009  -0.0000001   0.0000008  -0.0000004   0.0000017
  150   0.0000020  -0.0000060   0.0000004  -0.0000014   0.0000091   0.0000097
  151   0.0000168  -0.0000043   0.0000111   0.0000240  -0.0000094  -0.0000190
  152  -0.0000237   0.0000476  -0.0000049   0.0000443  -0.0000439  -0.0000026
  153   0.0000077  -0.0000191  -0.0000011  -0.0000099   0.0000197   0.0000184
  154  -0.0000054   0.0000036  -0.0000038  -0.0000028  -0.0000008   0.0000071
  155   0.0000007  -0.0000088  -0.0000002  -0.0000153   0.0000125   0.0000032
  156   0.0000010   0.0000042   0.0000021   0.0000047  -0.0000051  -0.0000056
           67          68          69          70          71          72
    1  -0.0068186   0.0011968   0.0037453  -0.0268025  -0.0017464   0.0029347
    2  -0.0012219   0.0003229   0.0006080  -0.0223845   0.0040055   0.0065412
    3   0.0332543  -0.0064342  -0.0084424  -0.0122082   0.0028840   0.0039368
    4   0.0009954  -0.0003290   0.0002760   0.0005674   0.0017177  -0.0006677
    5   0.0001804   0.0000100  -0.0003805  -0.0016245   0.0007356   0.0000412
    6  -0.0002182  -0.0003104   0.0002878  -0.0004637   0.0001354   0.0001286
    7  -0.0000889  -0.0007717  -0.0001193  -0.0044857   0.0024799   0.0022255
    8  -0.0006875   0.0003052  -0.0003738   0.0020763  -0.0008429  -0.0005935
    9   0.0026594   0.0009061  -0.0015420   0.0035317  -0.0005069  -0.0019754
   10  -0.0003302  -0.0001966   0.0001806  -0.0000148   0.0000803  -0.0000368
   11  -0.0001617  -0.0001638   0.0000748  -0.0002111   0.0000743   0.0000465
   12  -0.0001533   0.0001011  -0.0000144   0.0000538  -0.0000817   0.0000342
   13  -0.0016737  -0.0000067  -0.0033975   0.0007714   0.0001829  -0.0010955
   14  -0.0001966  -0.0003211  -0.0006545   0.0001001   0.0000291  -0.0001356
   15  -0.0011170  -0.0003764  -0.0004858  -0.0000329   0.0002394   0.0002706
   16   0.0005152  -0.0000648  -0.0004239   0.0000573   0.0001363  -0.0001667
   17   0.0001021  -0.0001116   0.0000043   0.0000629  -0.0000624   0.0000376
   18  -0.0004475   0.0000040   0.0001621  -0.0000472  -0.0000740   0.0000946
   19   0.0001918  -0.0000026  -0.0000137  -0.0005736   0.0003176   0.0002380
   20   0.0002595  -0.0000260   0.0000785  -0.0011095   0.0006837   0.0003527
   21  -0.0000659  -0.0001218   0.0000361  -0.0011131   0.0005108   0.0005966
   22  -0.0000082   0.0000324  -0.0000129  -0.0000126  -0.0000314  -0.0000129
   23   0.0000239  -0.0000161  -0.0000056   0.0000664  -0.0000311  -0.0000163
   24   0.0000329  -0.0000078  -0.0000182  -0.0000096   0.0000113  -0.0000235
   25   0.0000178  -0.0000197   0.0000611  -0.0005651   0.0003474   0.0002592
   26  -0.0000472  -0.0000059   0.0000520   0.0001482  -0.0000612   0.0000059
   27  -0.0000948   0.0000250   0.0000749   0.0000433  -0.0000122  -0.0000092
   28   0.0002598   0.0000355  -0.0000049  -0.0000457  -0.0000236  -0.0001983
   29   0.0000874  -0.0000588  -0.0000710   0.0001416  -0.0001186   0.0001244
   30   0.0001897  -0.0000008  -0.0000997  -0.0001701   0.0001153   0.0001801
   31   0.0000002   0.0000027  -0.0000035   0.0000087  -0.0000018   0.0000050
   32  -0.0000126   0.0000101   0.0000044  -0.0000120   0.0000133   0.0000214
   33  -0.0000282   0.0000015   0.0000043   0.0000309  -0.0000227   0.0000084
   34   0.0000940  -0.0000285  -0.0000650   0.0001231  -0.0000851   0.0000188
   35  -0.0000016   0.0000077  -0.0000009  -0.0000309   0.0000254  -0.0000289
   36  -0.0000637  -0.0000125  -0.0000041  -0.0000297  -0.0000219  -0.0000347
   37  -0.0001791   0.0000526   0.0001349  -0.0002246   0.0001814  -0.0000263
   38  -0.0000534   0.0000082   0.0000300  -0.0000307   0.0000236  -0.0000063
   39  -0.0000810   0.0000009   0.0000287   0.0000430  -0.0000186  -0.0000370
   40   0.0000735   0.0000088  -0.0000054  -0.0000412   0.0000271   0.0000229
   41  -0.0000002  -0.0000019   0.0000039  -0.0000068   0.0000033   0.0000017
   42  -0.0000443  -0.0000018   0.0000176   0.0000263  -0.0000154  -0.0000167
   43  -0.0000017  -0.0000009   0.0000006  -0.0000016   0.0000006  -0.0000071
   44  -0.0000031  -0.0000008   0.0000017   0.0000006  -0.0000006   0.0000052
   45   0.0000074   0.0000003   0.0000004  -0.0000089   0.0000088   0.0000033
   46   0.0001156   0.0000459  -0.0001458   0.0001546  -0.0000045  -0.0000522
   47  -0.0003455   0.0002304   0.0001745  -0.0002282   0.0002826  -0.0002354
   48   0.0020508  -0.0002947  -0.0004891  -0.0005758  -0.0003342  -0.0004143
   49  -0.0007592   0.0001138   0.0001892   0.0001051   0.0001410   0.0001065
   50   0.0001228  -0.0000374  -0.0000000   0.0000076  -0.0000443   0.0000010
   51   0.0002051  -0.0000448  -0.0000087   0.0000161  -0.0000735  -0.0000399
   52   0.0000176  -0.0000431   0.0000169  -0.0000151   0.0000212  -0.0000582
   53   0.0000474  -0.0000001  -0.0000250   0.0000430  -0.0000420   0.0000528
   54  -0.0000330  -0.0000030   0.0000044  -0.0000047   0.0000147   0.0000211
   55  -0.0062370   0.0009716   0.0012625   0.0004078   0.0004264   0.0006404
   56   0.0017184   0.0000834  -0.0009726   0.0000304  -0.0000755   0.0009131
   57  -0.0012683   0.0002222   0.0013072   0.0003565   0.0004180   0.0013295
   58   0.0001689  -0.0001365  -0.0001120  -0.0007157  -0.0001862   0.0004960
   59   0.0002162  -0.0000562  -0.0000055  -0.0004672   0.0001063  -0.0005180
   60  -0.0001605   0.0001675   0.0001304  -0.0002654   0.0000868  -0.0004873
   61   0.0000614   0.0001797  -0.0001130  -0.0003043   0.0000330  -0.0000323
   62  -0.0002224   0.0001017   0.0000553  -0.0002139   0.0001112  -0.0000162
   63  -0.0001508  -0.0001633   0.0001639  -0.0000070  -0.0000767  -0.0000847
   64  -0.0481382  -0.0002737   0.0204963  -0.1105600  -0.0413380  -0.0212471
   65  -0.0001115  -0.0486762   0.0077151  -0.0421648  -0.1258630  -0.0273918
   66   0.0179704   0.0068666  -0.3033348  -0.0229439  -0.0271788  -0.0934185
   67   0.0626024   0.0007825  -0.0186271  -0.0006394  -0.0016167  -0.0212398
   68   0.0007825   0.0595992  -0.0070586  -0.0001280  -0.0017936  -0.0262129
   69  -0.0186271  -0.0070586   0.3293479  -0.0006622  -0.0015579  -0.0117929
   70  -0.0006394  -0.0001280  -0.0006622   0.5241966  -0.0500273  -0.0206995
   71  -0.0016167  -0.0017936  -0.0015579  -0.0500273   0.5113983  -0.0275826
   72  -0.0212398  -0.0262129  -0.0117929  -0.0206995  -0.0275826   0.5464185
   73   0.0005828   0.0004025  -0.0004722  -0.2736979   0.0404495   0.0733867
   74   0.0008033   0.0009876   0.0002786   0.0413585  -0.0537346  -0.0125686
   75  -0.0001005   0.0007612   0.0005701   0.0739295  -0.0122605  -0.0699612
   76   0.0006588   0.0007545   0.0001646  -0.0676881   0.0663181  -0.0245386
   77   0.0003743   0.0006143  -0.0004128   0.0652207  -0.2536670   0.0779493
   78   0.0006165   0.0001553   0.0004510  -0.0243035   0.0785752  -0.0772288
   79  -0.0019635  -0.0032893  -0.0013100  -0.0465777   0.0003784   0.0028404
   80  -0.0031447  -0.0032905  -0.0015763   0.0006964  -0.0474134  -0.0021690
   81  -0.0017466  -0.0021296   0.0010166   0.0025852  -0.0022682  -0.3019588
   82  -0.0001396  -0.0004815   0.0000251   0.0062896  -0.0180562   0.0064509
   83   0.0018255  -0.0044202   0.0023072   0.0036178  -0.0323633   0.0073942
   84  -0.0105375   0.0327261  -0.0094683   0.0035798  -0.0112490   0.0038620
   85   0.0002339  -0.0007440   0.0001414  -0.0003985   0.0015835  -0.0003393
   86  -0.0001673   0.0010030   0.0001896   0.0035848  -0.0049350   0.0032551
   87   0.0004716  -0.0004079   0.0003192  -0.0006520   0.0015327  -0.0001502
   88   0.0000176   0.0020556  -0.0006012   0.0000829  -0.0005283   0.0006988
   89   0.0019659  -0.0057001   0.0014839   0.0003017   0.0022764   0.0011949
   90  -0.0008313   0.0022015   0.0012124  -0.0001631  -0.0008810   0.0008742
   91   0.0003491  -0.0000973  -0.0005657   0.0005094  -0.0010982   0.0001104
   92  -0.0004977   0.0013967   0.0000272   0.0011786   0.0012835  -0.0004515
   93  -0.0004206  -0.0005649   0.0005488   0.0001740  -0.0003284  -0.0001134
   94  -0.0000328   0.0000198   0.0000431  -0.0000858   0.0000717   0.0000074
   95   0.0000156  -0.0000107  -0.0000238   0.0000480  -0.0000465  -0.0000001
   96  -0.0000222   0.0000033   0.0000159  -0.0000146   0.0000150  -0.0000079
   97   0.0000134  -0.0000104  -0.0000220   0.0000459  -0.0000363  -0.0000064
   98   0.0000011   0.0000019   0.0000020  -0.0000081   0.0000079   0.0000009
   99   0.0000015   0.0000013   0.0000015  -0.0000079   0.0000058   0.0000040
  100   0.0000003   0.0000007   0.0000011  -0.0000042   0.0000035   0.0000013
  101   0.0000004  -0.0000002  -0.0000000  -0.0000009   0.0000005   0.0000006
  102  -0.0000017  -0.0000005   0.0000002   0.0000020  -0.0000014  -0.0000013
  103   0.0000653  -0.0000403  -0.0000848   0.0001776  -0.0001510  -0.0000207
  104  -0.0000335   0.0000106   0.0000277  -0.0000385   0.0000377  -0.0000118
  105  -0.0000035   0.0000043   0.0000006  -0.0000048   0.0000025   0.0000033
  106   0.0000032   0.0000026   0.0000029  -0.0000187   0.0000137   0.0000070
  107   0.0000031  -0.0000026  -0.0000034   0.0000084  -0.0000077  -0.0000009
  108  -0.0000032  -0.0000023  -0.0000007   0.0000114  -0.0000083  -0.0000051
  109  -0.0000017  -0.0000020  -0.0000030   0.0000102  -0.0000074  -0.0000042
  110  -0.0000066   0.0000101   0.0000179  -0.0000461   0.0000455   0.0000016
  111   0.0000384  -0.0000047  -0.0000237   0.0000062  -0.0000115   0.0000196
  112  -0.0000016   0.0000019   0.0000041  -0.0000079   0.0000043   0.0000025
  113  -0.0000024  -0.0000060  -0.0000081   0.0000305  -0.0000293  -0.0000041
  114  -0.0000162   0.0000011   0.0000085   0.0000022   0.0000005  -0.0000096
  115   0.0000035   0.0000008   0.0000014  -0.0000071   0.0000022   0.0000054
  116   0.0000086  -0.0000043  -0.0000096   0.0000155  -0.0000171   0.0000035
  117  -0.0000276   0.0000050   0.0000197  -0.0000116   0.0000148  -0.0000129
  118  -0.0000021   0.0000001  -0.0000007   0.0000027   0.0000016  -0.0000042
  119  -0.0000005   0.0000014   0.0000021  -0.0000049   0.0000057  -0.0000009
  120   0.0000054  -0.0000017  -0.0000052   0.0000049  -0.0000049   0.0000017
  121   0.0000017  -0.0000048  -0.0000079   0.0000180  -0.0000132  -0.0000038
  122   0.0000003   0.0000004   0.0000015  -0.0000018   0.0000022  -0.0000003
  123   0.0000081   0.0000002  -0.0000049   0.0000030  -0.0000022   0.0000015
  124  -0.0000009   0.0000002   0.0000006  -0.0000003   0.0000001  -0.0000001
  125  -0.0000006   0.0000002   0.0000004  -0.0000004   0.0000007  -0.0000004
  126  -0.0000026  -0.0000004   0.0000009   0.0000013  -0.0000009  -0.0000015
  127  -0.0000055   0.0000075   0.0000152  -0.0000317   0.0000253   0.0000047
  128  -0.0000011  -0.0000002  -0.0000009   0.0000012  -0.0000026   0.0000009
  129  -0.0000055   0.0000001   0.0000038  -0.0000018   0.0000021  -0.0000029
  130   0.0000003  -0.0000014  -0.0000029   0.0000057  -0.0000046  -0.0000009
  131  -0.0000001   0.0000001   0.0000006  -0.0000006   0.0000010  -0.0000004
  132   0.0000022  -0.0000002  -0.0000021   0.0000013  -0.0000014   0.0000013
  133   0.0000084  -0.0000058  -0.0000127   0.0000261  -0.0000214  -0.0000016
  134   0.0000004  -0.0000002  -0.0000027   0.0000037  -0.0000016  -0.0000011
  135   0.0000009  -0.0000016  -0.0000036   0.0000068  -0.0000063   0.0000006
  136   0.0000017   0.0000005  -0.0000005  -0.0000017   0.0000013   0.0000012
  137   0.0000004  -0.0000002  -0.0000001   0.0000004  -0.0000004  -0.0000002
  138  -0.0000013  -0.0000002   0.0000008   0.0000000   0.0000000  -0.0000006
  139  -0.0000103   0.0000074   0.0000167  -0.0000306   0.0000249   0.0000022
  140  -0.0000098   0.0000032   0.0000089  -0.0000160   0.0000107   0.0000006
  141  -0.0000087   0.0000025   0.0000095  -0.0000132   0.0000107  -0.0000013
  142  -0.0000005  -0.0000022  -0.0000037   0.0000076  -0.0000068  -0.0000013
  143   0.0000022  -0.0000004  -0.0000018   0.0000030  -0.0000017   0.0000004
  144   0.0000036  -0.0000009  -0.0000040   0.0000052  -0.0000039   0.0000002
  145  -0.0000163   0.0000029   0.0000081  -0.0000090   0.0000070  -0.0000052
  146   0.0000119  -0.0000087  -0.0000094   0.0000287  -0.0000216  -0.0000012
  147   0.0000183   0.0000044  -0.0000066  -0.0000105   0.0000090   0.0000076
  148  -0.0000021  -0.0000012  -0.0000005   0.0000046  -0.0000035  -0.0000017
  149  -0.0000008   0.0000005   0.0000002   0.0000003   0.0000004  -0.0000003
  150  -0.0000064  -0.0000014   0.0000024   0.0000041  -0.0000030  -0.0000036
  151   0.0000006   0.0000033   0.0000074  -0.0000134   0.0000116   0.0000048
  152  -0.0000090   0.0000070   0.0000073  -0.0000271   0.0000195   0.0000021
  153  -0.0000121  -0.0000046   0.0000041   0.0000102  -0.0000073  -0.0000088
  154  -0.0000033  -0.0000009  -0.0000008   0.0000016  -0.0000014  -0.0000023
  155   0.0000026  -0.0000020  -0.0000031   0.0000085  -0.0000066  -0.0000003
  156   0.0000042   0.0000022  -0.0000010  -0.0000036   0.0000026   0.0000035
           73          74          75          76          77          78
    1  -0.0009430  -0.0015495  -0.0015236   0.0011687   0.0018766   0.0002920
    2  -0.0038492  -0.0038560  -0.0021260  -0.0012761   0.0001509   0.0002724
    3  -0.0025200  -0.0018243  -0.0008321   0.0005046   0.0005163   0.0002842
    4   0.0004494  -0.0001833   0.0002088   0.0001221  -0.0010919   0.0001416
    5  -0.0001466   0.0003338  -0.0002510   0.0002305   0.0008858   0.0000383
    6  -0.0000008  -0.0002121  -0.0000728  -0.0000875  -0.0001410   0.0002363
    7  -0.0008526  -0.0012196  -0.0006919   0.0001950  -0.0001004   0.0001651
    8   0.0006652   0.0008558   0.0000298   0.0000476   0.0002627  -0.0001344
    9   0.0012834   0.0005252   0.0004943  -0.0002059  -0.0002229   0.0000974
   10  -0.0000777   0.0000728   0.0000025   0.0000812   0.0001952  -0.0000062
   11  -0.0001664   0.0000030  -0.0000230   0.0000379   0.0002782  -0.0000214
   12  -0.0000576   0.0000956  -0.0000042   0.0000472   0.0000901  -0.0000366
   13   0.0000949   0.0001132   0.0001078   0.0000006  -0.0001132   0.0000654
   14  -0.0000127  -0.0000125   0.0000465   0.0000342   0.0001285   0.0000291
   15  -0.0003047  -0.0000213   0.0000048   0.0000986  -0.0000921  -0.0000796
   16  -0.0000278  -0.0000090   0.0000039   0.0000146   0.0000180   0.0000141
   17   0.0000130   0.0000156  -0.0000014  -0.0000048  -0.0000184   0.0000084
   18   0.0000298  -0.0000118   0.0000142  -0.0000209   0.0000056  -0.0000120
   19  -0.0001495  -0.0001811  -0.0000637   0.0000018  -0.0000193   0.0000212
   20  -0.0003991  -0.0003193  -0.0001182   0.0000518  -0.0000047   0.0000546
   21  -0.0003612  -0.0003281  -0.0002116   0.0000693  -0.0000423   0.0000190
   22   0.0000231  -0.0000027  -0.0000056  -0.0000258  -0.0000465   0.0000003
   23   0.0000215   0.0000141   0.0000046   0.0000012   0.0000289  -0.0000010
   24   0.0000116  -0.0000074   0.0000022  -0.0000074  -0.0000054   0.0000121
   25  -0.0002011  -0.0001624  -0.0000850   0.0000398  -0.0000076   0.0000137
   26   0.0000332   0.0000358   0.0000229   0.0000023  -0.0000039  -0.0000144
   27   0.0000081   0.0000157   0.0000190   0.0000023   0.0000012  -0.0000076
   28   0.0000399   0.0000383   0.0001415   0.0000034  -0.0000118   0.0000279
   29   0.0000626   0.0000161  -0.0000662  -0.0000225   0.0000059  -0.0000258
   30  -0.0000835  -0.0000870  -0.0000820   0.0000074   0.0000106   0.0000046
   31   0.0000013   0.0000020  -0.0000052   0.0000033   0.0000117  -0.0000062
   32  -0.0000133  -0.0000042  -0.0000028   0.0000061   0.0000192  -0.0000093
   33   0.0000104   0.0000109   0.0000018  -0.0000048  -0.0000053  -0.0000102
   34   0.0001213   0.0000052  -0.0000419  -0.0000461   0.0000035   0.0000050
   35   0.0000207  -0.0000081   0.0000113  -0.0000101  -0.0000164   0.0000210
   36   0.0000224   0.0000077   0.0000324  -0.0000018  -0.0000048   0.0000051
   37  -0.0002254  -0.0000148   0.0000758   0.0000848  -0.0000135  -0.0000027
   38  -0.0000458   0.0000018   0.0000156   0.0000183   0.0000147  -0.0000107
   39   0.0000081   0.0000160   0.0000147  -0.0000001  -0.0000003  -0.0000073
   40  -0.0000254  -0.0000120  -0.0000084   0.0000067   0.0000012   0.0000034
   41  -0.0000074  -0.0000001   0.0000024   0.0000033  -0.0000010   0.0000007
   42   0.0000155   0.0000079   0.0000043  -0.0000039  -0.0000013  -0.0000029
   43   0.0000020  -0.0000002   0.0000030  -0.0000021  -0.0000064   0.0000024
   44  -0.0000069   0.0000008   0.0000005   0.0000032   0.0000066  -0.0000042
   45  -0.0000075  -0.0000033  -0.0000014   0.0000025  -0.0000015   0.0000033
   46   0.0000296   0.0000303  -0.0000004  -0.0000253   0.0000053   0.0000112
   47  -0.0000324  -0.0000142   0.0002117   0.0000137  -0.0000449   0.0000909
   48   0.0000813   0.0000998   0.0002782   0.0000148   0.0000320   0.0000381
   49  -0.0000647  -0.0000273  -0.0000310   0.0000096  -0.0000157  -0.0000055
   50   0.0000021   0.0000148   0.0000045   0.0000080   0.0000073  -0.0000068
   51   0.0000553   0.0000193   0.0000068  -0.0000158   0.0000052  -0.0000035
   52   0.0000140  -0.0000278   0.0000013  -0.0000248  -0.0000661   0.0000548
   53  -0.0000014   0.0000177  -0.0000175   0.0000069   0.0000460  -0.0000342
   54  -0.0000167  -0.0000057  -0.0000049   0.0000141   0.0000019   0.0000122
   55   0.0002492  -0.0000480  -0.0001278  -0.0000963  -0.0002418   0.0001368
   56   0.0000764   0.0000362  -0.0003515   0.0001329   0.0000366  -0.0000867
   57  -0.0005177  -0.0003578  -0.0004650   0.0000627   0.0001326  -0.0001060
   58   0.0000793   0.0000809   0.0000241  -0.0000055   0.0000027  -0.0000900
   59   0.0000647  -0.0000080   0.0003000  -0.0000046  -0.0001427   0.0001471
   60  -0.0000237   0.0001407   0.0005116   0.0000617   0.0000410  -0.0000222
   61  -0.0000505  -0.0000092   0.0000653   0.0000710   0.0001115  -0.0000906
   62  -0.0000981   0.0000021   0.0000899   0.0000658   0.0001342  -0.0001035
   63   0.0000867   0.0000184   0.0000568  -0.0001032  -0.0001682  -0.0000335
   64  -0.0190314  -0.0226260  -0.0126422   0.0047670   0.0075114   0.0041040
   65   0.0040095   0.0028976   0.0020735  -0.0179121  -0.0204467  -0.0112361
   66   0.0058885   0.0080322   0.0029705   0.0079451   0.0084958   0.0035654
   67   0.0005828   0.0008033  -0.0001005   0.0006588   0.0003743   0.0006165
   68   0.0004025   0.0009876   0.0007612   0.0007545   0.0006143   0.0001553
   69  -0.0004722   0.0002786   0.0005701   0.0001646  -0.0004128   0.0004510
   70  -0.2736979   0.0413585   0.0739295  -0.0676881   0.0652207  -0.0243035
   71   0.0404495  -0.0537346  -0.0122605   0.0663181  -0.2536670   0.0785752
   72   0.0733867  -0.0125686  -0.0699612  -0.0245386   0.0779493  -0.0772288
   73   0.2995944  -0.0428457  -0.0793541  -0.0079517   0.0014859   0.0023511
   74  -0.0428457   0.0571425   0.0157747   0.0270586  -0.0042841  -0.0099101
   75  -0.0793541   0.0157747   0.0730480  -0.0112895   0.0012272   0.0030101
   76  -0.0079517   0.0270586  -0.0112895   0.0712243  -0.0704856   0.0282267
   77   0.0014859  -0.0042841   0.0012272  -0.0704856   0.2782263  -0.0848861
   78   0.0023511  -0.0099101   0.0030101   0.0282267  -0.0848861   0.0794374
   79   0.0003095  -0.0003403   0.0311959  -0.0008071  -0.0006358  -0.0098827
   80  -0.0001400  -0.0010058  -0.0058969  -0.0015100   0.0012078   0.0294226
   81   0.0004468   0.0002270  -0.0096314   0.0006356  -0.0000009  -0.0099911
   82   0.0005176  -0.0010463   0.0001574  -0.0024027  -0.0044516  -0.0015107
   83   0.0012833   0.0010120   0.0004080  -0.0022637  -0.0025562  -0.0014924
   84   0.0004036   0.0003914   0.0001285  -0.0013901  -0.0030408  -0.0004801
   85   0.0004073   0.0002470  -0.0001414   0.0005323   0.0004963  -0.0000788
   86   0.0000126   0.0003398   0.0001613  -0.0011798  -0.0016071  -0.0007246
   87  -0.0002538  -0.0001002  -0.0001342   0.0000481   0.0005452   0.0005752
   88  -0.0000269   0.0000843   0.0001741  -0.0001639  -0.0000236  -0.0000540
   89  -0.0000729  -0.0000737  -0.0000458   0.0001150   0.0003273  -0.0003435
   90  -0.0000046  -0.0000112  -0.0000721  -0.0000382   0.0000509   0.0003625
   91   0.0007107   0.0003981   0.0000335   0.0002894   0.0000106  -0.0002211
   92  -0.0007682  -0.0004101   0.0000089  -0.0002419   0.0004143   0.0002303
   93  -0.0000938  -0.0002156   0.0002925  -0.0002053  -0.0000789  -0.0000914
   94  -0.0000984  -0.0000074   0.0000188   0.0000365  -0.0000080  -0.0000010
   95   0.0000476   0.0000060  -0.0000076  -0.0000184   0.0000202  -0.0000069
   96  -0.0000168   0.0000004   0.0000054   0.0000073  -0.0000066  -0.0000014
   97   0.0000563   0.0000029  -0.0000107  -0.0000208   0.0000011   0.0000012
   98  -0.0000079  -0.0000012   0.0000006   0.0000032  -0.0000028   0.0000016
   99  -0.0000090  -0.0000012   0.0000013   0.0000027  -0.0000006   0.0000009
  100  -0.0000043  -0.0000008   0.0000003   0.0000015  -0.0000004   0.0000004
  101  -0.0000009  -0.0000003   0.0000001   0.0000005  -0.0000001   0.0000004
  102   0.0000025   0.0000005  -0.0000002  -0.0000007  -0.0000004  -0.0000003
  103   0.0001902   0.0000214  -0.0000311  -0.0000687   0.0000145   0.0000003
  104  -0.0000371  -0.0000019   0.0000128   0.0000166  -0.0000219   0.0000058
  105  -0.0000094   0.0000010   0.0000065   0.0000031   0.0000081  -0.0000002
  106  -0.0000143  -0.0000040   0.0000001   0.0000046  -0.0000002   0.0000005
  107   0.0000079   0.0000009  -0.0000013  -0.0000028   0.0000009  -0.0000001
  108   0.0000102   0.0000025  -0.0000006  -0.0000030  -0.0000010  -0.0000006
  109   0.0000145   0.0000003  -0.0000022  -0.0000056   0.0000001  -0.0000004
  110  -0.0000431  -0.0000066   0.0000056   0.0000178  -0.0000205   0.0000105
  111   0.0000076  -0.0000043  -0.0000041  -0.0000043   0.0000097   0.0000104
  112  -0.0000136   0.0000008   0.0000031   0.0000052   0.0000019  -0.0000017
  113   0.0000285   0.0000052  -0.0000032  -0.0000117   0.0000127  -0.0000094
  114   0.0000012   0.0000027   0.0000012   0.0000002  -0.0000021  -0.0000056
  115  -0.0000135   0.0000003   0.0000024   0.0000048   0.0000045  -0.0000009
  116   0.0000137   0.0000014  -0.0000020  -0.0000061   0.0000095  -0.0000018
  117  -0.0000129   0.0000020   0.0000036   0.0000060  -0.0000093  -0.0000065
  118   0.0000093  -0.0000010  -0.0000021  -0.0000031  -0.0000054   0.0000018
  119  -0.0000045  -0.0000005   0.0000005   0.0000023  -0.0000028   0.0000010
  120   0.0000065  -0.0000005  -0.0000011  -0.0000029   0.0000019   0.0000018
  121   0.0000257   0.0000004  -0.0000052  -0.0000090  -0.0000013   0.0000009
  122  -0.0000028   0.0000000   0.0000003   0.0000011  -0.0000030   0.0000009
  123   0.0000036  -0.0000004  -0.0000010  -0.0000016   0.0000009   0.0000015
  124  -0.0000006   0.0000001   0.0000003   0.0000001  -0.0000001  -0.0000001
  125  -0.0000003  -0.0000001   0.0000001   0.0000000  -0.0000004  -0.0000001
  126   0.0000016   0.0000004  -0.0000000  -0.0000004  -0.0000002  -0.0000005
  127  -0.0000433  -0.0000012   0.0000084   0.0000154  -0.0000020  -0.0000007
  128   0.0000008   0.0000000   0.0000004  -0.0000009   0.0000053  -0.0000020
  129  -0.0000019   0.0000005   0.0000005   0.0000013  -0.0000019  -0.0000008
  130   0.0000089  -0.0000000  -0.0000018  -0.0000031   0.0000007   0.0000001
  131  -0.0000006   0.0000002  -0.0000000   0.0000005  -0.0000021   0.0000006
  132   0.0000018  -0.0000003  -0.0000003  -0.0000010   0.0000012   0.0000002
  133   0.0000311   0.0000020  -0.0000062  -0.0000107   0.0000011   0.0000007
  134   0.0000093  -0.0000004  -0.0000016  -0.0000024  -0.0000036   0.0000025
  135   0.0000086   0.0000006  -0.0000012  -0.0000033  -0.0000007   0.0000007
  136  -0.0000013  -0.0000004  -0.0000001   0.0000004   0.0000003   0.0000002
  137   0.0000003   0.0000001  -0.0000001  -0.0000001  -0.0000001   0.0000001
  138  -0.0000001   0.0000001   0.0000001   0.0000001  -0.0000001  -0.0000003
  139  -0.0000390  -0.0000013   0.0000080   0.0000141  -0.0000033  -0.0000009
  140  -0.0000208  -0.0000009   0.0000054   0.0000064   0.0000086  -0.0000043
  141  -0.0000181  -0.0000003   0.0000040   0.0000065   0.0000003  -0.0000019
  142   0.0000109   0.0000004  -0.0000017  -0.0000040   0.0000023  -0.0000003
  143   0.0000039   0.0000003  -0.0000011  -0.0000010  -0.0000032   0.0000012
  144   0.0000068  -0.0000000  -0.0000013  -0.0000026   0.0000005   0.0000007
  145  -0.0000078  -0.0000002   0.0000052   0.0000032   0.0000031  -0.0000014
  146   0.0000254   0.0000047  -0.0000070  -0.0000083  -0.0000134   0.0000036
  147  -0.0000080  -0.0000042  -0.0000014   0.0000016   0.0000051   0.0000015
  148   0.0000039   0.0000009   0.0000001  -0.0000013   0.0000003  -0.0000002
  149  -0.0000005   0.0000000   0.0000003  -0.0000000  -0.0000001  -0.0000004
  150   0.0000030   0.0000015   0.0000005  -0.0000005  -0.0000014  -0.0000007
  151  -0.0000206  -0.0000001   0.0000025   0.0000076  -0.0000078   0.0000014
  152  -0.0000248  -0.0000046   0.0000062   0.0000072   0.0000179  -0.0000048
  153   0.0000096   0.0000026  -0.0000003  -0.0000020  -0.0000034  -0.0000007
  154   0.0000050  -0.0000007  -0.0000003  -0.0000018   0.0000043  -0.0000009
  155   0.0000091   0.0000013  -0.0000020  -0.0000028  -0.0000035   0.0000011
  156  -0.0000042  -0.0000004   0.0000005   0.0000011  -0.0000003   0.0000006
           79          80          81          82          83          84
    1   0.0010536   0.0007518   0.0007832  -0.0115445   0.0090807   0.0004835
    2   0.0006869   0.0004643  -0.0002833   0.0293565  -0.0069176  -0.0070449
    3  -0.0004177   0.0004033  -0.0002447  -0.0082710  -0.0000846   0.0025154
    4  -0.0001769  -0.0001273  -0.0000880  -0.0056466  -0.0005836   0.0023632
    5   0.0000260   0.0000331  -0.0000311   0.0010062   0.0013032  -0.0011780
    6   0.0000150   0.0001229  -0.0000339   0.0011278  -0.0001018   0.0002258
    7   0.0000656   0.0001933  -0.0000141   0.0002424   0.0002256  -0.0000769
    8  -0.0001173  -0.0000035   0.0000506   0.0011149   0.0020376   0.0007242
    9  -0.0003387  -0.0003050  -0.0001773   0.0007592  -0.0003498  -0.0008366
   10   0.0000358   0.0000098  -0.0000005  -0.0009676  -0.0003008  -0.0003922
   11   0.0000196  -0.0000155  -0.0000476   0.0003101  -0.0006652  -0.0002643
   12   0.0000351   0.0000159   0.0000148  -0.0002549   0.0003362   0.0000847
   13  -0.0002603  -0.0003135  -0.0003027   0.0004227  -0.0002734  -0.0002370
   14   0.0000284  -0.0000053  -0.0000341  -0.0003733  -0.0006447  -0.0004686
   15   0.0001878  -0.0000042   0.0001108  -0.0004957   0.0000609   0.0003055
   16  -0.0000496  -0.0000706  -0.0000625  -0.0000650  -0.0002709  -0.0001688
   17  -0.0000117   0.0000130  -0.0000055   0.0000760   0.0001241  -0.0000799
   18   0.0000673   0.0000593   0.0000646  -0.0000799  -0.0000498   0.0000487
   19  -0.0000058   0.0000028  -0.0000311   0.0000139  -0.0003050  -0.0000477
   20   0.0000217  -0.0000176  -0.0000592   0.0001384  -0.0006304  -0.0001270
   21  -0.0000025   0.0000199  -0.0000706  -0.0000876  -0.0002577   0.0002316
   22  -0.0000071  -0.0000003   0.0000037   0.0000642   0.0001917   0.0000428
   23  -0.0000078   0.0000001  -0.0000046  -0.0001682  -0.0001214  -0.0000377
   24  -0.0000056   0.0000006  -0.0000000   0.0000529  -0.0000230  -0.0000393
   25   0.0000114  -0.0000001  -0.0000397  -0.0000838  -0.0001740   0.0000717
   26   0.0000158   0.0000065   0.0000157  -0.0001413   0.0000314   0.0000394
   27   0.0000332   0.0000034   0.0000273  -0.0000134  -0.0000011  -0.0000306
   28   0.0001208   0.0000373   0.0001657   0.0001110   0.0000692  -0.0000818
   29  -0.0000935  -0.0000035  -0.0000791   0.0000943   0.0001036   0.0000900
   30  -0.0001075  -0.0000184  -0.0001336   0.0000011   0.0000057   0.0001519
   31  -0.0000060  -0.0000062  -0.0000053   0.0000056  -0.0000251   0.0000047
   32   0.0000042  -0.0000079  -0.0000086  -0.0000217  -0.0000451   0.0000125
   33   0.0000063  -0.0000013   0.0000034   0.0000230   0.0000365   0.0000177
   34  -0.0000692   0.0000044  -0.0000296   0.0001304   0.0000134   0.0000055
   35   0.0000144   0.0000100   0.0000233   0.0000288  -0.0000269  -0.0000204
   36   0.0000374   0.0000163   0.0000583   0.0000067  -0.0000010  -0.0000218
   37   0.0001415   0.0000009   0.0000580  -0.0002067  -0.0000419  -0.0000100
   38   0.0000299  -0.0000048   0.0000144  -0.0000664  -0.0000222  -0.0000120
   39   0.0000171   0.0000014   0.0000299  -0.0000180  -0.0000140  -0.0000395
   40  -0.0000091  -0.0000054  -0.0000230  -0.0000057   0.0000108   0.0000333
   41   0.0000036   0.0000022   0.0000004  -0.0000072   0.0000025   0.0000052
   42   0.0000046   0.0000023   0.0000153   0.0000027  -0.0000083  -0.0000244
   43   0.0000020   0.0000017   0.0000048   0.0000084   0.0000114  -0.0000056
   44   0.0000019  -0.0000006  -0.0000020  -0.0000211  -0.0000042   0.0000020
   45  -0.0000007   0.0000014  -0.0000055  -0.0000043   0.0000002   0.0000036
   46   0.0000087  -0.0000163   0.0000128   0.0002198  -0.0000044   0.0000906
   47   0.0002717   0.0000286   0.0002514   0.0005644  -0.0000170   0.0000800
   48   0.0002291   0.0001371   0.0004997  -0.0004602   0.0005881  -0.0004141
   49   0.0000046  -0.0000212  -0.0000889   0.0000144  -0.0001713   0.0000898
   50  -0.0000019   0.0000101   0.0000122  -0.0001253   0.0000277   0.0000165
   51  -0.0000100   0.0000054   0.0000354   0.0000617   0.0000449  -0.0000664
   52  -0.0000085   0.0000534   0.0000178  -0.0001727   0.0000388  -0.0001794
   53  -0.0000224  -0.0000271  -0.0000265  -0.0000773  -0.0000120   0.0001603
   54  -0.0000044   0.0000096  -0.0000170   0.0000288  -0.0000242  -0.0000383
   55  -0.0006096  -0.0001161   0.0000771  -0.0003214  -0.0005145  -0.0000793
   56  -0.0005452   0.0001427  -0.0003271  -0.0005676   0.0005015  -0.0016483
   57  -0.0000892   0.0001089  -0.0007673  -0.0002870  -0.0002922   0.0009604
   58  -0.0017877  -0.0000601   0.0015229   0.0000469   0.0000619   0.0000230
   59  -0.0000746   0.0002122   0.0006031   0.0000087   0.0000468  -0.0003713
   60   0.0011675  -0.0001080  -0.0001880   0.0002845  -0.0000163  -0.0000358
   61   0.0000652  -0.0000736   0.0001028  -0.0001479  -0.0001155   0.0007013
   62   0.0000616  -0.0001069   0.0001228   0.0009494  -0.0000709   0.0006703
   63   0.0000403  -0.0000162   0.0000490   0.0000509   0.0002219  -0.0000366
   64   0.0005515   0.0015279  -0.0005505  -0.0868126   0.0238545  -0.0084197
   65   0.0005015  -0.0007686  -0.0005135   0.0284480  -0.1553548   0.0292610
   66  -0.0209146  -0.0244185  -0.0136665  -0.0108407   0.0285950  -0.0902196
   67  -0.0019635  -0.0031447  -0.0017466  -0.0001396   0.0018255  -0.0105375
   68  -0.0032893  -0.0032905  -0.0021296  -0.0004815  -0.0044202   0.0327261
   69  -0.0013100  -0.0015763   0.0010166   0.0000251   0.0023072  -0.0094683
   70  -0.0465777   0.0006964   0.0025852   0.0062896   0.0036178   0.0035798
   71   0.0003784  -0.0474134  -0.0022682  -0.0180562  -0.0323633  -0.0112490
   72   0.0028404  -0.0021690  -0.3019588   0.0064509   0.0073942   0.0038620
   73   0.0003095  -0.0001400   0.0004468   0.0005176   0.0012833   0.0004036
   74  -0.0003403  -0.0010058   0.0002270  -0.0010463   0.0010120   0.0003914
   75   0.0311959  -0.0058969  -0.0096314   0.0001574   0.0004080   0.0001285
   76  -0.0008071  -0.0015100   0.0006356  -0.0024027  -0.0022637  -0.0013901
   77  -0.0006358   0.0012078  -0.0000009  -0.0044516  -0.0025562  -0.0030408
   78  -0.0098827   0.0294226  -0.0099911  -0.0015107  -0.0014924  -0.0004801
   79   0.0494974   0.0019625  -0.0036056   0.0003268   0.0012268   0.0003151
   80   0.0019625   0.0491012   0.0043012   0.0004069   0.0019958  -0.0012417
   81  -0.0036056   0.0043012   0.3333896   0.0000646   0.0007239   0.0007856
   82   0.0003268   0.0004069   0.0000646   0.5497568   0.0375755  -0.0089714
   83   0.0012268   0.0019958   0.0007239   0.0375755   0.4789358   0.0285346
   84   0.0003151  -0.0012417   0.0007856  -0.0089714   0.0285346   0.5516978
   85  -0.0001276   0.0000057  -0.0000498  -0.1352989  -0.1109285  -0.0545542
   86   0.0001641   0.0002335  -0.0000870  -0.1102581  -0.1828960  -0.0664980
   87   0.0000571   0.0003749   0.0003526  -0.0545311  -0.0669989  -0.0805729
   88   0.0003207  -0.0000367   0.0001850  -0.0466647  -0.0003969  -0.0061908
   89  -0.0002224  -0.0007189  -0.0004845  -0.0005290  -0.0483333   0.0151657
   90   0.0002516   0.0007546   0.0004700  -0.0067503   0.0155983  -0.3016242
   91  -0.0000148  -0.0000181  -0.0000386  -0.2677591   0.0372804   0.0831585
   92  -0.0000637  -0.0000735   0.0000368   0.0363161  -0.0510167  -0.0145868
   93   0.0001702  -0.0000054  -0.0000468   0.0835026  -0.0151352  -0.0770631
   94   0.0000417  -0.0000032   0.0000002  -0.0000721  -0.0000013   0.0000158
   95  -0.0000191  -0.0000016   0.0000004   0.0000232  -0.0000041  -0.0000061
   96   0.0000113  -0.0000001   0.0000103  -0.0000143  -0.0000033  -0.0000069
   97  -0.0000226   0.0000022   0.0000024   0.0000396   0.0000011  -0.0000111
   98   0.0000020   0.0000000  -0.0000025  -0.0000034   0.0000007   0.0000029
   99   0.0000028   0.0000003  -0.0000041  -0.0000050   0.0000022   0.0000056
  100   0.0000012   0.0000002  -0.0000011  -0.0000030   0.0000003   0.0000022
  101   0.0000002   0.0000003  -0.0000007  -0.0000002   0.0000002   0.0000006
  102  -0.0000005   0.0000001   0.0000017   0.0000011  -0.0000004  -0.0000015
  103  -0.0000788   0.0000074   0.0000018   0.0001426   0.0000068  -0.0000349
  104   0.0000238   0.0000035   0.0000102  -0.0000193   0.0000011  -0.0000050
  105   0.0000093  -0.0000004  -0.0000033  -0.0000144   0.0000002   0.0000100
  106   0.0000035  -0.0000008  -0.0000031  -0.0000091  -0.0000000   0.0000075
  107  -0.0000035   0.0000009   0.0000001   0.0000057   0.0000002  -0.0000019
  108  -0.0000025   0.0000005   0.0000042   0.0000065  -0.0000011  -0.0000064
  109  -0.0000043   0.0000000   0.0000043   0.0000085  -0.0000011  -0.0000056
  110   0.0000151   0.0000021  -0.0000068  -0.0000214   0.0000044   0.0000099
  111  -0.0000117   0.0000046  -0.0000295   0.0000104   0.0000045   0.0000166
  112   0.0000054  -0.0000008  -0.0000015  -0.0000083   0.0000004   0.0000034
  113  -0.0000083  -0.0000024   0.0000100   0.0000128  -0.0000038  -0.0000094
  114   0.0000035  -0.0000025   0.0000140  -0.0000023  -0.0000028  -0.0000091
  115   0.0000037  -0.0000005  -0.0000043  -0.0000083  -0.0000001   0.0000048
  116  -0.0000062   0.0000001  -0.0000032   0.0000075  -0.0000009  -0.0000001
  117   0.0000105  -0.0000031   0.0000201  -0.0000114  -0.0000028  -0.0000099
  118  -0.0000028   0.0000005   0.0000026   0.0000059   0.0000002  -0.0000031
  119   0.0000015  -0.0000001  -0.0000003  -0.0000023   0.0000002   0.0000005
  120  -0.0000032   0.0000011  -0.0000039   0.0000044   0.0000004   0.0000006
  121  -0.0000098   0.0000016   0.0000032   0.0000147  -0.0000013  -0.0000061
  122   0.0000008   0.0000002  -0.0000001   0.0000015   0.0000020   0.0000011
  123  -0.0000029  -0.0000002  -0.0000046   0.0000050   0.0000012   0.0000009
  124   0.0000005   0.0000001   0.0000003  -0.0000003  -0.0000000  -0.0000002
  125   0.0000002   0.0000000   0.0000003  -0.0000002   0.0000000  -0.0000002
  126   0.0000000   0.0000001   0.0000022  -0.0000000  -0.0000010  -0.0000018
  127   0.0000165  -0.0000018  -0.0000037  -0.0000237   0.0000026   0.0000094
  128   0.0000004  -0.0000007   0.0000006  -0.0000045  -0.0000025  -0.0000009
  129   0.0000017  -0.0000002   0.0000042  -0.0000021  -0.0000009  -0.0000025
  130  -0.0000031   0.0000003   0.0000010   0.0000034  -0.0000011  -0.0000020
  131   0.0000001   0.0000002   0.0000000   0.0000014   0.0000007   0.0000003
  132  -0.0000009   0.0000001  -0.0000018   0.0000011   0.0000002   0.0000011
  133  -0.0000132   0.0000014  -0.0000001   0.0000213   0.0000003  -0.0000054
  134  -0.0000031   0.0000011   0.0000000   0.0000056   0.0000004  -0.0000009
  135  -0.0000028   0.0000011  -0.0000007   0.0000060   0.0000010   0.0000007
  136   0.0000000  -0.0000003  -0.0000012  -0.0000003  -0.0000000   0.0000014
  137  -0.0000002   0.0000001  -0.0000001   0.0000007  -0.0000005  -0.0000002
  138   0.0000003  -0.0000000   0.0000010  -0.0000005  -0.0000004  -0.0000008
  139   0.0000164  -0.0000015   0.0000004  -0.0000236   0.0000019   0.0000063
  140   0.0000102  -0.0000024   0.0000033  -0.0000233  -0.0000048  -0.0000010
  141   0.0000083  -0.0000010   0.0000034  -0.0000141  -0.0000016  -0.0000007
  142  -0.0000033   0.0000002   0.0000016   0.0000032  -0.0000024  -0.0000032
  143  -0.0000020   0.0000007  -0.0000012   0.0000063   0.0000021   0.0000013
  144  -0.0000033   0.0000003  -0.0000015   0.0000049   0.0000001  -0.0000003
  145   0.0000088  -0.0000002   0.0000073  -0.0000160  -0.0000072  -0.0000061
  146  -0.0000135   0.0000038  -0.0000019   0.0000387   0.0000120   0.0000007
  147  -0.0000022  -0.0000028  -0.0000118  -0.0000033   0.0000019   0.0000086
  148  -0.0000007   0.0000004   0.0000017   0.0000010  -0.0000012  -0.0000025
  149   0.0000005  -0.0000003   0.0000002   0.0000001   0.0000007   0.0000003
  150   0.0000005   0.0000007   0.0000044   0.0000006  -0.0000015  -0.0000047
  151   0.0000068   0.0000001  -0.0000038  -0.0000016   0.0000095   0.0000107
  152   0.0000120  -0.0000045   0.0000011  -0.0000418  -0.0000135  -0.0000025
  153  -0.0000007   0.0000018   0.0000097   0.0000030  -0.0000051  -0.0000135
  154  -0.0000007  -0.0000003   0.0000028  -0.0000055  -0.0000053  -0.0000056
  155  -0.0000041   0.0000010  -0.0000003   0.0000110   0.0000016   0.0000000
  156   0.0000007  -0.0000004  -0.0000040   0.0000008   0.0000037   0.0000061
           85          86          87          88          89          90
    1   0.0000580  -0.0010168  -0.0002025   0.0003166  -0.0006353   0.0009349
    2  -0.0004113   0.0006609  -0.0008163  -0.0003157   0.0008557  -0.0001162
    3   0.0006434  -0.0006566   0.0001832  -0.0008357  -0.0000533  -0.0001515
    4   0.0002265  -0.0000804   0.0001806   0.0000393  -0.0001271  -0.0001707
    5  -0.0001471   0.0001339   0.0000139  -0.0000505   0.0000514   0.0000823
    6  -0.0001398   0.0000811  -0.0000993   0.0002353  -0.0001284   0.0001019
    7  -0.0008842   0.0000541  -0.0005804  -0.0001839  -0.0001596   0.0000808
    8   0.0006726  -0.0012701  -0.0003211  -0.0000968  -0.0002737  -0.0000073
    9  -0.0006733   0.0002669   0.0005367  -0.0002387   0.0001173  -0.0002335
   10  -0.0008746   0.0005499  -0.0003159   0.0000665   0.0000821   0.0000536
   11   0.0005047   0.0014269   0.0007144   0.0000588   0.0001190   0.0000314
   12  -0.0004743   0.0000654   0.0001324  -0.0001004  -0.0000753  -0.0000589
   13   0.0000398  -0.0000942   0.0002941  -0.0000954   0.0001135  -0.0002554
   14  -0.0000794   0.0005467  -0.0000114   0.0000410   0.0001708   0.0000311
   15   0.0004634  -0.0001127  -0.0003380   0.0002683   0.0000564   0.0002076
   16   0.0000268   0.0001664  -0.0000649   0.0000132   0.0001408   0.0000086
   17  -0.0000202  -0.0000685   0.0000413  -0.0000421  -0.0000122  -0.0000503
   18  -0.0000460   0.0000989  -0.0000068   0.0000390  -0.0000436   0.0000600
   19  -0.0000222   0.0001713   0.0000723  -0.0000169   0.0000352  -0.0000057
   20   0.0000063   0.0006079   0.0001063   0.0000773   0.0001003   0.0000451
   21   0.0001324  -0.0000761  -0.0000295  -0.0000548  -0.0000097  -0.0000610
   22   0.0000064  -0.0002561  -0.0000420  -0.0000380  -0.0000305  -0.0000297
   23   0.0000071   0.0000963   0.0000480  -0.0000009   0.0000188   0.0000014
   24  -0.0000006   0.0000316   0.0000060   0.0000038   0.0000085   0.0000107
   25   0.0000510   0.0000684   0.0000058   0.0000025   0.0000146  -0.0000209
   26   0.0000049  -0.0000220  -0.0000149   0.0000127  -0.0000054   0.0000078
   27   0.0000067   0.0000062  -0.0000023   0.0000263  -0.0000128   0.0000239
   28  -0.0000012  -0.0000078   0.0000241   0.0000124  -0.0000475   0.0000075
   29  -0.0000188  -0.0000632  -0.0001044  -0.0000066   0.0000545   0.0000049
   30   0.0000039  -0.0001021   0.0000200  -0.0000982   0.0000436  -0.0001264
   31  -0.0000052   0.0000240   0.0000212  -0.0000167   0.0000006  -0.0000175
   32   0.0000008   0.0000298   0.0000387  -0.0000219  -0.0000092  -0.0000258
   33  -0.0000006  -0.0000134  -0.0000213   0.0000068  -0.0000029   0.0000096
   34  -0.0000594   0.0000548   0.0000215  -0.0000664   0.0000186  -0.0000204
   35  -0.0000212   0.0000293   0.0000293  -0.0000139  -0.0000112  -0.0000082
   36  -0.0000091   0.0000414  -0.0000004   0.0000179  -0.0000197   0.0000320
   37   0.0000998  -0.0000814  -0.0000300   0.0001185  -0.0000432   0.0000311
   38   0.0000285  -0.0000002   0.0000039   0.0000250  -0.0000120   0.0000081
   39   0.0000022   0.0000239  -0.0000050   0.0000220  -0.0000037   0.0000323
   40   0.0000086  -0.0000346   0.0000021  -0.0000122   0.0000028  -0.0000277
   41   0.0000042  -0.0000074  -0.0000060   0.0000040  -0.0000004   0.0000013
   42  -0.0000052   0.0000228  -0.0000009   0.0000074  -0.0000002   0.0000191
   43   0.0000015  -0.0000076  -0.0000106   0.0000079   0.0000018   0.0000068
   44   0.0000058  -0.0000004   0.0000037   0.0000019  -0.0000025  -0.0000014
   45   0.0000029  -0.0000077  -0.0000013  -0.0000004   0.0000020  -0.0000043
   46  -0.0000310  -0.0000173   0.0000470  -0.0000944  -0.0000291  -0.0001182
   47  -0.0000350   0.0000552   0.0001214  -0.0002285   0.0000181  -0.0004424
   48   0.0000084  -0.0000722   0.0000099   0.0001111  -0.0001810   0.0004725
   49   0.0000170   0.0000413   0.0000018   0.0000032   0.0000314  -0.0000979
   50   0.0000035   0.0000016  -0.0000091   0.0000206  -0.0000088   0.0000394
   51  -0.0000197   0.0000126  -0.0000064  -0.0000041   0.0000011   0.0000421
   52   0.0000172  -0.0000331  -0.0000401   0.0001418  -0.0000537   0.0002253
   53  -0.0000006   0.0000189   0.0000231  -0.0000546   0.0000005  -0.0000853
   54  -0.0000042  -0.0000003  -0.0000040  -0.0000076   0.0000362  -0.0000218
   55   0.0000497   0.0003072  -0.0000510  -0.0002331   0.0005556   0.0006169
   56  -0.0000201  -0.0001267  -0.0003618   0.0006780   0.0002127   0.0008180
   57   0.0000991  -0.0000246   0.0001468  -0.0001709  -0.0000198  -0.0005279
   58   0.0000007  -0.0000694  -0.0000103  -0.0000422   0.0001430  -0.0000588
   59  -0.0000026   0.0001545   0.0002161   0.0000700  -0.0003609   0.0001850
   60  -0.0000462   0.0001977   0.0000315   0.0000362  -0.0001336   0.0000082
   61   0.0000139   0.0000107  -0.0001684  -0.0005150   0.0002470   0.0001427
   62   0.0000024  -0.0000122   0.0001441   0.0001982   0.0002764  -0.0014278
   63  -0.0001482  -0.0000903   0.0000395   0.0001616  -0.0003051   0.0006830
   64   0.0070232  -0.0182140   0.0075953  -0.0007323  -0.0004371  -0.0009362
   65   0.0079772  -0.0196861   0.0067722   0.0002270  -0.0021036   0.0012580
   66   0.0052595  -0.0115792   0.0030727  -0.0115548   0.0308673  -0.0099876
   67   0.0002339  -0.0001673   0.0004716   0.0000176   0.0019659  -0.0008313
   68  -0.0007440   0.0010030  -0.0004079   0.0020556  -0.0057001   0.0022015
   69   0.0001414   0.0001896   0.0003192  -0.0006012   0.0014839   0.0012124
   70  -0.0003985   0.0035848  -0.0006520   0.0000829   0.0003017  -0.0001631
   71   0.0015835  -0.0049350   0.0015327  -0.0005283   0.0022764  -0.0008810
   72  -0.0003393   0.0032551  -0.0001502   0.0006988   0.0011949   0.0008742
   73   0.0004073   0.0000126  -0.0002538  -0.0000269  -0.0000729  -0.0000046
   74   0.0002470   0.0003398  -0.0001002   0.0000843  -0.0000737  -0.0000112
   75  -0.0001414   0.0001613  -0.0001342   0.0001741  -0.0000458  -0.0000721
   76   0.0005323  -0.0011798   0.0000481  -0.0001639   0.0001150  -0.0000382
   77   0.0004963  -0.0016071   0.0005452  -0.0000236   0.0003273   0.0000509
   78  -0.0000788  -0.0007246   0.0005752  -0.0000540  -0.0003435   0.0003625
   79  -0.0001276   0.0001641   0.0000571   0.0003207  -0.0002224   0.0002516
   80   0.0000057   0.0002335   0.0003749  -0.0000367  -0.0007189   0.0007546
   81  -0.0000498  -0.0000870   0.0003526   0.0001850  -0.0004845   0.0004700
   82  -0.1352989  -0.1102581  -0.0545311  -0.0466647  -0.0005290  -0.0067503
   83  -0.1109285  -0.1828960  -0.0669989  -0.0003969  -0.0483333   0.0155983
   84  -0.0545542  -0.0664980  -0.0805729  -0.0061908   0.0151657  -0.3016242
   85   0.1470481   0.1215386   0.0613899  -0.0006034   0.0010715   0.0002443
   86   0.1215386   0.1998844   0.0726844   0.0020052   0.0016534   0.0003932
   87   0.0613899   0.0726844   0.0825598  -0.0199101  -0.0236176  -0.0105187
   88  -0.0006034   0.0020052  -0.0199101   0.0468549  -0.0019239   0.0070773
   89   0.0010715   0.0016534  -0.0236176  -0.0019239   0.0522214  -0.0186691
   90   0.0002443   0.0003932  -0.0105187   0.0070773  -0.0186691   0.3297251
   91  -0.0175178   0.0027042   0.0066130   0.0015423  -0.0005367  -0.0001431
   92  -0.0217304   0.0038130   0.0093554  -0.0018235  -0.0007282   0.0002054
   93  -0.0116765   0.0025187   0.0039078   0.0307357  -0.0048212  -0.0109658
   94   0.0000386  -0.0000564  -0.0000214   0.0000411  -0.0000093  -0.0000005
   95  -0.0000100   0.0000380   0.0000190  -0.0000235   0.0000016  -0.0000059
   96   0.0000071  -0.0000065  -0.0000080   0.0000126  -0.0000017   0.0000121
   97  -0.0000217   0.0000316   0.0000105  -0.0000219   0.0000043   0.0000029
   98   0.0000011  -0.0000075  -0.0000026   0.0000023   0.0000002  -0.0000012
   99   0.0000025  -0.0000077  -0.0000016   0.0000027  -0.0000008  -0.0000039
  100   0.0000013  -0.0000032  -0.0000010   0.0000013  -0.0000004  -0.0000011
  101   0.0000001  -0.0000010  -0.0000003   0.0000003   0.0000002  -0.0000004
  102  -0.0000008   0.0000021   0.0000002  -0.0000002   0.0000001   0.0000017
  103  -0.0000780   0.0001072   0.0000382  -0.0000764   0.0000183   0.0000025
  104   0.0000061  -0.0000263  -0.0000168   0.0000253  -0.0000043   0.0000151
  105   0.0000062  -0.0000046   0.0000059   0.0000020  -0.0000064  -0.0000104
  106   0.0000058  -0.0000087  -0.0000009   0.0000020  -0.0000011  -0.0000041
  107  -0.0000030   0.0000044   0.0000005  -0.0000028   0.0000015   0.0000010
  108  -0.0000035   0.0000070  -0.0000004  -0.0000012   0.0000016   0.0000056
  109  -0.0000038   0.0000103   0.0000033  -0.0000043   0.0000005   0.0000035
  110   0.0000070  -0.0000397  -0.0000157   0.0000183  -0.0000011   0.0000003
  111  -0.0000060  -0.0000071   0.0000085  -0.0000121   0.0000039  -0.0000266
  112   0.0000046  -0.0000068  -0.0000023   0.0000048  -0.0000010  -0.0000019
  113  -0.0000035   0.0000289   0.0000092  -0.0000104   0.0000001   0.0000045
  114   0.0000020   0.0000075  -0.0000019   0.0000034  -0.0000015   0.0000119
  115   0.0000054  -0.0000066  -0.0000011   0.0000030  -0.0000003  -0.0000049
  116  -0.0000024   0.0000115   0.0000065  -0.0000076   0.0000009  -0.0000051
  117   0.0000060  -0.0000010  -0.0000086   0.0000113  -0.0000028   0.0000188
  118  -0.0000044   0.0000029   0.0000002  -0.0000021   0.0000004   0.0000036
  119   0.0000005  -0.0000043  -0.0000015   0.0000019  -0.0000002   0.0000004
  120  -0.0000025   0.0000024   0.0000024  -0.0000033   0.0000008  -0.0000034
  121  -0.0000089   0.0000145   0.0000040  -0.0000083   0.0000022   0.0000040
  122  -0.0000005  -0.0000037  -0.0000029   0.0000017   0.0000006   0.0000012
  123  -0.0000023  -0.0000003   0.0000022  -0.0000031   0.0000003  -0.0000047
  124   0.0000001  -0.0000002  -0.0000003   0.0000005  -0.0000001   0.0000004
  125  -0.0000001  -0.0000002   0.0000000   0.0000000  -0.0000002   0.0000002
  126  -0.0000000   0.0000021  -0.0000001   0.0000001   0.0000002   0.0000023
  127   0.0000139  -0.0000264  -0.0000099   0.0000162  -0.0000027  -0.0000033
  128   0.0000033   0.0000043   0.0000033  -0.0000009  -0.0000011  -0.0000016
  129   0.0000011   0.0000002  -0.0000022   0.0000021   0.0000001   0.0000047
  130  -0.0000021   0.0000058   0.0000024  -0.0000034   0.0000003   0.0000008
  131  -0.0000013  -0.0000016  -0.0000013   0.0000005   0.0000003   0.0000008
  132  -0.0000006   0.0000006   0.0000014  -0.0000012  -0.0000001  -0.0000023
  133  -0.0000126   0.0000170   0.0000063  -0.0000125   0.0000023   0.0000004
  134  -0.0000056   0.0000027   0.0000021  -0.0000030  -0.0000006   0.0000001
  135  -0.0000052   0.0000038   0.0000006  -0.0000027   0.0000000  -0.0000004
  136   0.0000003  -0.0000012   0.0000006  -0.0000004  -0.0000003  -0.0000016
  137  -0.0000002   0.0000001  -0.0000002  -0.0000001   0.0000004   0.0000002
  138   0.0000003   0.0000005  -0.0000004   0.0000004   0.0000001   0.0000011
  139   0.0000141  -0.0000227  -0.0000097   0.0000165  -0.0000030   0.0000006
  140   0.0000155  -0.0000036   0.0000008   0.0000079  -0.0000034  -0.0000009
  141   0.0000091  -0.0000072  -0.0000046   0.0000084  -0.0000011   0.0000033
  142  -0.0000022   0.0000085   0.0000033  -0.0000040   0.0000004   0.0000009
  143  -0.0000045  -0.0000007  -0.0000008  -0.0000014   0.0000006  -0.0000001
  144  -0.0000032   0.0000030   0.0000025  -0.0000034   0.0000004  -0.0000018
  145   0.0000078   0.0000032   0.0000023   0.0000052  -0.0000040   0.0000040
  146  -0.0000209   0.0000024  -0.0000121  -0.0000058   0.0000085   0.0000087
  147   0.0000037  -0.0000085   0.0000091  -0.0000059  -0.0000024  -0.0000162
  148  -0.0000011   0.0000034   0.0000005   0.0000001   0.0000004   0.0000019
  149   0.0000001  -0.0000002   0.0000004  -0.0000001  -0.0000008  -0.0000006
  150  -0.0000009   0.0000035  -0.0000025   0.0000019   0.0000009   0.0000057
  151   0.0000024  -0.0000196  -0.0000123   0.0000090   0.0000002  -0.0000003
  152   0.0000243  -0.0000003   0.0000141   0.0000052  -0.0000078  -0.0000101
  153  -0.0000027   0.0000097  -0.0000053   0.0000029   0.0000038   0.0000146
  154   0.0000027   0.0000075   0.0000049  -0.0000016  -0.0000005   0.0000008
  155  -0.0000076   0.0000028  -0.0000012  -0.0000032   0.0000018   0.0000018
  156  -0.0000004  -0.0000054   0.0000005   0.0000001  -0.0000015  -0.0000053
           91          92          93          94          95          96
    1   0.0011608  -0.0001315  -0.0004225  -0.0000711   0.0000592  -0.0000183
    2   0.0016908  -0.0055123   0.0022193   0.0001672  -0.0001322   0.0000377
    3  -0.0012314   0.0020528  -0.0004710  -0.0000024   0.0000027  -0.0000405
    4  -0.0007015   0.0018019  -0.0005683   0.0000171  -0.0000027   0.0000015
    5   0.0002870  -0.0004155   0.0002005  -0.0000111   0.0000429  -0.0000169
    6   0.0001484  -0.0002500   0.0002141   0.0000002  -0.0000103   0.0000017
    7   0.0002455  -0.0004743   0.0000869   0.0006138  -0.0002830   0.0001214
    8  -0.0001167  -0.0008838   0.0000270  -0.0002078   0.0001322  -0.0000477
    9   0.0007053  -0.0001140   0.0002093  -0.0004854   0.0002892  -0.0000927
   10   0.0001888   0.0001466   0.0001339  -0.0000396  -0.0000293   0.0000135
   11   0.0002537   0.0004898   0.0000793   0.0000081   0.0000437  -0.0000238
   12  -0.0000063   0.0000125  -0.0000213   0.0000176  -0.0000169   0.0000113
   13   0.0000458  -0.0000090   0.0000621  -0.0005345   0.0002454  -0.0000892
   14   0.0000564   0.0002370   0.0000145   0.0000363   0.0000718  -0.0000371
   15  -0.0004607  -0.0000436  -0.0000637   0.0007394  -0.0004158   0.0002860
   16  -0.0000234   0.0000413  -0.0000058   0.0001319  -0.0000576  -0.0000189
   17   0.0000093  -0.0000210   0.0000100  -0.0000852  -0.0000270   0.0000263
   18   0.0000530   0.0000431   0.0000105  -0.0002282   0.0001304  -0.0000652
   19  -0.0000065   0.0001156   0.0000179  -0.0003471   0.0001353  -0.0002690
   20   0.0001042   0.0002619   0.0000976   0.0002210  -0.0004127   0.0001249
   21  -0.0001233   0.0000872  -0.0000704  -0.0002283   0.0000886  -0.0001716
   22  -0.0000591  -0.0001183  -0.0000415   0.0000458   0.0000669  -0.0000240
   23   0.0000149   0.0000699  -0.0000144  -0.0000261   0.0001544  -0.0000923
   24   0.0000254  -0.0000062   0.0000106  -0.0000234  -0.0000167  -0.0000090
   25  -0.0000493   0.0000853  -0.0000109   0.0001712  -0.0000997   0.0000033
   26  -0.0000288   0.0000256  -0.0000113  -0.0000263   0.0000148   0.0000792
   27  -0.0000048  -0.0000070   0.0000193  -0.0002875   0.0002830  -0.0000261
   28   0.0000249  -0.0000455   0.0000196   0.0002282   0.0001210   0.0002849
   29   0.0000139  -0.0000651  -0.0000242   0.0000316   0.0011650   0.0001622
   30  -0.0000320   0.0000173  -0.0000697  -0.0007317   0.0002242   0.0001856
   31   0.0000150   0.0000168  -0.0000121  -0.0001214  -0.0004168  -0.0000612
   32   0.0000066   0.0000256  -0.0000105  -0.0000500   0.0001970  -0.0000014
   33  -0.0000037  -0.0000170   0.0000015   0.0001649  -0.0000685   0.0000387
   34   0.0001210  -0.0000227  -0.0000420   0.0038406  -0.0055243   0.0002937
   35   0.0000398   0.0000030  -0.0000042   0.0043265  -0.0041774   0.0002201
   36   0.0000231  -0.0000019   0.0000151   0.0033872  -0.0039399   0.0008243
   37  -0.0002127   0.0000502   0.0000740  -0.0493072   0.0352934  -0.0046783
   38  -0.0000437   0.0000158   0.0000173   0.0449820  -0.0069993  -0.0072765
   39  -0.0000012  -0.0000004   0.0000125  -0.0135814   0.0012701   0.0101076
   40  -0.0000202   0.0000023  -0.0000078  -0.0004746   0.0003017   0.0007437
   41  -0.0000107   0.0000009   0.0000007  -0.0002304   0.0000740   0.0001129
   42   0.0000124  -0.0000012   0.0000043  -0.0008469   0.0005332  -0.0000115
   43  -0.0000030  -0.0000075   0.0000036  -0.0011737   0.0010890  -0.0006918
   44  -0.0000080   0.0000042   0.0000013   0.0002300   0.0023767   0.0001350
   45  -0.0000074   0.0000017  -0.0000008  -0.0007591   0.0001124  -0.0006268
   46   0.0000100   0.0000339  -0.0000985  -0.0002767   0.0003331  -0.0000289
   47   0.0000415   0.0000465  -0.0002997   0.0002605  -0.0003156   0.0001123
   48   0.0000468  -0.0001466   0.0002473   0.0006133  -0.0003280   0.0000661
   49  -0.0000461   0.0000674  -0.0000425   0.0000445  -0.0000249   0.0000331
   50  -0.0000142   0.0000256   0.0000127   0.0000396  -0.0000443  -0.0000044
   51   0.0000421  -0.0000376   0.0000142  -0.0000052  -0.0000142   0.0000710
   52  -0.0000213  -0.0000543   0.0001689  -0.0000057   0.0000491   0.0000169
   53  -0.0000061   0.0000647  -0.0000615  -0.0000685   0.0001175  -0.0000202
   54  -0.0000111  -0.0000041  -0.0000183  -0.0000270  -0.0000190  -0.0000071
   55   0.0002975  -0.0002917   0.0003507   0.0000541   0.0000056   0.0000330
   56  -0.0001691  -0.0002710   0.0005572  -0.0002420   0.0001748  -0.0000425
   57  -0.0003260   0.0007564  -0.0002972  -0.0001671   0.0001300  -0.0000315
   58  -0.0000143  -0.0000101  -0.0000508  -0.0002305   0.0001480  -0.0000440
   59   0.0001058   0.0000363   0.0000629  -0.0000414   0.0000100  -0.0000059
   60   0.0000695  -0.0000757   0.0000203  -0.0000277   0.0000175   0.0000016
   61   0.0000496  -0.0000598  -0.0001751   0.0000078  -0.0000283   0.0000035
   62  -0.0000043   0.0002304  -0.0005685   0.0000479  -0.0000002  -0.0000003
   63  -0.0001358  -0.0001657   0.0002504   0.0000301  -0.0000184   0.0000107
   64  -0.0105542   0.0286386  -0.0107701   0.0001428  -0.0000650   0.0000294
   65   0.0012580  -0.0059342   0.0024211  -0.0000827   0.0000449  -0.0000064
   66   0.0031254  -0.0108303   0.0026813  -0.0000437   0.0000265   0.0000122
   67   0.0003491  -0.0004977  -0.0004206  -0.0000328   0.0000156  -0.0000222
   68  -0.0000973   0.0013967  -0.0005649   0.0000198  -0.0000107   0.0000033
   69  -0.0005657   0.0000272   0.0005488   0.0000431  -0.0000238   0.0000159
   70   0.0005094   0.0011786   0.0001740  -0.0000858   0.0000480  -0.0000146
   71  -0.0010982   0.0012835  -0.0003284   0.0000717  -0.0000465   0.0000150
   72   0.0001104  -0.0004515  -0.0001134   0.0000074  -0.0000001  -0.0000079
   73   0.0007107  -0.0007682  -0.0000938  -0.0000984   0.0000476  -0.0000168
   74   0.0003981  -0.0004101  -0.0002156  -0.0000074   0.0000060   0.0000004
   75   0.0000335   0.0000089   0.0002925   0.0000188  -0.0000076   0.0000054
   76   0.0002894  -0.0002419  -0.0002053   0.0000365  -0.0000184   0.0000073
   77   0.0000106   0.0004143  -0.0000789  -0.0000080   0.0000202  -0.0000066
   78  -0.0002211   0.0002303  -0.0000914  -0.0000010  -0.0000069  -0.0000014
   79  -0.0000148  -0.0000637   0.0001702   0.0000417  -0.0000191   0.0000113
   80  -0.0000181  -0.0000735  -0.0000054  -0.0000032  -0.0000016  -0.0000001
   81  -0.0000386   0.0000368  -0.0000468   0.0000002   0.0000004   0.0000103
   82  -0.2677591   0.0363161   0.0835026  -0.0000721   0.0000232  -0.0000143
   83   0.0372804  -0.0510167  -0.0151352  -0.0000013  -0.0000041  -0.0000033
   84   0.0831585  -0.0145868  -0.0770631   0.0000158  -0.0000061  -0.0000069
   85  -0.0175178  -0.0217304  -0.0116765   0.0000386  -0.0000100   0.0000071
   86   0.0027042   0.0038130   0.0025187  -0.0000564   0.0000380  -0.0000065
   87   0.0066130   0.0093554   0.0039078  -0.0000214   0.0000190  -0.0000080
   88   0.0015423  -0.0018235   0.0307357   0.0000411  -0.0000235   0.0000126
   89  -0.0005367  -0.0007282  -0.0048212  -0.0000093   0.0000016  -0.0000017
   90  -0.0001431   0.0002054  -0.0109658  -0.0000005  -0.0000059   0.0000121
   91   0.2913502  -0.0421259  -0.0908352  -0.0000944   0.0000447  -0.0000175
   92  -0.0421259   0.0568860   0.0139003   0.0000168  -0.0000065   0.0000024
   93  -0.0908352   0.0139003   0.0808224   0.0000253  -0.0000133   0.0000067
   94  -0.0000944   0.0000168   0.0000253   0.3872820  -0.0761170  -0.0360616
   95   0.0000447  -0.0000065  -0.0000133  -0.0761170   0.2936913  -0.0851962
   96  -0.0000175   0.0000024   0.0000067  -0.0360616  -0.0851962   0.1550206
   97   0.0000536  -0.0000102  -0.0000136  -0.1913189   0.0321950   0.0222775
   98  -0.0000071   0.0000013   0.0000018  -0.0056945  -0.0810745   0.0168636
   99  -0.0000081   0.0000014   0.0000021   0.0397869   0.0080185  -0.0807847
  100  -0.0000040   0.0000008   0.0000005  -0.0239984   0.0054354   0.0366793
  101  -0.0000009   0.0000001  -0.0000000   0.0045955   0.0012889  -0.0049005
  102   0.0000022  -0.0000006  -0.0000005   0.0109158  -0.0020811  -0.0005641
  103   0.0001809  -0.0000340  -0.0000452  -0.0652400  -0.0256718   0.0165058
  104  -0.0000354   0.0000054   0.0000157   0.0096308  -0.1407577   0.0416267
  105  -0.0000096   0.0000038   0.0000041  -0.0084216   0.0518001  -0.0942303
  106  -0.0000122   0.0000027   0.0000013   0.0016309   0.0061679  -0.0109521
  107   0.0000071  -0.0000017  -0.0000020   0.0067427  -0.0160983   0.0383743
  108   0.0000086  -0.0000023  -0.0000011  -0.0042018   0.0131450  -0.0138950
  109   0.0000135  -0.0000026  -0.0000036  -0.0221275   0.0422291  -0.0121313
  110  -0.0000390   0.0000070   0.0000114   0.0095521  -0.0008788  -0.0050130
  111   0.0000092  -0.0000000  -0.0000042   0.0034845  -0.0110159   0.0010989
  112  -0.0000129   0.0000025   0.0000037   0.0016897  -0.0042899   0.0007141
  113   0.0000252  -0.0000049  -0.0000071   0.0041792  -0.0082222   0.0040767
  114  -0.0000000  -0.0000007   0.0000006  -0.0012951   0.0010707   0.0025576
  115  -0.0000127   0.0000027   0.0000026   0.0012555  -0.0009459  -0.0002009
  116   0.0000126  -0.0000019  -0.0000040   0.0017496  -0.0017397   0.0009956
  117  -0.0000135   0.0000014   0.0000046  -0.0018986   0.0032332   0.0005890
  118   0.0000091  -0.0000019  -0.0000019   0.0003817  -0.0010896   0.0003880
  119  -0.0000038   0.0000009   0.0000011  -0.0000873   0.0002347  -0.0002080
  120   0.0000063  -0.0000011  -0.0000015   0.0002973  -0.0009533   0.0005732
  121   0.0000242  -0.0000045  -0.0000067  -0.0407393  -0.0185509  -0.0107012
  122  -0.0000029  -0.0000002   0.0000009   0.0078592   0.0069628   0.0059328
  123   0.0000041  -0.0000004  -0.0000010   0.0090545   0.0039294   0.0060360
  124  -0.0000005   0.0000001   0.0000004   0.0018080   0.0000614   0.0005937
  125  -0.0000002   0.0000001   0.0000001   0.0012188   0.0010867   0.0018589
  126   0.0000013  -0.0000002  -0.0000003  -0.0002360   0.0009658   0.0023727
  127  -0.0000415   0.0000069   0.0000111  -0.0074480  -0.0039272  -0.0041862
  128   0.0000003   0.0000004  -0.0000004  -0.0105736  -0.0012420  -0.0040234
  129  -0.0000024   0.0000000   0.0000005  -0.0045926  -0.0018549   0.0001229
  130   0.0000085  -0.0000013  -0.0000024  -0.0024276  -0.0008243  -0.0011672
  131  -0.0000003   0.0000000   0.0000002   0.0018354   0.0001102   0.0002140
  132   0.0000019  -0.0000000  -0.0000004   0.0002228  -0.0000445   0.0004595
  133   0.0000303  -0.0000049  -0.0000077  -0.0009646   0.0050982  -0.0003613
  134   0.0000104  -0.0000007  -0.0000020   0.0048158  -0.0008408   0.0010160
  135   0.0000087  -0.0000012  -0.0000016   0.0014299   0.0032682   0.0003424
  136  -0.0000009   0.0000005  -0.0000002  -0.0003058  -0.0003354  -0.0004619
  137   0.0000003   0.0000001  -0.0000001  -0.0002135  -0.0003116  -0.0005375
  138  -0.0000003  -0.0000001   0.0000001   0.0000166   0.0001993   0.0001424
  139  -0.0000380   0.0000058   0.0000105   0.0022847  -0.0020302   0.0008465
  140  -0.0000217   0.0000037   0.0000051  -0.0020031   0.0030216  -0.0001365
  141  -0.0000185   0.0000026   0.0000048  -0.0001103  -0.0006006   0.0002153
  142   0.0000104  -0.0000014  -0.0000027  -0.0006080   0.0008548  -0.0001168
  143   0.0000044  -0.0000006  -0.0000008   0.0006631  -0.0005067   0.0001988
  144   0.0000071  -0.0000008  -0.0000018  -0.0001526   0.0000449  -0.0001457
  145  -0.0000078   0.0000029   0.0000039   0.0049112   0.0157591   0.0026867
  146   0.0000226  -0.0000086  -0.0000055  -0.0042561  -0.0366476  -0.0025890
  147  -0.0000049   0.0000028  -0.0000013   0.0040700   0.0217413   0.0050435
  148   0.0000034  -0.0000006  -0.0000002   0.0001374   0.0007270   0.0008844
  149  -0.0000003   0.0000000   0.0000003  -0.0002765   0.0020390   0.0010698
  150   0.0000019  -0.0000010   0.0000004   0.0003412  -0.0003039   0.0024895
  151  -0.0000206   0.0000010   0.0000057   0.0014265  -0.0085216  -0.0007383
  152  -0.0000231   0.0000082   0.0000045  -0.0027866  -0.0103612  -0.0025457
  153   0.0000072  -0.0000026  -0.0000001  -0.0002588  -0.0044092   0.0014561
  154   0.0000046   0.0000001  -0.0000014  -0.0001198   0.0023516  -0.0001044
  155   0.0000095  -0.0000015  -0.0000022  -0.0001358  -0.0022611  -0.0005154
  156  -0.0000034   0.0000008   0.0000008   0.0000145   0.0008273   0.0005391
           97          98          99         100         101         102
    1   0.0000338  -0.0000019  -0.0000024  -0.0000025   0.0000001   0.0000011
    2  -0.0000798   0.0000181   0.0000130   0.0000062   0.0000005  -0.0000029
    3  -0.0000092   0.0000088   0.0000106   0.0000071   0.0000016  -0.0000046
    4  -0.0000119   0.0000022   0.0000013   0.0000010   0.0000004  -0.0000005
    5  -0.0000037  -0.0000035  -0.0000006   0.0000003  -0.0000002  -0.0000014
    6   0.0000021   0.0000017  -0.0000001  -0.0000001   0.0000004   0.0000000
    7  -0.0003406   0.0000535   0.0000529   0.0000287   0.0000063  -0.0000120
    8   0.0001080   0.0000039  -0.0000157  -0.0000070  -0.0000025   0.0000012
    9   0.0002427  -0.0000352  -0.0000328  -0.0000275  -0.0000027   0.0000049
   10   0.0000411  -0.0000111   0.0000003  -0.0000064   0.0000000   0.0000034
   11  -0.0000230   0.0000024  -0.0000010   0.0000029   0.0000002  -0.0000033
   12  -0.0000049   0.0000019   0.0000004   0.0000001  -0.0000008   0.0000007
   13   0.0003078  -0.0000478  -0.0000511  -0.0000251  -0.0000067   0.0000141
   14  -0.0000472  -0.0000002   0.0000032   0.0000042   0.0000011  -0.0000059
   15  -0.0003652   0.0000362   0.0000298   0.0000214   0.0000032   0.0000043
   16  -0.0000890   0.0000200   0.0000178   0.0000114   0.0000022  -0.0000087
   17   0.0000688  -0.0000079  -0.0000091  -0.0000081  -0.0000021   0.0000068
   18   0.0001187  -0.0000140  -0.0000150  -0.0000098  -0.0000019   0.0000009
   19   0.0002755  -0.0000593   0.0000259  -0.0000022  -0.0000065  -0.0000040
   20  -0.0000776  -0.0000081   0.0000191   0.0000012   0.0000015   0.0000040
   21   0.0000705   0.0000144  -0.0000142   0.0000070  -0.0000007  -0.0000065
   22  -0.0000723   0.0000363  -0.0000040   0.0000140  -0.0000011  -0.0000097
   23  -0.0000494   0.0000355  -0.0000132   0.0000152  -0.0000016  -0.0000114
   24   0.0000251  -0.0000060   0.0000016  -0.0000025   0.0000020  -0.0000006
   25  -0.0000782   0.0000000   0.0000143   0.0000137   0.0000000  -0.0000046
   26   0.0000682  -0.0000395  -0.0000007  -0.0000206  -0.0000023   0.0000136
   27   0.0000940   0.0000105  -0.0000502  -0.0000152  -0.0000068   0.0000049
   28  -0.0003309   0.0001597  -0.0000362   0.0000009  -0.0000087   0.0000055
   29  -0.0000162   0.0003208  -0.0000112  -0.0000059  -0.0000222  -0.0000080
   30   0.0001379   0.0000630  -0.0002032  -0.0000499  -0.0000084   0.0000238
   31   0.0001656  -0.0001825  -0.0000112  -0.0000080   0.0000118   0.0000086
   32  -0.0001255   0.0000568  -0.0000133   0.0000050  -0.0000054  -0.0000041
   33  -0.0000245   0.0000089   0.0000275   0.0000007  -0.0000028   0.0000002
   34  -0.0005740  -0.0008559   0.0007194   0.0002590   0.0000839  -0.0000553
   35   0.0006184  -0.0013134   0.0005455   0.0000636   0.0001439   0.0000640
   36  -0.0010860  -0.0001390   0.0012830   0.0003574   0.0000635  -0.0002042
   37   0.0047523   0.0053500  -0.0044160  -0.0005381  -0.0001877  -0.0000801
   38   0.0014565  -0.0053844   0.0030324   0.0002783  -0.0002485   0.0000454
   39  -0.0009432   0.0015660  -0.0000445  -0.0011969   0.0004214   0.0004438
   40  -0.0001088   0.0001554  -0.0000597  -0.0000458   0.0000085  -0.0000031
   41  -0.0000999   0.0001721   0.0000806   0.0000232   0.0000197  -0.0000371
   42   0.0001049   0.0000476  -0.0002784  -0.0001043  -0.0000164   0.0000517
   43   0.0000311   0.0003174   0.0000419   0.0000281  -0.0000297  -0.0000264
   44  -0.0004794   0.0006964  -0.0000570   0.0000149  -0.0000336  -0.0000289
   45   0.0002936   0.0000673  -0.0001691   0.0000734   0.0000155  -0.0000147
   46   0.0001009   0.0000527  -0.0000480  -0.0000129  -0.0000060  -0.0000010
   47  -0.0001813   0.0000582   0.0000447   0.0000159   0.0000112  -0.0000078
   48  -0.0002158  -0.0000188   0.0001049   0.0000212   0.0000064  -0.0000146
   49  -0.0000194  -0.0000037  -0.0000037  -0.0000033   0.0000003   0.0000015
   50  -0.0000074  -0.0000008   0.0000128   0.0000041   0.0000032  -0.0000020
   51   0.0000044  -0.0000109  -0.0000325  -0.0000100  -0.0000024   0.0000091
   52  -0.0000355   0.0000217  -0.0000062   0.0000012  -0.0000019  -0.0000002
   53  -0.0000117   0.0000030  -0.0000152  -0.0000024  -0.0000052  -0.0000002
   54  -0.0000037   0.0000150   0.0000059   0.0000055   0.0000047  -0.0000020
   55  -0.0000322   0.0000008  -0.0000081  -0.0000013  -0.0000026   0.0000019
   56   0.0001007   0.0000038  -0.0000344  -0.0000085  -0.0000053   0.0000061
   57   0.0000722  -0.0000016  -0.0000329  -0.0000065  -0.0000035   0.0000046
   58   0.0001089  -0.0000110  -0.0000314  -0.0000107  -0.0000036   0.0000047
   59   0.0000272  -0.0000070  -0.0000047  -0.0000020  -0.0000003   0.0000017
   60   0.0000184  -0.0000069  -0.0000025  -0.0000022  -0.0000006   0.0000020
   61   0.0000023   0.0000019   0.0000020   0.0000012   0.0000018  -0.0000005
   62  -0.0000309  -0.0000019   0.0000051   0.0000018  -0.0000001  -0.0000020
   63  -0.0000137   0.0000023   0.0000033   0.0000009   0.0000003  -0.0000006
   64  -0.0000800   0.0000109   0.0000112   0.0000057   0.0000010  -0.0000025
   65   0.0000448  -0.0000077  -0.0000090  -0.0000047  -0.0000010   0.0000026
   66   0.0000272  -0.0000069  -0.0000107  -0.0000057  -0.0000015   0.0000029
   67   0.0000134   0.0000011   0.0000015   0.0000003   0.0000004  -0.0000017
   68  -0.0000104   0.0000019   0.0000013   0.0000007  -0.0000002  -0.0000005
   69  -0.0000220   0.0000020   0.0000015   0.0000011  -0.0000000   0.0000002
   70   0.0000459  -0.0000081  -0.0000079  -0.0000042  -0.0000009   0.0000020
   71  -0.0000363   0.0000079   0.0000058   0.0000035   0.0000005  -0.0000014
   72  -0.0000064   0.0000009   0.0000040   0.0000013   0.0000006  -0.0000013
   73   0.0000563  -0.0000079  -0.0000090  -0.0000043  -0.0000009   0.0000025
   74   0.0000029  -0.0000012  -0.0000012  -0.0000008  -0.0000003   0.0000005
   75  -0.0000107   0.0000006   0.0000013   0.0000003   0.0000001  -0.0000002
   76  -0.0000208   0.0000032   0.0000027   0.0000015   0.0000005  -0.0000007
   77   0.0000011  -0.0000028  -0.0000006  -0.0000004  -0.0000001  -0.0000004
   78   0.0000012   0.0000016   0.0000009   0.0000004   0.0000004  -0.0000003
   79  -0.0000226   0.0000020   0.0000028   0.0000012   0.0000002  -0.0000005
   80   0.0000022   0.0000000   0.0000003   0.0000002   0.0000003   0.0000001
   81   0.0000024  -0.0000025  -0.0000041  -0.0000011  -0.0000007   0.0000017
   82   0.0000396  -0.0000034  -0.0000050  -0.0000030  -0.0000002   0.0000011
   83   0.0000011   0.0000007   0.0000022   0.0000003   0.0000002  -0.0000004
   84  -0.0000111   0.0000029   0.0000056   0.0000022   0.0000006  -0.0000015
   85  -0.0000217   0.0000011   0.0000025   0.0000013   0.0000001  -0.0000008
   86   0.0000316  -0.0000075  -0.0000077  -0.0000032  -0.0000010   0.0000021
   87   0.0000105  -0.0000026  -0.0000016  -0.0000010  -0.0000003   0.0000002
   88  -0.0000219   0.0000023   0.0000027   0.0000013   0.0000003  -0.0000002
   89   0.0000043   0.0000002  -0.0000008  -0.0000004   0.0000002   0.0000001
   90   0.0000029  -0.0000012  -0.0000039  -0.0000011  -0.0000004   0.0000017
   91   0.0000536  -0.0000071  -0.0000081  -0.0000040  -0.0000009   0.0000022
   92  -0.0000102   0.0000013   0.0000014   0.0000008   0.0000001  -0.0000006
   93  -0.0000136   0.0000018   0.0000021   0.0000005  -0.0000000  -0.0000005
   94  -0.1913189  -0.0056945   0.0397869  -0.0239984   0.0045955   0.0109158
   95   0.0321950  -0.0810745   0.0080185   0.0054354   0.0012889  -0.0020811
   96   0.0222775   0.0168636  -0.0807847   0.0366793  -0.0049005  -0.0005641
   97   0.4190012  -0.0149588  -0.0249533  -0.0538910  -0.0013347   0.0350474
   98  -0.0149588   0.5029042  -0.0205971  -0.0016573  -0.0544614   0.0118595
   99  -0.0249533  -0.0205971   0.6066178   0.0346372   0.0055042  -0.2935088
  100  -0.0538910  -0.0016573   0.0346372   0.0686662  -0.0000778  -0.0472424
  101  -0.0013347  -0.0544614   0.0055042  -0.0000778   0.0592792  -0.0077574
  102   0.0350474   0.0118595  -0.2935088  -0.0472424  -0.0077574   0.3167364
  103  -0.0306176   0.0345692  -0.0110638   0.0025029   0.0003036  -0.0015152
  104   0.0185263  -0.0081898  -0.0036684  -0.0048799   0.0012325   0.0014664
  105  -0.0003358  -0.0076155   0.0016779   0.0049488  -0.0031042   0.0011735
  106   0.0030667   0.0001523  -0.0025064   0.0003894  -0.0004395   0.0008574
  107  -0.0052836   0.0012699   0.0031442   0.0004107   0.0003356  -0.0014220
  108   0.0022249  -0.0007550  -0.0005827  -0.0016803   0.0004400   0.0004477
  109  -0.0789572  -0.0019471  -0.0063459   0.0025701  -0.0050439   0.0014779
  110   0.0147377  -0.1590099   0.0404127  -0.0006517  -0.0007286  -0.0019465
  111  -0.0135771   0.0436525  -0.0904431  -0.0056099   0.0325857  -0.0135768
  112   0.0189334   0.0169644   0.0085512  -0.0004436  -0.0000399  -0.0002269
  113   0.0086217  -0.0336092  -0.0314197   0.0000953   0.0014578  -0.0008931
  114   0.0034326  -0.0050446   0.0054623  -0.0001228  -0.0016546   0.0029534
  115   0.0079267   0.0038260  -0.0062404   0.0002630   0.0013474  -0.0002948
  116  -0.0022062  -0.0065908   0.0388654   0.0019283  -0.0068480   0.0024736
  117   0.0039885   0.0067599  -0.0219017  -0.0008273   0.0022056   0.0004589
  118   0.0045963   0.0005948   0.0005513   0.0000609   0.0001001   0.0001637
  119   0.0000928   0.0022337   0.0009606   0.0000946  -0.0001375   0.0000164
  120   0.0014166  -0.0007337  -0.0072616  -0.0003513   0.0015911  -0.0004202
  121  -0.0777560  -0.0265845  -0.0293481   0.0044247   0.0016712   0.0022924
  122  -0.0291304  -0.1338189  -0.0345398   0.0000673   0.0000313  -0.0005922
  123  -0.0245258  -0.0304441  -0.1132534  -0.0187817  -0.0248190  -0.0168724
  124   0.0022139   0.0001365  -0.0179495  -0.0021092  -0.0022690  -0.0011795
  125   0.0014115   0.0005552  -0.0265008  -0.0027083  -0.0028385  -0.0021070
  126   0.0017679  -0.0003738  -0.0181448  -0.0014745  -0.0017568  -0.0002330
  127  -0.0339071   0.0049533   0.0074749   0.0017456   0.0011088  -0.0001260
  128  -0.0221370   0.0101099   0.0084544   0.0005713   0.0006544   0.0005515
  129  -0.0117499   0.0039102   0.0055703   0.0009596   0.0015146   0.0018735
  130  -0.0047059   0.0035467   0.0036707   0.0002511   0.0001696  -0.0001169
  131   0.0010991  -0.0006303   0.0002769   0.0000981   0.0000332   0.0000830
  132  -0.0004082  -0.0004495  -0.0007191   0.0001396   0.0001339   0.0002422
  133   0.0085979  -0.0198639   0.0058167   0.0001730   0.0002987   0.0002348
  134  -0.0078198  -0.0281440   0.0004936   0.0008794   0.0014365   0.0011491
  135   0.0057259  -0.0185850   0.0059025  -0.0003419  -0.0015854  -0.0003429
  136  -0.0001503  -0.0003947   0.0005416   0.0000105  -0.0002772   0.0001238
  137   0.0001321   0.0021191   0.0018368  -0.0003120  -0.0004303  -0.0009245
  138  -0.0002609  -0.0006553  -0.0002652   0.0001849   0.0001930   0.0006805
  139  -0.0006121   0.0010255   0.0010217   0.0000124   0.0000650  -0.0002976
  140   0.0086144  -0.0082727   0.0052636  -0.0003163  -0.0001644  -0.0001440
  141  -0.0001050   0.0005609   0.0010071   0.0002966   0.0005576   0.0005873
  142   0.0007757  -0.0001458  -0.0001909  -0.0001051  -0.0000505   0.0000641
  143  -0.0011280  -0.0003284   0.0003809   0.0002715   0.0002736   0.0003238
  144  -0.0003458   0.0007620  -0.0000997   0.0000781   0.0001482   0.0000160
  145   0.0054226   0.0009548   0.0002496  -0.0004295   0.0000534   0.0000802
  146   0.0008011  -0.0013965  -0.0012062   0.0001013  -0.0002547  -0.0000184
  147   0.0029217  -0.0003794   0.0005346  -0.0004881  -0.0000543  -0.0001448
  148  -0.0005783   0.0001821   0.0001027  -0.0000706  -0.0000495  -0.0001416
  149   0.0001604  -0.0001428  -0.0001891  -0.0001070   0.0000827   0.0001548
  150  -0.0004094  -0.0000299  -0.0000159  -0.0000866   0.0001786   0.0000864
  151  -0.0032216  -0.0002595  -0.0000095   0.0003436   0.0000113   0.0000005
  152  -0.0026575   0.0018567   0.0009225   0.0002804  -0.0000751  -0.0002084
  153  -0.0006512  -0.0000970  -0.0004160   0.0000480   0.0001181   0.0001325
  154   0.0010123  -0.0003925   0.0000120  -0.0000647  -0.0000031   0.0000467
  155  -0.0009817   0.0000228   0.0000147   0.0000981  -0.0000178  -0.0000137
  156   0.0000215  -0.0002162   0.0000368  -0.0000318  -0.0000091  -0.0000312
          103         104         105         106         107         108
    1   0.0002838   0.0000011   0.0001094  -0.0000525   0.0000171   0.0000282
    2  -0.0003959   0.0001016  -0.0000242   0.0000481  -0.0000234  -0.0000231
    3  -0.0000666  -0.0001094  -0.0000447   0.0000390   0.0000004  -0.0000269
    4  -0.0000334   0.0000011   0.0000002   0.0000034  -0.0000010  -0.0000029
    5   0.0000251  -0.0000512   0.0000162   0.0000011   0.0000018  -0.0000041
    6   0.0000017   0.0000166  -0.0000012  -0.0000003   0.0000004   0.0000011
    7  -0.0012065   0.0001911   0.0000144   0.0000589  -0.0000497  -0.0000338
    8   0.0006509  -0.0000916   0.0002011  -0.0001617   0.0000338   0.0000305
    9   0.0011289  -0.0001344   0.0000667  -0.0001920   0.0000360   0.0001161
   10   0.0000523   0.0000478  -0.0000327  -0.0000078   0.0000012   0.0000086
   11  -0.0000207  -0.0000537   0.0000229   0.0000123  -0.0000020  -0.0000090
   12  -0.0000288   0.0000110  -0.0000014   0.0000040  -0.0000013  -0.0000008
   13   0.0010473  -0.0001711  -0.0000327  -0.0000630   0.0000453   0.0000307
   14  -0.0000452  -0.0000803   0.0000477   0.0000095   0.0000002  -0.0000106
   15  -0.0015127   0.0004033  -0.0000801   0.0000732  -0.0000564   0.0000075
   16  -0.0002522   0.0000115   0.0000394   0.0000338  -0.0000122  -0.0000343
   17   0.0001466   0.0000608  -0.0000437  -0.0000167   0.0000013   0.0000155
   18   0.0004837  -0.0000938   0.0000210  -0.0000384   0.0000180   0.0000167
   19   0.0007166  -0.0000709   0.0007789  -0.0000422   0.0000077  -0.0003169
   20  -0.0009632   0.0004201  -0.0002451   0.0001573  -0.0001006  -0.0000672
   21  -0.0000464  -0.0003481  -0.0001401   0.0001377   0.0000037  -0.0001195
   22  -0.0000083  -0.0001010   0.0000993   0.0000008   0.0000057   0.0000018
   23   0.0001990  -0.0001767   0.0001730  -0.0000224   0.0000187  -0.0000080
   24   0.0000818   0.0000545   0.0000004  -0.0000062   0.0000076   0.0000125
   25  -0.0003936   0.0000217   0.0000700   0.0000390  -0.0000224  -0.0000172
   26   0.0002051   0.0000554   0.0000572  -0.0001293   0.0000121   0.0000878
   27   0.0009369   0.0000271   0.0004313  -0.0002798   0.0000340   0.0000931
   28  -0.0009621  -0.0011910  -0.0021275  -0.0000559  -0.0000104   0.0001146
   29  -0.0011637  -0.0048066  -0.0033713   0.0000188   0.0000952   0.0001462
   30  -0.0002774  -0.0021775  -0.0035986  -0.0002679  -0.0000485   0.0006352
   31  -0.0002512   0.0004967   0.0001172   0.0000437   0.0000220  -0.0000145
   32   0.0001404   0.0000809   0.0000812  -0.0000036  -0.0000233  -0.0000096
   33  -0.0003129  -0.0000894  -0.0000161   0.0000486  -0.0000093  -0.0000330
   34  -0.0494696  -0.0220371  -0.0198968   0.0037594  -0.0011442  -0.0028320
   35  -0.0130874   0.0055626   0.0044175   0.0036660  -0.0009131  -0.0012979
   36  -0.0065834   0.0104459   0.0014603   0.0062473   0.0014834   0.0017317
   37  -0.2247992   0.0049734   0.0658460  -0.0277249   0.0045263   0.0125235
   38  -0.0093070  -0.0811034  -0.0183374   0.0013680   0.0052517  -0.0021609
   39   0.0351828  -0.0242130  -0.1009307   0.0386516  -0.0052423  -0.0072954
   40   0.0054373  -0.0004278  -0.0055571   0.0005642   0.0001932   0.0014636
   41   0.0037585   0.0003966  -0.0017458  -0.0000134   0.0002657   0.0008031
   42   0.0055239  -0.0004035  -0.0001634  -0.0020514   0.0003383   0.0008615
   43   0.0039421  -0.0035083   0.0005802  -0.0002641   0.0001281   0.0001318
   44   0.0059078  -0.0033084  -0.0006368  -0.0003941   0.0001723   0.0001800
   45   0.0020884  -0.0004169   0.0005265  -0.0005167   0.0000193  -0.0001985
   46   0.0007008  -0.0014486  -0.0013847  -0.0000831   0.0000306   0.0001323
   47  -0.0001762   0.0012469   0.0004512   0.0000330  -0.0000533  -0.0000656
   48  -0.0007006   0.0005694   0.0009816   0.0000688  -0.0000336  -0.0001237
   49  -0.0001172   0.0000545   0.0000276  -0.0000347  -0.0000143   0.0000087
   50  -0.0000867   0.0000523   0.0000901  -0.0000120   0.0000048  -0.0000071
   51  -0.0000967   0.0000386  -0.0001118  -0.0000582  -0.0000138   0.0000341
   52   0.0000009   0.0000366   0.0000369  -0.0000020  -0.0000042  -0.0000028
   53   0.0000411  -0.0000776   0.0000220  -0.0000005   0.0000029  -0.0000032
   54   0.0000329   0.0001258   0.0000043  -0.0000012   0.0000036  -0.0000026
   55  -0.0002005  -0.0001319  -0.0001630  -0.0000071  -0.0000085   0.0000096
   56   0.0003482  -0.0004276  -0.0003870  -0.0000298   0.0000288   0.0000506
   57   0.0001850  -0.0004257  -0.0003684  -0.0000295   0.0000003   0.0000323
   58   0.0004183  -0.0002738  -0.0002103  -0.0000273   0.0000200   0.0000318
   59   0.0001034   0.0000214   0.0000241  -0.0000031   0.0000021   0.0000009
   60   0.0000777   0.0000195   0.0000225  -0.0000074   0.0000038   0.0000037
   61   0.0000050   0.0000247  -0.0000082  -0.0000011   0.0000034   0.0000031
   62  -0.0001068   0.0000100   0.0000442   0.0000102  -0.0000069  -0.0000125
   63  -0.0000606   0.0000077   0.0000026   0.0000015  -0.0000015  -0.0000016
   64  -0.0002709   0.0000608   0.0000256   0.0000120  -0.0000120  -0.0000104
   65   0.0001945  -0.0000228   0.0000021  -0.0000285   0.0000099   0.0000168
   66   0.0001032   0.0000184   0.0000205  -0.0000325   0.0000025   0.0000162
   67   0.0000653  -0.0000335  -0.0000035   0.0000032   0.0000031  -0.0000032
   68  -0.0000403   0.0000106   0.0000043   0.0000026  -0.0000026  -0.0000023
   69  -0.0000848   0.0000277   0.0000006   0.0000029  -0.0000034  -0.0000007
   70   0.0001776  -0.0000385  -0.0000048  -0.0000187   0.0000084   0.0000114
   71  -0.0001510   0.0000377   0.0000025   0.0000137  -0.0000077  -0.0000083
   72  -0.0000207  -0.0000118   0.0000033   0.0000070  -0.0000009  -0.0000051
   73   0.0001902  -0.0000371  -0.0000094  -0.0000143   0.0000079   0.0000102
   74   0.0000214  -0.0000019   0.0000010  -0.0000040   0.0000009   0.0000025
   75  -0.0000311   0.0000128   0.0000065   0.0000001  -0.0000013  -0.0000006
   76  -0.0000687   0.0000166   0.0000031   0.0000046  -0.0000028  -0.0000030
   77   0.0000145  -0.0000219   0.0000081  -0.0000002   0.0000009  -0.0000010
   78   0.0000003   0.0000058  -0.0000002   0.0000005  -0.0000001  -0.0000006
   79  -0.0000788   0.0000238   0.0000093   0.0000035  -0.0000035  -0.0000025
   80   0.0000074   0.0000035  -0.0000004  -0.0000008   0.0000009   0.0000005
   81   0.0000018   0.0000102  -0.0000033  -0.0000031   0.0000001   0.0000042
   82   0.0001426  -0.0000193  -0.0000144  -0.0000091   0.0000057   0.0000065
   83   0.0000068   0.0000011   0.0000002  -0.0000000   0.0000002  -0.0000011
   84  -0.0000349  -0.0000050   0.0000100   0.0000075  -0.0000019  -0.0000064
   85  -0.0000780   0.0000061   0.0000062   0.0000058  -0.0000030  -0.0000035
   86   0.0001072  -0.0000263  -0.0000046  -0.0000087   0.0000044   0.0000070
   87   0.0000382  -0.0000168   0.0000059  -0.0000009   0.0000005  -0.0000004
   88  -0.0000764   0.0000253   0.0000020   0.0000020  -0.0000028  -0.0000012
   89   0.0000183  -0.0000043  -0.0000064  -0.0000011   0.0000015   0.0000016
   90   0.0000025   0.0000151  -0.0000104  -0.0000041   0.0000010   0.0000056
   91   0.0001809  -0.0000354  -0.0000096  -0.0000122   0.0000071   0.0000086
   92  -0.0000340   0.0000054   0.0000038   0.0000027  -0.0000017  -0.0000023
   93  -0.0000452   0.0000157   0.0000041   0.0000013  -0.0000020  -0.0000011
   94  -0.0652400   0.0096308  -0.0084216   0.0016309   0.0067427  -0.0042018
   95  -0.0256718  -0.1407577   0.0518001   0.0061679  -0.0160983   0.0131450
   96   0.0165058   0.0416267  -0.0942303  -0.0109521   0.0383743  -0.0138950
   97  -0.0306176   0.0185263  -0.0003358   0.0030667  -0.0052836   0.0022249
   98   0.0345692  -0.0081898  -0.0076155   0.0001523   0.0012699  -0.0007550
   99  -0.0110638  -0.0036684   0.0016779  -0.0025064   0.0031442  -0.0005827
  100   0.0025029  -0.0048799   0.0049488   0.0003894   0.0004107  -0.0016803
  101   0.0003036   0.0012325  -0.0031042  -0.0004395   0.0003356   0.0004400
  102  -0.0015152   0.0014664   0.0011735   0.0008574  -0.0014220   0.0004477
  103   0.5249560   0.0541079  -0.0353162  -0.0549045  -0.0037689   0.0291691
  104   0.0541079   0.4224270   0.0382179  -0.0040462  -0.0493518  -0.0127619
  105  -0.0353162   0.0382179   0.5910046   0.0244456  -0.0152283  -0.2710458
  106  -0.0549045  -0.0040462   0.0244456   0.0698226  -0.0030128  -0.0373293
  107  -0.0037689  -0.0493518  -0.0152283  -0.0030128   0.0595776   0.0041338
  108   0.0291691  -0.0127619  -0.2710458  -0.0373293   0.0041338   0.3014271
  109  -0.0045944  -0.0015741   0.0033662   0.0002606  -0.0002579  -0.0002029
  110   0.0036202  -0.0065060   0.0031651  -0.0000356   0.0006069  -0.0001751
  111  -0.0003065   0.0028140  -0.0022298  -0.0001489   0.0000910   0.0000030
  112   0.0005402   0.0002362  -0.0005007  -0.0000256  -0.0000159   0.0000127
  113  -0.0023032   0.0040404  -0.0029695   0.0000336  -0.0003734   0.0003039
  114  -0.0001576   0.0000491  -0.0004746   0.0000566  -0.0001724   0.0002497
  115   0.0005913  -0.0002543  -0.0002908  -0.0000846   0.0001764  -0.0000557
  116  -0.0014838   0.0020162  -0.0001214   0.0000473  -0.0001697  -0.0001661
  117   0.0011606  -0.0025729   0.0004584   0.0000572  -0.0000222   0.0003069
  118   0.0002384   0.0000714  -0.0003071  -0.0000476   0.0000530   0.0000384
  119   0.0003527  -0.0002412  -0.0000322  -0.0000100   0.0000534  -0.0000432
  120  -0.0004515   0.0004287  -0.0001568   0.0000286  -0.0000940   0.0000898
  121  -0.0023655  -0.0014305  -0.0022569  -0.0001274   0.0002470  -0.0000791
  122   0.0011129   0.0088013  -0.0001705  -0.0002300  -0.0006383   0.0001814
  123  -0.0020036   0.0023511  -0.0007342   0.0000190  -0.0004207  -0.0000398
  124  -0.0000610   0.0003397  -0.0003917   0.0000060  -0.0000321   0.0002022
  125   0.0000666  -0.0006902   0.0001608   0.0000426  -0.0000948  -0.0000157
  126   0.0000058  -0.0003488  -0.0001868   0.0001564  -0.0000082   0.0002115
  127   0.0035767  -0.0021834   0.0019205  -0.0001713   0.0002080  -0.0003782
  128   0.0005287  -0.0055237   0.0008518   0.0000498   0.0004928  -0.0001263
  129   0.0006504  -0.0005628  -0.0001751   0.0000314   0.0000593   0.0001141
  130  -0.0000440  -0.0013896   0.0001928   0.0000098   0.0001297  -0.0000364
  131  -0.0004672   0.0009525  -0.0002411  -0.0000157  -0.0000604   0.0000330
  132  -0.0001267  -0.0003734   0.0001801   0.0000046  -0.0000040  -0.0000368
  133  -0.0197386  -0.0138587  -0.0017233   0.0013575   0.0015185   0.0011605
  134  -0.0250161   0.0094198   0.0021394   0.0003769   0.0000472   0.0000967
  135  -0.0153389   0.0024786   0.0018378  -0.0005754  -0.0004722  -0.0007567
  136   0.0011550   0.0009252   0.0021531  -0.0003355  -0.0004269  -0.0006368
  137  -0.0002530  -0.0001244   0.0006858  -0.0001131   0.0001135  -0.0000857
  138   0.0000667  -0.0005261  -0.0005703   0.0001190   0.0002506   0.0004978
  139  -0.0045887   0.0111247   0.0020741  -0.0002072  -0.0007528  -0.0004738
  140   0.0018286   0.0010917   0.0023253   0.0000211  -0.0000583  -0.0002428
  141   0.0003204   0.0021230   0.0010454   0.0001821   0.0003628   0.0005310
  142  -0.0004787  -0.0015136   0.0004634   0.0001698   0.0003620   0.0002696
  143  -0.0003669   0.0005251  -0.0002720   0.0000237   0.0000110   0.0001307
  144   0.0001904  -0.0009617   0.0002408   0.0001656   0.0002175   0.0000922
  145  -0.0947437  -0.0276378  -0.0190454   0.0044855   0.0017454   0.0017371
  146  -0.0443756  -0.1153850  -0.0482499  -0.0020603   0.0001647  -0.0003997
  147  -0.0251368  -0.0464738  -0.1107619  -0.0159383  -0.0248993  -0.0153279
  148   0.0049469  -0.0035695  -0.0184555  -0.0014988  -0.0021511  -0.0012332
  149   0.0059494  -0.0029741  -0.0269587  -0.0024260  -0.0031822  -0.0012066
  150   0.0050414  -0.0023684  -0.0196803  -0.0014380  -0.0017588  -0.0004519
  151   0.0058700  -0.0107560   0.0101243   0.0000860   0.0003522   0.0001711
  152   0.0121208  -0.0352983   0.0198699   0.0008182   0.0022594  -0.0000229
  153   0.0037373  -0.0047346   0.0063575   0.0008951   0.0011439   0.0022007
  154  -0.0020944   0.0016644  -0.0009551   0.0000031   0.0000147   0.0000750
  155   0.0028271  -0.0032767   0.0048798   0.0001422   0.0003197  -0.0001126
  156  -0.0013992   0.0004167  -0.0018277   0.0000686   0.0001882   0.0002103
          109         110         111         112         113         114
    1   0.0000041  -0.0000428   0.0000248  -0.0000036   0.0000245  -0.0000057
    2  -0.0000058   0.0001231  -0.0000362   0.0000035  -0.0000771   0.0000018
    3  -0.0000103   0.0000066   0.0000572   0.0000017  -0.0000135  -0.0000266
    4  -0.0000040   0.0000055  -0.0000004   0.0000034  -0.0000040   0.0000000
    5  -0.0000049  -0.0000361   0.0000265   0.0000066   0.0000199  -0.0000071
    6  -0.0000003   0.0000124   0.0000080  -0.0000022  -0.0000100  -0.0000049
    7  -0.0000719   0.0002750  -0.0000686   0.0000572  -0.0001731  -0.0000007
    8  -0.0000002  -0.0000857   0.0000239  -0.0000110   0.0000490   0.0000006
    9   0.0000382  -0.0001970   0.0002247  -0.0000353   0.0000896  -0.0000760
   10   0.0000146   0.0000041  -0.0000263  -0.0000086   0.0000022   0.0000090
   11  -0.0000092  -0.0000262   0.0000463   0.0000082   0.0000093  -0.0000160
   12  -0.0000011   0.0000109  -0.0000312   0.0000008  -0.0000015   0.0000117
   13   0.0000722  -0.0002450  -0.0000003  -0.0000593   0.0001681   0.0000261
   14  -0.0000190  -0.0000457   0.0001042   0.0000184   0.0000113  -0.0000373
   15  -0.0000393   0.0003025  -0.0004142   0.0000519  -0.0001273   0.0001456
   16  -0.0000296   0.0000718   0.0000613   0.0000224  -0.0000613  -0.0000327
   17   0.0000225   0.0000015  -0.0000974  -0.0000184   0.0000178   0.0000396
   18   0.0000184  -0.0000972   0.0000987  -0.0000178   0.0000465  -0.0000316
   19   0.0000468  -0.0001572   0.0001482  -0.0000353   0.0000815  -0.0000506
   20   0.0000458   0.0002641  -0.0001638  -0.0000212  -0.0001412   0.0000359
   21  -0.0000155  -0.0000734   0.0001325  -0.0000013   0.0000240  -0.0000468
   22  -0.0000356   0.0000053   0.0000708   0.0000152  -0.0000185  -0.0000273
   23  -0.0000401  -0.0000573   0.0001390   0.0000194   0.0000113  -0.0000478
   24   0.0000073   0.0000133   0.0000470  -0.0000074  -0.0000168  -0.0000212
   25  -0.0000053   0.0000813  -0.0000345   0.0000047  -0.0000437   0.0000051
   26   0.0000280  -0.0000696  -0.0001318  -0.0000055   0.0000691   0.0000605
   27   0.0000091  -0.0001740   0.0000050  -0.0000072   0.0001105   0.0000229
   28  -0.0000749   0.0000736  -0.0001523   0.0000354  -0.0000217   0.0000633
   29  -0.0001082  -0.0003211   0.0000044   0.0000361   0.0002043   0.0000505
   30  -0.0000260  -0.0002206   0.0001113  -0.0000025   0.0001303   0.0000059
   31   0.0000608   0.0000487   0.0000323  -0.0000304  -0.0000332  -0.0000254
   32  -0.0000316  -0.0000378  -0.0000078   0.0000230   0.0000222   0.0000094
   33   0.0000048   0.0000477  -0.0000695   0.0000036  -0.0000191   0.0000203
   34   0.0002208   0.0022191  -0.0003040  -0.0000064  -0.0012963  -0.0002097
   35   0.0005332   0.0020961  -0.0002465  -0.0001780  -0.0012543  -0.0001977
   36   0.0000374   0.0016706   0.0000374   0.0000308  -0.0010600  -0.0003380
   37  -0.0016933  -0.0065167   0.0023685   0.0001437   0.0039043   0.0002064
   38   0.0017661   0.0012188  -0.0010229  -0.0002119  -0.0005676   0.0000789
   39  -0.0003641  -0.0008656   0.0000657   0.0000507   0.0007781   0.0003579
   40  -0.0000470  -0.0000901   0.0000316   0.0000102   0.0000563   0.0000134
   41  -0.0000548  -0.0001143   0.0002164  -0.0000037   0.0000439  -0.0000831
   42  -0.0000035  -0.0002533  -0.0001918   0.0000096   0.0001886   0.0001440
   43  -0.0001646  -0.0000476  -0.0001367   0.0000701   0.0000615   0.0000764
   44  -0.0001634  -0.0003275   0.0000649   0.0000446   0.0001926   0.0000446
   45  -0.0000563  -0.0000058   0.0003301  -0.0000325  -0.0000211  -0.0001207
   46  -0.0000172  -0.0001526   0.0000894  -0.0000037   0.0000868  -0.0000117
   47  -0.0000095   0.0003179  -0.0000112  -0.0000125  -0.0002042  -0.0000320
   48  -0.0000177   0.0002305  -0.0000565   0.0000310  -0.0001411  -0.0000176
   49  -0.0000011   0.0000181  -0.0000276   0.0000039  -0.0000074   0.0000100
   50  -0.0000050   0.0000259   0.0000307  -0.0000005  -0.0000220  -0.0000198
   51   0.0000121  -0.0000099  -0.0001132  -0.0000001   0.0000252   0.0000548
   52  -0.0000145  -0.0000152  -0.0000246   0.0000115   0.0000110   0.0000147
   53  -0.0000118  -0.0000981  -0.0000173   0.0000186   0.0000656   0.0000207
   54  -0.0000089   0.0000297   0.0000641  -0.0000063  -0.0000311  -0.0000323
   55  -0.0000065  -0.0000070  -0.0000530   0.0000118   0.0000120   0.0000257
   56  -0.0000011  -0.0001391   0.0000148  -0.0000037   0.0000863   0.0000123
   57   0.0000047  -0.0000839   0.0000300  -0.0000063   0.0000489   0.0000014
   58   0.0000175  -0.0001276   0.0000128  -0.0000135   0.0000836   0.0000125
   59   0.0000103  -0.0000164  -0.0000034  -0.0000082   0.0000124   0.0000031
   60   0.0000089  -0.0000243  -0.0000176  -0.0000051   0.0000203   0.0000099
   61  -0.0000005   0.0000288   0.0000147  -0.0000036  -0.0000203  -0.0000093
   62  -0.0000075  -0.0000049   0.0000007   0.0000108   0.0000033   0.0000000
   63  -0.0000026   0.0000157  -0.0000125   0.0000029  -0.0000081   0.0000035
   64  -0.0000209   0.0000611  -0.0000155   0.0000183  -0.0000395   0.0000010
   65   0.0000074  -0.0000390  -0.0000027  -0.0000061   0.0000264   0.0000055
   66   0.0000100  -0.0000257  -0.0000193  -0.0000050   0.0000203   0.0000122
   67  -0.0000017  -0.0000066   0.0000384  -0.0000016  -0.0000024  -0.0000162
   68  -0.0000020   0.0000101  -0.0000047   0.0000019  -0.0000060   0.0000011
   69  -0.0000030   0.0000179  -0.0000237   0.0000041  -0.0000081   0.0000085
   70   0.0000102  -0.0000461   0.0000062  -0.0000079   0.0000305   0.0000022
   71  -0.0000074   0.0000455  -0.0000115   0.0000043  -0.0000293   0.0000005
   72  -0.0000042   0.0000016   0.0000196   0.0000025  -0.0000041  -0.0000096
   73   0.0000145  -0.0000431   0.0000076  -0.0000136   0.0000285   0.0000012
   74   0.0000003  -0.0000066  -0.0000043   0.0000008   0.0000052   0.0000027
   75  -0.0000022   0.0000056  -0.0000041   0.0000031  -0.0000032   0.0000012
   76  -0.0000056   0.0000178  -0.0000043   0.0000052  -0.0000117   0.0000002
   77   0.0000001  -0.0000205   0.0000097   0.0000019   0.0000127  -0.0000021
   78  -0.0000004   0.0000105   0.0000104  -0.0000017  -0.0000094  -0.0000056
   79  -0.0000043   0.0000151  -0.0000117   0.0000054  -0.0000083   0.0000035
   80   0.0000000   0.0000021   0.0000046  -0.0000008  -0.0000024  -0.0000025
   81   0.0000043  -0.0000068  -0.0000295  -0.0000015   0.0000100   0.0000140
   82   0.0000085  -0.0000214   0.0000104  -0.0000083   0.0000128  -0.0000023
   83  -0.0000011   0.0000044   0.0000045   0.0000004  -0.0000038  -0.0000028
   84  -0.0000056   0.0000099   0.0000166   0.0000034  -0.0000094  -0.0000091
   85  -0.0000038   0.0000070  -0.0000060   0.0000046  -0.0000035   0.0000020
   86   0.0000103  -0.0000397  -0.0000071  -0.0000068   0.0000289   0.0000075
   87   0.0000033  -0.0000157   0.0000085  -0.0000023   0.0000092  -0.0000019
   88  -0.0000043   0.0000183  -0.0000121   0.0000048  -0.0000104   0.0000034
   89   0.0000005  -0.0000011   0.0000039  -0.0000010   0.0000001  -0.0000015
   90   0.0000035   0.0000003  -0.0000266  -0.0000019   0.0000045   0.0000119
   91   0.0000135  -0.0000390   0.0000092  -0.0000129   0.0000252  -0.0000000
   92  -0.0000026   0.0000070  -0.0000000   0.0000025  -0.0000049  -0.0000007
   93  -0.0000036   0.0000114  -0.0000042   0.0000037  -0.0000071   0.0000006
   94  -0.0221275   0.0095521   0.0034845   0.0016897   0.0041792  -0.0012951
   95   0.0422291  -0.0008788  -0.0110159  -0.0042899  -0.0082222   0.0010707
   96  -0.0121313  -0.0050130   0.0010989   0.0007141   0.0040767   0.0025576
   97  -0.0789572   0.0147377  -0.0135771   0.0189334   0.0086217   0.0034326
   98  -0.0019471  -0.1590099   0.0436525   0.0169644  -0.0336092  -0.0050446
   99  -0.0063459   0.0404127  -0.0904431   0.0085512  -0.0314197   0.0054623
  100   0.0025701  -0.0006517  -0.0056099  -0.0004436   0.0000953  -0.0001228
  101  -0.0050439  -0.0007286   0.0325857  -0.0000399   0.0014578  -0.0016546
  102   0.0014779  -0.0019465  -0.0135768  -0.0002269  -0.0008931   0.0029534
  103  -0.0045944   0.0036202  -0.0003065   0.0005402  -0.0023032  -0.0001576
  104  -0.0015741  -0.0065060   0.0028140   0.0002362   0.0040404   0.0000491
  105   0.0033662   0.0031651  -0.0022298  -0.0005007  -0.0029695  -0.0004746
  106   0.0002606  -0.0000356  -0.0001489  -0.0000256   0.0000336   0.0000566
  107  -0.0002579   0.0006069   0.0000910  -0.0000159  -0.0003734  -0.0001724
  108  -0.0002029  -0.0001751   0.0000030   0.0000127   0.0003039   0.0002497
  109   0.2590228  -0.1345667  -0.0720528  -0.1015116   0.1066256   0.0793591
  110  -0.1345667   0.8190471   0.1829195   0.1061086  -0.4960240  -0.2952534
  111  -0.0720528   0.1829195   0.7086496   0.0776724  -0.2823029  -0.3352757
  112  -0.1015116   0.1061086   0.0776724   0.0627149  -0.1268642  -0.1007266
  113   0.1066256  -0.4960240  -0.2823029  -0.1268642   0.5212638   0.3584406
  114   0.0793591  -0.2952534  -0.3352757  -0.1007266   0.3584406   0.4067906
  115  -0.0654892   0.0114095   0.0053771   0.0266540   0.0045001   0.0188458
  116   0.0097952  -0.1296685   0.0420971   0.0055097   0.0210093  -0.0526651
  117   0.0101443   0.0180209  -0.2550284   0.0164103  -0.0423515  -0.0910042
  118   0.0049687  -0.0016938  -0.0013712  -0.0059346  -0.0003747   0.0006235
  119   0.0016032  -0.0074903   0.0130698  -0.0002344  -0.0024593  -0.0072252
  120  -0.0104709   0.0586242  -0.0169741   0.0003765  -0.0060485   0.0066121
  121   0.0126124  -0.0087576   0.0071255  -0.0055308   0.0070516   0.0004075
  122  -0.0198735  -0.0251745  -0.0174613   0.0038202  -0.0048592   0.0012310
  123   0.0107388  -0.0016822   0.0125890  -0.0028020   0.0038373  -0.0005096
  124   0.0004313   0.0007041   0.0001975   0.0001163  -0.0001027   0.0000747
  125   0.0006047   0.0016117  -0.0031325  -0.0001884   0.0000579   0.0009978
  126   0.0000606   0.0009640  -0.0025740  -0.0000691   0.0000231   0.0009716
  127  -0.0006852   0.0037882   0.0000311   0.0007563  -0.0021516  -0.0003874
  128   0.0021221   0.0005965   0.0015153  -0.0011352   0.0003107  -0.0000860
  129   0.0003669   0.0003228  -0.0026840  -0.0006078   0.0003168   0.0010406
  130  -0.0002759  -0.0001143   0.0001635   0.0001276   0.0001779  -0.0000424
  131   0.0004561  -0.0001334  -0.0005453  -0.0001848   0.0002072   0.0002499
  132  -0.0000862  -0.0003070   0.0001469  -0.0000105   0.0000117  -0.0001320
  133  -0.0038960  -0.0001475  -0.0023104   0.0013829  -0.0017184  -0.0001790
  134   0.0007522  -0.0019912   0.0002450  -0.0006250   0.0014196   0.0000632
  135  -0.0036975  -0.0003916  -0.0043431   0.0012725  -0.0014185   0.0004870
  136   0.0000031  -0.0000828  -0.0000970  -0.0000416   0.0000427   0.0000232
  137   0.0001818   0.0000883   0.0004985   0.0000752  -0.0001091  -0.0002501
  138   0.0000905   0.0001833  -0.0000543  -0.0000900   0.0000984   0.0001359
  139  -0.0003311   0.0007052  -0.0006928   0.0002374  -0.0005081   0.0000835
  140  -0.0035893   0.0030523  -0.0035222   0.0014322  -0.0029408   0.0000612
  141  -0.0004857   0.0008784  -0.0003468   0.0001233  -0.0004323   0.0000748
  142  -0.0000189  -0.0000018   0.0000739   0.0000029  -0.0000169  -0.0000414
  143   0.0001005  -0.0005130  -0.0000511  -0.0001187   0.0003736   0.0001104
  144   0.0002564  -0.0003456   0.0004844  -0.0001222   0.0002660  -0.0000789
  145  -0.0005367   0.0003459  -0.0001245   0.0002064  -0.0004156  -0.0000638
  146   0.0005638  -0.0012517   0.0002635  -0.0003200   0.0009651   0.0001662
  147  -0.0001373  -0.0004938   0.0007952   0.0000493   0.0001467  -0.0002217
  148   0.0000392  -0.0000363   0.0001990  -0.0000015   0.0000427  -0.0000464
  149  -0.0000133   0.0000981  -0.0002467   0.0000152  -0.0000467   0.0000799
  150   0.0000224   0.0000255  -0.0002661  -0.0000159   0.0000536   0.0001247
  151   0.0003856  -0.0003645   0.0000032  -0.0001441   0.0003462   0.0000700
  152  -0.0002802   0.0019318  -0.0004174   0.0002209  -0.0012590  -0.0001304
  153   0.0001843  -0.0002496  -0.0003293  -0.0001011   0.0002708   0.0002104
  154  -0.0001470   0.0000881  -0.0000848   0.0000521  -0.0000943   0.0000017
  155   0.0001723  -0.0002930   0.0000174  -0.0000784   0.0002191   0.0000370
  156  -0.0000542  -0.0000024   0.0001058   0.0000270  -0.0000250  -0.0000584
          115         116         117         118         119         120
    1   0.0000006   0.0000183  -0.0000237  -0.0000030  -0.0000041   0.0000060
    2  -0.0000033  -0.0000461   0.0000417   0.0000121   0.0000128  -0.0000106
    3   0.0000128   0.0000075  -0.0000357  -0.0000079  -0.0000004   0.0000034
    4   0.0000038  -0.0000018   0.0000018  -0.0000025   0.0000013  -0.0000017
    5   0.0000134   0.0000184  -0.0000218  -0.0000136  -0.0000037   0.0000027
    6  -0.0000012  -0.0000030  -0.0000047   0.0000023   0.0000013   0.0000019
    7   0.0000594  -0.0000928   0.0000950  -0.0000319   0.0000253  -0.0000373
    8  -0.0000084   0.0000281  -0.0000263   0.0000047  -0.0000047   0.0000051
    9  -0.0000236   0.0001005  -0.0001999   0.0000067  -0.0000187   0.0000607
   10  -0.0000202  -0.0000075   0.0000144   0.0000133  -0.0000017   0.0000022
   11   0.0000200   0.0000188  -0.0000332  -0.0000161  -0.0000019   0.0000036
   12  -0.0000029  -0.0000093   0.0000243   0.0000030   0.0000010  -0.0000060
   13  -0.0000678   0.0000706  -0.0000407   0.0000415  -0.0000235   0.0000259
   14   0.0000443   0.0000391  -0.0000747  -0.0000378  -0.0000041   0.0000105
   15   0.0000084  -0.0001628   0.0003434   0.0000002   0.0000247  -0.0000850
   16   0.0000337  -0.0000116  -0.0000285  -0.0000205   0.0000094  -0.0000040
   17  -0.0000416  -0.0000226   0.0000649   0.0000313  -0.0000014  -0.0000079
   18  -0.0000127   0.0000459  -0.0000884   0.0000062  -0.0000070   0.0000251
   19  -0.0000223   0.0000696  -0.0001344   0.0000111  -0.0000139   0.0000312
   20  -0.0000771  -0.0001218   0.0001340   0.0000669   0.0000174  -0.0000132
   21   0.0000257   0.0000396  -0.0000922  -0.0000153  -0.0000024   0.0000061
   22   0.0000383   0.0000106  -0.0000399  -0.0000204   0.0000063  -0.0000033
   23   0.0000568   0.0000443  -0.0000925  -0.0000363   0.0000019   0.0000047
   24  -0.0000008   0.0000032  -0.0000334   0.0000024   0.0000012   0.0000094
   25   0.0000014  -0.0000320   0.0000364   0.0000032   0.0000045  -0.0000098
   26  -0.0000275   0.0000049   0.0000753   0.0000057  -0.0000105  -0.0000055
   27  -0.0000038   0.0000553  -0.0000286  -0.0000031  -0.0000096   0.0000078
   28   0.0000088  -0.0000458   0.0001168  -0.0000038   0.0000125  -0.0000257
   29   0.0000257   0.0000968  -0.0000483  -0.0000250  -0.0000055  -0.0000037
   30   0.0000160   0.0000760  -0.0000926  -0.0000081  -0.0000057   0.0000210
   31  -0.0000226  -0.0000097  -0.0000179   0.0000145  -0.0000033   0.0000107
   32   0.0000220   0.0000125   0.0000032  -0.0000190   0.0000007  -0.0000069
   33  -0.0000157  -0.0000265   0.0000496   0.0000096   0.0000026  -0.0000081
   34   0.0000498  -0.0006559   0.0004968   0.0000346   0.0000923  -0.0000886
   35  -0.0001889  -0.0006654   0.0003836   0.0001873   0.0000483   0.0000111
   36   0.0000900  -0.0004351   0.0001618  -0.0000060   0.0000665  -0.0000624
   37   0.0001187   0.0020003  -0.0019775  -0.0001300  -0.0002306   0.0002625
   38  -0.0000313  -0.0001164   0.0005927  -0.0001849  -0.0000369  -0.0000301
   39  -0.0000277  -0.0000310   0.0002722   0.0000432  -0.0000275   0.0000361
   40   0.0000052   0.0000155  -0.0000193   0.0000007  -0.0000034   0.0000066
   41   0.0000545   0.0000668  -0.0001386  -0.0000280  -0.0000061   0.0000092
   42  -0.0000396   0.0000316   0.0000967   0.0000140  -0.0000076  -0.0000034
   43   0.0000387   0.0000006   0.0000617  -0.0000175   0.0000138  -0.0000256
   44   0.0000492   0.0000962  -0.0000641  -0.0000379  -0.0000058  -0.0000057
   45   0.0000678   0.0000434  -0.0001878  -0.0000132  -0.0000000   0.0000238
   46   0.0000102   0.0000582  -0.0000775  -0.0000069  -0.0000059   0.0000128
   47  -0.0000164  -0.0001077   0.0000499   0.0000335   0.0000212  -0.0000025
   48   0.0000204  -0.0000702   0.0000655  -0.0000133   0.0000098  -0.0000191
   49  -0.0000023  -0.0000093   0.0000212   0.0000007   0.0000007  -0.0000026
   50   0.0000068  -0.0000014  -0.0000171  -0.0000033  -0.0000008   0.0000024
   51  -0.0000172  -0.0000170   0.0000761   0.0000094   0.0000013  -0.0000114
   52   0.0000057  -0.0000008   0.0000143  -0.0000041   0.0000030  -0.0000058
   53   0.0000180   0.0000304   0.0000015  -0.0000201  -0.0000041  -0.0000057
   54   0.0000063   0.0000010  -0.0000391  -0.0000003   0.0000009   0.0000074
   55   0.0000062  -0.0000055   0.0000368  -0.0000062   0.0000022  -0.0000099
   56  -0.0000018   0.0000433  -0.0000296  -0.0000033  -0.0000067   0.0000050
   57  -0.0000018   0.0000294  -0.0000322  -0.0000014  -0.0000039   0.0000080
   58  -0.0000112   0.0000397  -0.0000261   0.0000038  -0.0000087   0.0000081
   59  -0.0000070   0.0000045  -0.0000004   0.0000049  -0.0000022   0.0000022
   60  -0.0000066   0.0000048   0.0000079   0.0000035  -0.0000029   0.0000000
   61  -0.0000033  -0.0000078  -0.0000062   0.0000043   0.0000013   0.0000024
   62   0.0000115   0.0000036   0.0000001  -0.0000108  -0.0000004  -0.0000026
   63  -0.0000012  -0.0000074   0.0000107   0.0000011   0.0000017  -0.0000030
   64   0.0000170  -0.0000206   0.0000209  -0.0000113   0.0000068  -0.0000091
   65  -0.0000076   0.0000113  -0.0000044   0.0000033  -0.0000035   0.0000031
   66  -0.0000096   0.0000048   0.0000073   0.0000054  -0.0000019   0.0000023
   67   0.0000035   0.0000086  -0.0000276  -0.0000021  -0.0000005   0.0000054
   68   0.0000008  -0.0000043   0.0000050   0.0000001   0.0000014  -0.0000017
   69   0.0000014  -0.0000096   0.0000197  -0.0000007   0.0000021  -0.0000052
   70  -0.0000071   0.0000155  -0.0000116   0.0000027  -0.0000049   0.0000049
   71   0.0000022  -0.0000171   0.0000148   0.0000016   0.0000057  -0.0000049
   72   0.0000054   0.0000035  -0.0000129  -0.0000042  -0.0000009   0.0000017
   73  -0.0000135   0.0000137  -0.0000129   0.0000093  -0.0000045   0.0000065
   74   0.0000003   0.0000014   0.0000020  -0.0000010  -0.0000005  -0.0000005
   75   0.0000024  -0.0000020   0.0000036  -0.0000021   0.0000005  -0.0000011
   76   0.0000048  -0.0000061   0.0000060  -0.0000031   0.0000023  -0.0000029
   77   0.0000045   0.0000095  -0.0000093  -0.0000054  -0.0000028   0.0000019
   78  -0.0000009  -0.0000018  -0.0000065   0.0000018   0.0000010   0.0000018
   79   0.0000037  -0.0000062   0.0000105  -0.0000028   0.0000015  -0.0000032
   80  -0.0000005   0.0000001  -0.0000031   0.0000005  -0.0000001   0.0000011
   81  -0.0000043  -0.0000032   0.0000201   0.0000026  -0.0000003  -0.0000039
   82  -0.0000083   0.0000075  -0.0000114   0.0000059  -0.0000023   0.0000044
   83  -0.0000001  -0.0000009  -0.0000028   0.0000002   0.0000002   0.0000004
   84   0.0000048  -0.0000001  -0.0000099  -0.0000031   0.0000005   0.0000006
   85   0.0000054  -0.0000024   0.0000060  -0.0000044   0.0000005  -0.0000025
   86  -0.0000066   0.0000115  -0.0000010   0.0000029  -0.0000043   0.0000024
   87  -0.0000011   0.0000065  -0.0000086   0.0000002  -0.0000015   0.0000024
   88   0.0000030  -0.0000076   0.0000113  -0.0000021   0.0000019  -0.0000033
   89  -0.0000003   0.0000009  -0.0000028   0.0000004  -0.0000002   0.0000008
   90  -0.0000049  -0.0000051   0.0000188   0.0000036   0.0000004  -0.0000034
   91  -0.0000127   0.0000126  -0.0000135   0.0000091  -0.0000038   0.0000063
   92   0.0000027  -0.0000019   0.0000014  -0.0000019   0.0000009  -0.0000011
   93   0.0000026  -0.0000040   0.0000046  -0.0000019   0.0000011  -0.0000015
   94   0.0012555   0.0017496  -0.0018986   0.0003817  -0.0000873   0.0002973
   95  -0.0009459  -0.0017397   0.0032332  -0.0010896   0.0002347  -0.0009533
   96  -0.0002009   0.0009956   0.0005890   0.0003880  -0.0002080   0.0005732
   97   0.0079267  -0.0022062   0.0039885   0.0045963   0.0000928   0.0014166
   98   0.0038260  -0.0065908   0.0067599   0.0005948   0.0022337  -0.0007337
   99  -0.0062404   0.0388654  -0.0219017   0.0005513   0.0009606  -0.0072616
  100   0.0002630   0.0019283  -0.0008273   0.0000609   0.0000946  -0.0003513
  101   0.0013474  -0.0068480   0.0022056   0.0001001  -0.0001375   0.0015911
  102  -0.0002948   0.0024736   0.0004589   0.0001637   0.0000164  -0.0004202
  103   0.0005913  -0.0014838   0.0011606   0.0002384   0.0003527  -0.0004515
  104  -0.0002543   0.0020162  -0.0025729   0.0000714  -0.0002412   0.0004287
  105  -0.0002908  -0.0001214   0.0004584  -0.0003071  -0.0000322  -0.0001568
  106  -0.0000846   0.0000473   0.0000572  -0.0000476  -0.0000100   0.0000286
  107   0.0001764  -0.0001697  -0.0000222   0.0000530   0.0000534  -0.0000940
  108  -0.0000557  -0.0001661   0.0003069   0.0000384  -0.0000432   0.0000898
  109  -0.0654892   0.0097952   0.0101443   0.0049687   0.0016032  -0.0104709
  110   0.0114095  -0.1296685   0.0180209  -0.0016938  -0.0074903   0.0586242
  111   0.0053771   0.0420971  -0.2550284  -0.0013712   0.0130698  -0.0169741
  112   0.0266540   0.0055097   0.0164103  -0.0059346  -0.0002344   0.0003765
  113   0.0045001   0.0210093  -0.0423515  -0.0003747  -0.0024593  -0.0060485
  114   0.0188458  -0.0526651  -0.0910042   0.0006235  -0.0072252   0.0066121
  115   0.0609025  -0.1009802  -0.0092385  -0.0316018   0.0806822  -0.0080621
  116  -0.1009802   0.5844247  -0.0885913   0.0845140  -0.4595222   0.0544765
  117  -0.0092385  -0.0885913   0.4266035  -0.0172809   0.1002042  -0.0603930
  118  -0.0316018   0.0845140  -0.0172809   0.0274268  -0.0825713   0.0169949
  119   0.0806822  -0.4595222   0.1002042  -0.0825713   0.4667415  -0.1065992
  120  -0.0080621   0.0544765  -0.0603930   0.0169949  -0.1065992   0.0773752
  121  -0.0016508   0.0019540  -0.0026824   0.0004528   0.0003415   0.0001422
  122   0.0012102  -0.0008111   0.0004386   0.0002046   0.0002583  -0.0007355
  123  -0.0011844   0.0014942  -0.0042777  -0.0000878  -0.0001314  -0.0003706
  124  -0.0002417  -0.0005332   0.0000591  -0.0000277   0.0000211   0.0001212
  125  -0.0001700  -0.0012705   0.0011668   0.0001164   0.0000159   0.0003285
  126   0.0002305   0.0010519   0.0013390   0.0001409   0.0000569   0.0004413
  127   0.0006736  -0.0011287   0.0008644  -0.0003548  -0.0000979  -0.0002320
  128  -0.0010487  -0.0002594  -0.0000976   0.0002493   0.0002786  -0.0001615
  129   0.0006285  -0.0000936   0.0016050  -0.0002032  -0.0001066   0.0001111
  130   0.0000935   0.0001418  -0.0000739   0.0000054  -0.0000763   0.0001026
  131   0.0001634   0.0000675   0.0002115  -0.0000764  -0.0000198  -0.0000093
  132  -0.0000895   0.0001083  -0.0002731   0.0000823   0.0000265   0.0000349
  133   0.0002943  -0.0004849   0.0004636   0.0000088   0.0000388  -0.0000486
  134  -0.0000508   0.0010284  -0.0007412   0.0000346  -0.0000589   0.0002309
  135   0.0003931   0.0007221   0.0008696   0.0002700   0.0000400   0.0002140
  136   0.0000167   0.0001086  -0.0000060   0.0000187  -0.0000028   0.0000163
  137  -0.0000772  -0.0001337  -0.0003309  -0.0000684  -0.0000173  -0.0001182
  138  -0.0000095  -0.0001069   0.0002429   0.0000096  -0.0000309   0.0000625
  139   0.0002758  -0.0002088   0.0003926  -0.0001403  -0.0000231  -0.0000451
  140   0.0002795  -0.0010843   0.0014620   0.0000678   0.0001318  -0.0001909
  141   0.0001344  -0.0004801   0.0005803  -0.0000534   0.0000094  -0.0000396
  142  -0.0000964  -0.0000131  -0.0000709   0.0000481   0.0000132   0.0000103
  143   0.0000659   0.0001739   0.0000286  -0.0000197  -0.0000438   0.0000791
  144  -0.0000468   0.0001161  -0.0002661   0.0000052  -0.0000073   0.0000345
  145  -0.0000854  -0.0003580   0.0001655   0.0000641   0.0000136  -0.0000413
  146  -0.0001593   0.0005116  -0.0003931   0.0000214  -0.0000389   0.0000425
  147   0.0000484   0.0001410  -0.0005490   0.0000050  -0.0000003   0.0000293
  148  -0.0000146   0.0000228  -0.0000775   0.0000099   0.0000035  -0.0000044
  149  -0.0000015  -0.0000738   0.0001458  -0.0000014  -0.0000039   0.0000126
  150  -0.0000086  -0.0000464   0.0001998  -0.0000050  -0.0000043   0.0000066
  151   0.0001347   0.0002764  -0.0000801  -0.0000851  -0.0000414   0.0000539
  152   0.0000980  -0.0006456   0.0004937  -0.0000292   0.0001049  -0.0001659
  153  -0.0000327   0.0000428   0.0002080   0.0000028  -0.0000257   0.0000166
  154  -0.0000438  -0.0000690   0.0000489   0.0000290   0.0000130  -0.0000138
  155   0.0000149   0.0001490  -0.0000703  -0.0000138  -0.0000236   0.0000324
  156   0.0000085   0.0000216  -0.0000782  -0.0000015   0.0000043   0.0000086
          121         122         123         124         125         126
    1   0.0000147  -0.0000031   0.0000035   0.0000003  -0.0000011   0.0000002
    2  -0.0000292   0.0000061  -0.0000035  -0.0000001   0.0000024  -0.0000025
    3  -0.0000058   0.0000023   0.0000082  -0.0000020  -0.0000007  -0.0000055
    4  -0.0000033  -0.0000011  -0.0000013  -0.0000001   0.0000001  -0.0000000
    5  -0.0000048  -0.0000062   0.0000027  -0.0000005  -0.0000010  -0.0000008
    6   0.0000013   0.0000013   0.0000010  -0.0000000  -0.0000001  -0.0000002
    7  -0.0001181   0.0000044  -0.0000394   0.0000032   0.0000017  -0.0000028
    8   0.0000507   0.0000049   0.0000014   0.0000003  -0.0000029   0.0000042
    9   0.0000684  -0.0000192   0.0000648  -0.0000017  -0.0000029  -0.0000066
   10   0.0000117   0.0000107   0.0000016   0.0000009   0.0000006   0.0000009
   11  -0.0000120  -0.0000114   0.0000056  -0.0000013  -0.0000007  -0.0000023
   12   0.0000007   0.0000031  -0.0000053   0.0000004   0.0000006   0.0000009
   13   0.0001249  -0.0000062   0.0000194  -0.0000018  -0.0000008   0.0000080
   14  -0.0000286  -0.0000163   0.0000108  -0.0000018  -0.0000028  -0.0000039
   15  -0.0001016   0.0000219  -0.0001055   0.0000096   0.0000061   0.0000200
   16  -0.0000506   0.0000038   0.0000150  -0.0000024  -0.0000000  -0.0000095
   17   0.0000323   0.0000122  -0.0000090   0.0000019   0.0000029   0.0000045
   18   0.0000352  -0.0000096   0.0000304  -0.0000016  -0.0000012  -0.0000038
   19   0.0000593   0.0000188   0.0000558  -0.0000062  -0.0000021  -0.0000141
   20  -0.0000527   0.0000373   0.0000037   0.0000014   0.0000106  -0.0000091
   21   0.0000018   0.0000126   0.0000366  -0.0000078  -0.0000005  -0.0000151
   22  -0.0000169  -0.0000163   0.0000060  -0.0000018  -0.0000011  -0.0000040
   23  -0.0000167  -0.0000259   0.0000160  -0.0000042  -0.0000031  -0.0000065
   24   0.0000043   0.0000046   0.0000085  -0.0000009  -0.0000014  -0.0000017
   25  -0.0000259   0.0000015  -0.0000096   0.0000009   0.0000012  -0.0000017
   26   0.0000359   0.0000094  -0.0000302   0.0000057  -0.0000010   0.0000147
   27   0.0000478  -0.0000246   0.0000130   0.0000000  -0.0000004   0.0000045
   28   0.0000057  -0.0000444  -0.0000375   0.0000016   0.0000063   0.0000072
   29   0.0001816  -0.0001032  -0.0000065  -0.0000102  -0.0000010   0.0000042
   30   0.0000443  -0.0000285   0.0000825  -0.0000024   0.0000049  -0.0000055
   31  -0.0000131   0.0000620   0.0000219   0.0000015  -0.0000029  -0.0000010
   32  -0.0000181  -0.0000197  -0.0000065  -0.0000004   0.0000010  -0.0000012
   33  -0.0000025   0.0000067  -0.0000175   0.0000015   0.0000021   0.0000015
   34  -0.0005169  -0.0000802  -0.0002394   0.0000104   0.0000263  -0.0000120
   35  -0.0005167   0.0001942  -0.0001717   0.0000389   0.0000279   0.0000227
   36  -0.0004364  -0.0000264  -0.0003463  -0.0000071  -0.0000310  -0.0000528
   37   0.0018097   0.0001307   0.0011361  -0.0001195  -0.0000603  -0.0001441
   38   0.0004296  -0.0018516  -0.0003008  -0.0000631   0.0001549   0.0000450
   39   0.0006238  -0.0002792   0.0000643   0.0000417   0.0000435   0.0001454
   40   0.0000261  -0.0000214   0.0000031   0.0000005  -0.0000037   0.0000036
   41   0.0000586  -0.0000022   0.0000081  -0.0000045  -0.0000141  -0.0000084
   42   0.0000650   0.0000014   0.0000352   0.0000092   0.0000081   0.0000241
   43   0.0000686  -0.0001898  -0.0000749   0.0000046   0.0000125   0.0000147
   44   0.0001566  -0.0001513  -0.0000065  -0.0000084   0.0000008  -0.0000001
   45   0.0000258  -0.0000222   0.0000207  -0.0000034  -0.0000046  -0.0000034
   46   0.0000586  -0.0000226   0.0000365  -0.0000059  -0.0000013  -0.0000048
   47  -0.0000691   0.0000237  -0.0000279   0.0000040   0.0000010  -0.0000017
   48  -0.0000786   0.0000113  -0.0000429   0.0000039  -0.0000010  -0.0000010
   49  -0.0000076  -0.0000000  -0.0000061   0.0000019   0.0000004   0.0000026
   50   0.0000000   0.0000045  -0.0000016  -0.0000001  -0.0000018  -0.0000006
   51   0.0000036   0.0000003  -0.0000121   0.0000031   0.0000024   0.0000087
   52  -0.0000051  -0.0000073  -0.0000029   0.0000007   0.0000005   0.0000005
   53  -0.0000037  -0.0000156   0.0000011  -0.0000005   0.0000002   0.0000005
   54   0.0000041   0.0000038   0.0000056  -0.0000009  -0.0000012  -0.0000025
   55  -0.0000106  -0.0000036  -0.0000042   0.0000014   0.0000009   0.0000024
   56   0.0000437  -0.0000065   0.0000144  -0.0000015  -0.0000002   0.0000005
   57   0.0000215  -0.0000070   0.0000186  -0.0000014   0.0000008  -0.0000007
   58   0.0000403  -0.0000076   0.0000143  -0.0000019  -0.0000003   0.0000017
   59   0.0000106  -0.0000008   0.0000020  -0.0000002  -0.0000002   0.0000011
   60   0.0000109  -0.0000021  -0.0000046   0.0000002  -0.0000000   0.0000023
   61   0.0000017   0.0000057  -0.0000006  -0.0000001  -0.0000002  -0.0000005
   62  -0.0000157  -0.0000040  -0.0000021   0.0000003   0.0000003  -0.0000010
   63  -0.0000026   0.0000016  -0.0000036   0.0000006   0.0000004   0.0000002
   64  -0.0000338   0.0000020  -0.0000062   0.0000009   0.0000004  -0.0000014
   65   0.0000190  -0.0000005   0.0000005   0.0000001  -0.0000003   0.0000020
   66   0.0000114  -0.0000033  -0.0000009   0.0000009   0.0000003   0.0000031
   67   0.0000017   0.0000003   0.0000081  -0.0000009  -0.0000006  -0.0000026
   68  -0.0000048   0.0000004   0.0000002   0.0000002   0.0000002  -0.0000004
   69  -0.0000079   0.0000015  -0.0000049   0.0000006   0.0000004   0.0000009
   70   0.0000180  -0.0000018   0.0000030  -0.0000003  -0.0000004   0.0000013
   71  -0.0000132   0.0000022  -0.0000022   0.0000001   0.0000007  -0.0000009
   72  -0.0000038  -0.0000003   0.0000015  -0.0000001  -0.0000004  -0.0000015
   73   0.0000257  -0.0000028   0.0000036  -0.0000006  -0.0000003   0.0000016
   74   0.0000004   0.0000000  -0.0000004   0.0000001  -0.0000001   0.0000004
   75  -0.0000052   0.0000003  -0.0000010   0.0000003   0.0000001  -0.0000000
   76  -0.0000090   0.0000011  -0.0000016   0.0000001   0.0000000  -0.0000004
   77  -0.0000013  -0.0000030   0.0000009  -0.0000001  -0.0000004  -0.0000002
   78   0.0000009   0.0000009   0.0000015  -0.0000001  -0.0000001  -0.0000005
   79  -0.0000098   0.0000008  -0.0000029   0.0000005   0.0000002   0.0000000
   80   0.0000016   0.0000002  -0.0000002   0.0000001   0.0000000   0.0000001
   81   0.0000032  -0.0000001  -0.0000046   0.0000003   0.0000003   0.0000022
   82   0.0000147   0.0000015   0.0000050  -0.0000003  -0.0000002  -0.0000000
   83  -0.0000013   0.0000020   0.0000012  -0.0000000   0.0000000  -0.0000010
   84  -0.0000061   0.0000011   0.0000009  -0.0000002  -0.0000002  -0.0000018
   85  -0.0000089  -0.0000005  -0.0000023   0.0000001  -0.0000001  -0.0000000
   86   0.0000145  -0.0000037  -0.0000003  -0.0000002  -0.0000002   0.0000021
   87   0.0000040  -0.0000029   0.0000022  -0.0000003   0.0000000  -0.0000001
   88  -0.0000083   0.0000017  -0.0000031   0.0000005   0.0000000   0.0000001
   89   0.0000022   0.0000006   0.0000003  -0.0000001  -0.0000002   0.0000002
   90   0.0000040   0.0000012  -0.0000047   0.0000004   0.0000002   0.0000023
   91   0.0000242  -0.0000029   0.0000041  -0.0000005  -0.0000002   0.0000013
   92  -0.0000045  -0.0000002  -0.0000004   0.0000001   0.0000001  -0.0000002
   93  -0.0000067   0.0000009  -0.0000010   0.0000004   0.0000001  -0.0000003
   94  -0.0407393   0.0078592   0.0090545   0.0018080   0.0012188  -0.0002360
   95  -0.0185509   0.0069628   0.0039294   0.0000614   0.0010867   0.0009658
   96  -0.0107012   0.0059328   0.0060360   0.0005937   0.0018589   0.0023727
   97  -0.0777560  -0.0291304  -0.0245258   0.0022139   0.0014115   0.0017679
   98  -0.0265845  -0.1338189  -0.0304441   0.0001365   0.0005552  -0.0003738
   99  -0.0293481  -0.0345398  -0.1132534  -0.0179495  -0.0265008  -0.0181448
  100   0.0044247   0.0000673  -0.0187817  -0.0021092  -0.0027083  -0.0014745
  101   0.0016712   0.0000313  -0.0248190  -0.0022690  -0.0028385  -0.0017568
  102   0.0022924  -0.0005922  -0.0168724  -0.0011795  -0.0021070  -0.0002330
  103  -0.0023655   0.0011129  -0.0020036  -0.0000610   0.0000666   0.0000058
  104  -0.0014305   0.0088013   0.0023511   0.0003397  -0.0006902  -0.0003488
  105  -0.0022569  -0.0001705  -0.0007342  -0.0003917   0.0001608  -0.0001868
  106  -0.0001274  -0.0002300   0.0000190   0.0000060   0.0000426   0.0001564
  107   0.0002470  -0.0006383  -0.0004207  -0.0000321  -0.0000948  -0.0000082
  108  -0.0000791   0.0001814  -0.0000398   0.0002022  -0.0000157   0.0002115
  109   0.0126124  -0.0198735   0.0107388   0.0004313   0.0006047   0.0000606
  110  -0.0087576  -0.0251745  -0.0016822   0.0007041   0.0016117   0.0009640
  111   0.0071255  -0.0174613   0.0125890   0.0001975  -0.0031325  -0.0025740
  112  -0.0055308   0.0038202  -0.0028020   0.0001163  -0.0001884  -0.0000691
  113   0.0070516  -0.0048592   0.0038373  -0.0001027   0.0000579   0.0000231
  114   0.0004075   0.0012310  -0.0005096   0.0000747   0.0009978   0.0009716
  115  -0.0016508   0.0012102  -0.0011844  -0.0002417  -0.0001700   0.0002305
  116   0.0019540  -0.0008111   0.0014942  -0.0005332  -0.0012705   0.0010519
  117  -0.0026824   0.0004386  -0.0042777   0.0000591   0.0011668   0.0013390
  118   0.0004528   0.0002046  -0.0000878  -0.0000277   0.0001164   0.0001409
  119   0.0003415   0.0002583  -0.0001314   0.0000211   0.0000159   0.0000569
  120   0.0001422  -0.0007355  -0.0003706   0.0001212   0.0003285   0.0004413
  121   0.4854481   0.0159237  -0.0133126  -0.0499473  -0.0056429   0.0260913
  122   0.0159237   0.4790211  -0.0021006  -0.0037560  -0.0546142   0.0214685
  123  -0.0133126  -0.0021006   0.5880016   0.0273171   0.0257631  -0.2855605
  124  -0.0499473  -0.0037560   0.0273171   0.0676872   0.0017757  -0.0387393
  125  -0.0056429  -0.0546142   0.0257631   0.0017757   0.0590722  -0.0234723
  126   0.0260913   0.0214685  -0.2855605  -0.0387393  -0.0234723   0.3110217
  127  -0.2046592   0.0412900   0.0411872  -0.0243188   0.0051098   0.0119280
  128  -0.0023780  -0.0935960  -0.0174957   0.0018442   0.0034254  -0.0008920
  129   0.0275398  -0.0212966  -0.0793113   0.0377223  -0.0072960  -0.0007715
  130  -0.0286980  -0.0332515  -0.0129799   0.0006993  -0.0003448   0.0003544
  131   0.0077897   0.0074815   0.0026874   0.0006531  -0.0003497  -0.0007456
  132   0.0077505   0.0080434   0.0013835   0.0012225   0.0004490  -0.0001932
  133  -0.0802493   0.0093745  -0.0041925   0.0037151  -0.0028198  -0.0004717
  134   0.0326528  -0.1430871   0.0418297  -0.0000188  -0.0050373  -0.0001952
  135  -0.0088787   0.0341141  -0.1023069  -0.0097820   0.0319088  -0.0124127
  136   0.0024712   0.0033225  -0.0095094  -0.0002697   0.0015164  -0.0006537
  137  -0.0081856  -0.0062306   0.0308271   0.0020519  -0.0045864   0.0011298
  138   0.0043254   0.0040340  -0.0117513  -0.0003440   0.0013507   0.0004231
  139  -0.0033368  -0.0036439  -0.0011522  -0.0000324   0.0003193   0.0003282
  140  -0.0264620  -0.0421353  -0.0265245  -0.0003249   0.0039921  -0.0001746
  141   0.0012077   0.0007382   0.0015434   0.0005772  -0.0004492   0.0032687
  142   0.0008161  -0.0001805   0.0006213   0.0002720   0.0001021   0.0003910
  143   0.0016615   0.0016459  -0.0035545  -0.0002084  -0.0009564   0.0016955
  144   0.0007684   0.0004940   0.0033026   0.0004003  -0.0006561  -0.0002147
  145  -0.0072067   0.0125825  -0.0009134   0.0004633  -0.0015255   0.0012967
  146   0.0276707  -0.0010749  -0.0039627  -0.0006308   0.0005499   0.0005317
  147  -0.0113714   0.0012013   0.0022320  -0.0002207   0.0005139  -0.0010599
  148   0.0006090  -0.0015028   0.0010283  -0.0003211   0.0005366  -0.0005817
  149  -0.0002322   0.0000825  -0.0002645   0.0003592   0.0001480   0.0000458
  150   0.0007841   0.0009469  -0.0009018  -0.0000610  -0.0004349   0.0007559
  151  -0.0058040  -0.0046695   0.0008695  -0.0000227   0.0006728  -0.0004238
  152   0.0015248   0.0046067  -0.0007215  -0.0000119  -0.0003863   0.0000383
  153  -0.0000420  -0.0010263   0.0012880   0.0001867  -0.0006777   0.0005786
  154  -0.0002305  -0.0003627  -0.0002956   0.0000516  -0.0000690   0.0000510
  155  -0.0005093  -0.0009265  -0.0000971  -0.0000153   0.0001365  -0.0000654
  156  -0.0000883  -0.0005534  -0.0003267  -0.0000495   0.0002194  -0.0001464
          127         128         129         130         131         132
    1  -0.0000243   0.0000013  -0.0000037   0.0000042  -0.0000004   0.0000017
    2   0.0000549  -0.0000089   0.0000054  -0.0000096   0.0000023  -0.0000030
    3   0.0000090  -0.0000019  -0.0000076  -0.0000023  -0.0000002   0.0000023
    4   0.0000058   0.0000011   0.0000006  -0.0000007  -0.0000002  -0.0000003
    5  -0.0000002   0.0000104  -0.0000040   0.0000007  -0.0000037   0.0000021
    6  -0.0000007  -0.0000024   0.0000004   0.0000001   0.0000006  -0.0000004
    7   0.0002148   0.0000066   0.0000195  -0.0000362   0.0000003  -0.0000111
    8  -0.0000630  -0.0000113   0.0000003   0.0000095   0.0000056   0.0000001
    9  -0.0001574   0.0000108  -0.0000445   0.0000268  -0.0000066   0.0000231
   10  -0.0000132  -0.0000134   0.0000013  -0.0000002   0.0000039  -0.0000009
   11   0.0000069   0.0000159  -0.0000063   0.0000005  -0.0000055   0.0000035
   12   0.0000051  -0.0000045   0.0000046  -0.0000014   0.0000021  -0.0000018
   13  -0.0002114  -0.0000057  -0.0000076   0.0000385   0.0000012   0.0000073
   14   0.0000239   0.0000281  -0.0000115  -0.0000021  -0.0000107   0.0000051
   15   0.0002265  -0.0000099   0.0000715  -0.0000371   0.0000089  -0.0000343
   16   0.0000745   0.0000005  -0.0000085  -0.0000157  -0.0000013   0.0000005
   17  -0.0000383  -0.0000222   0.0000091   0.0000047   0.0000085  -0.0000029
   18  -0.0000766   0.0000051  -0.0000198   0.0000133  -0.0000031   0.0000106
   19  -0.0001200  -0.0000284  -0.0000330   0.0000123   0.0000044   0.0000118
   20   0.0000798  -0.0000488   0.0000059  -0.0000211   0.0000119  -0.0000058
   21  -0.0000213  -0.0000124  -0.0000193  -0.0000015   0.0000003   0.0000041
   22   0.0000224   0.0000181  -0.0000040  -0.0000001  -0.0000048   0.0000014
   23   0.0000081   0.0000315  -0.0000139   0.0000032  -0.0000099   0.0000060
   24  -0.0000066  -0.0000054  -0.0000032   0.0000002   0.0000007   0.0000001
   25   0.0000457   0.0000016   0.0000047  -0.0000063  -0.0000007  -0.0000037
   26  -0.0000414  -0.0000061   0.0000199   0.0000074   0.0000037  -0.0000069
   27  -0.0000866   0.0000208  -0.0000059   0.0000175  -0.0000062   0.0000053
   28   0.0000731   0.0000464   0.0000238   0.0000003  -0.0000075  -0.0000061
   29  -0.0000881   0.0000743   0.0000066   0.0000383  -0.0000141   0.0000050
   30  -0.0001125   0.0000191  -0.0000178   0.0000187  -0.0000103   0.0000074
   31  -0.0000227  -0.0000564  -0.0000041  -0.0000123   0.0000113  -0.0000042
   32   0.0000237   0.0000283  -0.0000033   0.0000009  -0.0000079   0.0000039
   33   0.0000270  -0.0000072   0.0000062  -0.0000039   0.0000027  -0.0000017
   34   0.0008799   0.0000405   0.0000917  -0.0001113   0.0000102  -0.0000383
   35   0.0005842  -0.0002650   0.0000774  -0.0001361   0.0000745  -0.0000583
   36   0.0007928   0.0000476   0.0000269  -0.0000905   0.0000295  -0.0000074
   37  -0.0022894  -0.0001375  -0.0003634   0.0003202  -0.0000745   0.0001160
   38  -0.0002113   0.0013094   0.0000455   0.0003923  -0.0002652   0.0001197
   39  -0.0005439   0.0001159   0.0001335   0.0000932  -0.0000494  -0.0000316
   40  -0.0000334   0.0000187  -0.0000011   0.0000101  -0.0000052   0.0000040
   41  -0.0000437   0.0000058  -0.0000085   0.0000075   0.0000000   0.0000033
   42  -0.0001101  -0.0000029   0.0000187   0.0000114  -0.0000024  -0.0000061
   43   0.0000385   0.0001257   0.0000133   0.0000335  -0.0000194   0.0000086
   44  -0.0000413   0.0001405  -0.0000012   0.0000489  -0.0000334   0.0000130
   45  -0.0000587  -0.0000017  -0.0000097   0.0000111  -0.0000001   0.0000024
   46  -0.0000737   0.0000135  -0.0000138   0.0000145  -0.0000054   0.0000057
   47   0.0001139  -0.0000278   0.0000131  -0.0000200   0.0000082  -0.0000084
   48   0.0001477   0.0000019   0.0000105  -0.0000203   0.0000029  -0.0000057
   49   0.0000114   0.0000015   0.0000040  -0.0000017  -0.0000003  -0.0000012
   50   0.0000066  -0.0000053   0.0000008  -0.0000012   0.0000021  -0.0000006
   51  -0.0000035  -0.0000003   0.0000149  -0.0000002   0.0000008  -0.0000063
   52   0.0000091   0.0000078   0.0000012  -0.0000002  -0.0000014   0.0000002
   53  -0.0000088   0.0000219  -0.0000035   0.0000035  -0.0000063   0.0000032
   54  -0.0000022  -0.0000059  -0.0000027   0.0000004   0.0000015  -0.0000000
   55   0.0000180   0.0000070   0.0000055  -0.0000028  -0.0000014  -0.0000020
   56  -0.0000672   0.0000030  -0.0000043   0.0000107   0.0000003   0.0000026
   57  -0.0000447   0.0000045  -0.0000072   0.0000063  -0.0000022   0.0000042
   58  -0.0000740   0.0000056  -0.0000051   0.0000130  -0.0000026   0.0000029
   59  -0.0000208   0.0000001   0.0000004   0.0000043  -0.0000002  -0.0000002
   60  -0.0000171   0.0000024   0.0000022   0.0000040  -0.0000006  -0.0000005
   61   0.0000043  -0.0000076   0.0000006  -0.0000019   0.0000021  -0.0000008
   62   0.0000197   0.0000079  -0.0000025  -0.0000032  -0.0000028   0.0000016
   63   0.0000095  -0.0000020   0.0000014  -0.0000019   0.0000005  -0.0000003
   64   0.0000570   0.0000010   0.0000030  -0.0000109   0.0000001  -0.0000024
   65  -0.0000311  -0.0000014   0.0000003   0.0000054   0.0000009   0.0000003
   66  -0.0000207   0.0000025   0.0000018   0.0000040  -0.0000008   0.0000004
   67  -0.0000055  -0.0000011  -0.0000055   0.0000003  -0.0000001   0.0000022
   68   0.0000075  -0.0000002   0.0000001  -0.0000014   0.0000001  -0.0000002
   69   0.0000152  -0.0000009   0.0000038  -0.0000029   0.0000006  -0.0000021
   70  -0.0000317   0.0000012  -0.0000018   0.0000057  -0.0000006   0.0000013
   71   0.0000253  -0.0000026   0.0000021  -0.0000046   0.0000010  -0.0000014
   72   0.0000047   0.0000009  -0.0000029  -0.0000009  -0.0000004   0.0000013
   73  -0.0000433   0.0000008  -0.0000019   0.0000089  -0.0000006   0.0000018
   74  -0.0000012   0.0000000   0.0000005  -0.0000000   0.0000002  -0.0000003
   75   0.0000084   0.0000004   0.0000005  -0.0000018  -0.0000000  -0.0000003
   76   0.0000154  -0.0000009   0.0000013  -0.0000031   0.0000005  -0.0000010
   77  -0.0000020   0.0000053  -0.0000019   0.0000007  -0.0000021   0.0000012
   78  -0.0000007  -0.0000020  -0.0000008   0.0000001   0.0000006   0.0000002
   79   0.0000165   0.0000004   0.0000017  -0.0000031   0.0000001  -0.0000009
   80  -0.0000018  -0.0000007  -0.0000002   0.0000003   0.0000002   0.0000001
   81  -0.0000037   0.0000006   0.0000042   0.0000010   0.0000000  -0.0000018
   82  -0.0000237  -0.0000045  -0.0000021   0.0000034   0.0000014   0.0000011
   83   0.0000026  -0.0000025  -0.0000009  -0.0000011   0.0000007   0.0000002
   84   0.0000094  -0.0000009  -0.0000025  -0.0000020   0.0000003   0.0000011
   85   0.0000139   0.0000033   0.0000011  -0.0000021  -0.0000013  -0.0000006
   86  -0.0000264   0.0000043   0.0000002   0.0000058  -0.0000016   0.0000006
   87  -0.0000099   0.0000033  -0.0000022   0.0000024  -0.0000013   0.0000014
   88   0.0000162  -0.0000009   0.0000021  -0.0000034   0.0000005  -0.0000012
   89  -0.0000027  -0.0000011   0.0000001   0.0000003   0.0000003  -0.0000001
   90  -0.0000033  -0.0000016   0.0000047   0.0000008   0.0000008  -0.0000023
   91  -0.0000415   0.0000003  -0.0000024   0.0000085  -0.0000003   0.0000019
   92   0.0000069   0.0000004   0.0000000  -0.0000013   0.0000000  -0.0000000
   93   0.0000111  -0.0000004   0.0000005  -0.0000024   0.0000002  -0.0000004
   94  -0.0074480  -0.0105736  -0.0045926  -0.0024276   0.0018354   0.0002228
   95  -0.0039272  -0.0012420  -0.0018549  -0.0008243   0.0001102  -0.0000445
   96  -0.0041862  -0.0040234   0.0001229  -0.0011672   0.0002140   0.0004595
   97  -0.0339071  -0.0221370  -0.0117499  -0.0047059   0.0010991  -0.0004082
   98   0.0049533   0.0101099   0.0039102   0.0035467  -0.0006303  -0.0004495
   99   0.0074749   0.0084544   0.0055703   0.0036707   0.0002769  -0.0007191
  100   0.0017456   0.0005713   0.0009596   0.0002511   0.0000981   0.0001396
  101   0.0011088   0.0006544   0.0015146   0.0001696   0.0000332   0.0001339
  102  -0.0001260   0.0005515   0.0018735  -0.0001169   0.0000830   0.0002422
  103   0.0035767   0.0005287   0.0006504  -0.0000440  -0.0004672  -0.0001267
  104  -0.0021834  -0.0055237  -0.0005628  -0.0013896   0.0009525  -0.0003734
  105   0.0019205   0.0008518  -0.0001751   0.0001928  -0.0002411   0.0001801
  106  -0.0001713   0.0000498   0.0000314   0.0000098  -0.0000157   0.0000046
  107   0.0002080   0.0004928   0.0000593   0.0001297  -0.0000604  -0.0000040
  108  -0.0003782  -0.0001263   0.0001141  -0.0000364   0.0000330  -0.0000368
  109  -0.0006852   0.0021221   0.0003669  -0.0002759   0.0004561  -0.0000862
  110   0.0037882   0.0005965   0.0003228  -0.0001143  -0.0001334  -0.0003070
  111   0.0000311   0.0015153  -0.0026840   0.0001635  -0.0005453   0.0001469
  112   0.0007563  -0.0011352  -0.0006078   0.0001276  -0.0001848  -0.0000105
  113  -0.0021516   0.0003107   0.0003168   0.0001779   0.0002072   0.0000117
  114  -0.0003874  -0.0000860   0.0010406  -0.0000424   0.0002499  -0.0001320
  115   0.0006736  -0.0010487   0.0006285   0.0000935   0.0001634  -0.0000895
  116  -0.0011287  -0.0002594  -0.0000936   0.0001418   0.0000675   0.0001083
  117   0.0008644  -0.0000976   0.0016050  -0.0000739   0.0002115  -0.0002731
  118  -0.0003548   0.0002493  -0.0002032   0.0000054  -0.0000764   0.0000823
  119  -0.0000979   0.0002786  -0.0001066  -0.0000763  -0.0000198   0.0000265
  120  -0.0002320  -0.0001615   0.0001111   0.0001026  -0.0000093   0.0000349
  121  -0.2046592  -0.0023780   0.0275398  -0.0286980   0.0077897   0.0077505
  122   0.0412900  -0.0935960  -0.0212966  -0.0332515   0.0074815   0.0080434
  123   0.0411872  -0.0174957  -0.0793113  -0.0129799   0.0026874   0.0013835
  124  -0.0243188   0.0018442   0.0377223   0.0006993   0.0006531   0.0012225
  125   0.0051098   0.0034254  -0.0072960  -0.0003448  -0.0003497   0.0004490
  126   0.0119280  -0.0008920  -0.0007715   0.0003544  -0.0007456  -0.0001932
  127   0.4621298   0.1623695   0.0141196  -0.1650428  -0.2205921  -0.0740929
  128   0.1623695   0.4355721   0.1436478  -0.1739727  -0.3419608  -0.1249523
  129   0.0141196   0.1436478   0.1111643  -0.0543836  -0.1206482  -0.0471498
  130  -0.1650428  -0.1739727  -0.0543836   0.1982392   0.2072442   0.0651504
  131  -0.2205921  -0.3419608  -0.1206482   0.2072442   0.3325727   0.1178509
  132  -0.0740929  -0.1249523  -0.0471498   0.0651504   0.1178509   0.0472520
  133  -0.0380611   0.0407810  -0.0096718  -0.0004118   0.0049859   0.0002718
  134   0.0087495  -0.0082549   0.0013312  -0.0011389   0.0022389  -0.0004016
  135   0.0031999  -0.0084322   0.0031714  -0.0019100   0.0016243   0.0021037
  136   0.0012673  -0.0009404  -0.0002402  -0.0000629  -0.0000371  -0.0005211
  137  -0.0014648   0.0026953  -0.0023914   0.0004431  -0.0001392   0.0003390
  138  -0.0002710  -0.0016279   0.0022683  -0.0001865   0.0000807  -0.0006700
  139   0.0058140   0.0026354   0.0011908   0.0021286  -0.0031488  -0.0010252
  140  -0.0016859   0.0020093  -0.0001390  -0.0011419   0.0011637   0.0008335
  141   0.0009970  -0.0000782   0.0020222   0.0005623  -0.0003123  -0.0021799
  142  -0.0010075   0.0003958  -0.0004232  -0.0002161   0.0003972   0.0013510
  143  -0.0001927  -0.0002472   0.0010510   0.0006009  -0.0002671  -0.0008898
  144   0.0001126   0.0003959  -0.0003219   0.0003885  -0.0006097  -0.0000737
  145   0.0047281  -0.0033132   0.0003082  -0.0006475  -0.0004059  -0.0005395
  146   0.0027563  -0.0054039   0.0016856  -0.0004457  -0.0005485  -0.0002744
  147  -0.0008264   0.0017444   0.0005769   0.0001092  -0.0003929  -0.0002744
  148  -0.0003042   0.0005230  -0.0010023   0.0000830  -0.0000099   0.0002685
  149  -0.0000884   0.0000668   0.0001347   0.0000113   0.0000318  -0.0000311
  150  -0.0000386  -0.0002732   0.0004702  -0.0000286   0.0000068  -0.0001127
  151  -0.0030125   0.0036704  -0.0004250   0.0008497  -0.0000500   0.0003536
  152   0.0036114  -0.0018304   0.0003373  -0.0004200  -0.0004195  -0.0002272
  153  -0.0010844   0.0008380   0.0003463   0.0002645   0.0000719  -0.0001034
  154  -0.0002272  -0.0002878   0.0000651  -0.0002161   0.0003574  -0.0000110
  155  -0.0007069   0.0008231  -0.0000478   0.0003114  -0.0000875   0.0000752
  156  -0.0001984   0.0000736  -0.0002038  -0.0000753   0.0001448   0.0001545
          133         134         135         136         137         138
    1   0.0000219   0.0000054   0.0000150  -0.0000015   0.0000010  -0.0000009
    2  -0.0000499   0.0000034  -0.0000193   0.0000038  -0.0000020   0.0000002
    3  -0.0000034  -0.0000129  -0.0000075   0.0000053   0.0000009  -0.0000021
    4  -0.0000038  -0.0000012  -0.0000012  -0.0000001  -0.0000003  -0.0000001
    5   0.0000021  -0.0000081  -0.0000020   0.0000005   0.0000001  -0.0000005
    6  -0.0000003   0.0000023  -0.0000005  -0.0000004   0.0000004   0.0000001
    7  -0.0001794  -0.0000397  -0.0000413   0.0000044  -0.0000021   0.0000039
    8   0.0000740   0.0000054   0.0000381  -0.0000072   0.0000041   0.0000001
    9   0.0001426   0.0000485   0.0000469  -0.0000028   0.0000007  -0.0000094
   10   0.0000104   0.0000079   0.0000051  -0.0000002  -0.0000001  -0.0000003
   11  -0.0000059  -0.0000079  -0.0000072   0.0000022  -0.0000001  -0.0000011
   12  -0.0000045   0.0000012  -0.0000004  -0.0000001  -0.0000004   0.0000007
   13   0.0001646   0.0000436   0.0000440  -0.0000066   0.0000020  -0.0000006
   14  -0.0000171  -0.0000247  -0.0000136   0.0000012   0.0000010  -0.0000010
   15  -0.0002144  -0.0000435  -0.0000454  -0.0000081  -0.0000040   0.0000151
   16  -0.0000511  -0.0000195  -0.0000263   0.0000087   0.0000004  -0.0000027
   17   0.0000288   0.0000266   0.0000139  -0.0000015  -0.0000016   0.0000004
   18   0.0000699   0.0000190   0.0000203  -0.0000011   0.0000007  -0.0000040
   19   0.0001204   0.0000446   0.0000214   0.0000207   0.0000057  -0.0000092
   20  -0.0001053   0.0000335  -0.0000493   0.0000197  -0.0000077  -0.0000024
   21   0.0000318  -0.0000378  -0.0000510   0.0000207   0.0000013  -0.0000047
   22  -0.0000030  -0.0000180  -0.0000004  -0.0000003   0.0000016  -0.0000020
   23   0.0000143  -0.0000254  -0.0000002   0.0000003   0.0000024  -0.0000027
   24   0.0000045   0.0000032   0.0000060  -0.0000029   0.0000011  -0.0000002
   25  -0.0000503  -0.0000023  -0.0000305   0.0000100   0.0000003   0.0000008
   26   0.0000237   0.0000135   0.0000176  -0.0000088  -0.0000003   0.0000053
   27   0.0000867   0.0000129   0.0000328  -0.0000120  -0.0000007  -0.0000021
   28  -0.0000532  -0.0001256  -0.0000757   0.0000027   0.0000004   0.0000131
   29   0.0003337  -0.0004133  -0.0001505  -0.0000165   0.0000148   0.0000145
   30   0.0001659  -0.0002529  -0.0001831  -0.0000038   0.0000015   0.0000133
   31  -0.0000168   0.0000290   0.0000093  -0.0000027   0.0000016   0.0000017
   32  -0.0000224   0.0000053   0.0000049   0.0000045  -0.0000021  -0.0000028
   33  -0.0000211  -0.0000029   0.0000059   0.0000014  -0.0000010   0.0000013
   34  -0.0001211  -0.0007774  -0.0008388   0.0000339  -0.0000129   0.0000906
   35  -0.0005383   0.0004052  -0.0001466  -0.0000045  -0.0000385   0.0000587
   36  -0.0007781   0.0007999   0.0008673  -0.0000421   0.0000254  -0.0000414
   37   0.0030930  -0.0036311  -0.0012799  -0.0000378   0.0001705  -0.0000764
   38   0.0016974  -0.0048603  -0.0018701  -0.0000685   0.0000236   0.0000453
   39   0.0005639  -0.0029908  -0.0015455  -0.0007012  -0.0000369   0.0003897
   40   0.0000236  -0.0000028   0.0000625  -0.0000538  -0.0000022   0.0000149
   41   0.0000389  -0.0000004   0.0001098  -0.0000304   0.0000146   0.0000005
   42   0.0000476  -0.0001099   0.0000334  -0.0000581  -0.0000056   0.0000029
   43   0.0001406  -0.0001710  -0.0000227  -0.0000030  -0.0000012   0.0000002
   44   0.0002028  -0.0002247  -0.0000624  -0.0000086   0.0000069  -0.0000014
   45   0.0000746  -0.0000416  -0.0000283  -0.0000041   0.0000021  -0.0000009
   46   0.0001378  -0.0001430  -0.0000613  -0.0000022   0.0000071   0.0000034
   47  -0.0001505   0.0001049   0.0000174   0.0000008  -0.0000031  -0.0000004
   48  -0.0001579   0.0000594   0.0000424   0.0000109   0.0000007  -0.0000016
   49  -0.0000117   0.0000034  -0.0000033  -0.0000020  -0.0000012   0.0000005
   50  -0.0000047   0.0000037   0.0000037  -0.0000016   0.0000012  -0.0000001
   51  -0.0000008  -0.0000099  -0.0000132  -0.0000072  -0.0000010   0.0000043
   52  -0.0000044   0.0000027   0.0000002  -0.0000003  -0.0000008  -0.0000007
   53   0.0000116  -0.0000101   0.0000008   0.0000011  -0.0000005  -0.0000008
   54  -0.0000002   0.0000121   0.0000021   0.0000003   0.0000010  -0.0000007
   55  -0.0000015  -0.0000213  -0.0000147  -0.0000018  -0.0000006   0.0000027
   56   0.0000828  -0.0000393  -0.0000050  -0.0000047   0.0000005   0.0000013
   57   0.0000595  -0.0000379  -0.0000223  -0.0000023  -0.0000002   0.0000006
   58   0.0000704  -0.0000154  -0.0000022  -0.0000021   0.0000009   0.0000001
   59   0.0000116   0.0000100   0.0000023  -0.0000006   0.0000002   0.0000003
   60   0.0000085   0.0000063   0.0000070  -0.0000017  -0.0000005   0.0000010
   61  -0.0000049  -0.0000005   0.0000006  -0.0000006   0.0000004  -0.0000000
   62  -0.0000165  -0.0000045  -0.0000017   0.0000019  -0.0000007  -0.0000008
   63  -0.0000066  -0.0000010   0.0000013  -0.0000003   0.0000000  -0.0000002
   64  -0.0000436  -0.0000104  -0.0000113   0.0000014  -0.0000006   0.0000004
   65   0.0000279   0.0000062   0.0000104  -0.0000032   0.0000006   0.0000005
   66   0.0000148   0.0000059   0.0000053  -0.0000032  -0.0000002   0.0000008
   67   0.0000084   0.0000004   0.0000009   0.0000017   0.0000004  -0.0000013
   68  -0.0000058  -0.0000002  -0.0000016   0.0000005  -0.0000002  -0.0000002
   69  -0.0000127  -0.0000027  -0.0000036  -0.0000005  -0.0000001   0.0000008
   70   0.0000261   0.0000037   0.0000068  -0.0000017   0.0000004   0.0000000
   71  -0.0000214  -0.0000016  -0.0000063   0.0000013  -0.0000004   0.0000000
   72  -0.0000016  -0.0000011   0.0000006   0.0000012  -0.0000002  -0.0000006
   73   0.0000311   0.0000093   0.0000086  -0.0000013   0.0000003  -0.0000001
   74   0.0000020  -0.0000004   0.0000006  -0.0000004   0.0000001   0.0000001
   75  -0.0000062  -0.0000016  -0.0000012  -0.0000001  -0.0000001   0.0000001
   76  -0.0000107  -0.0000024  -0.0000033   0.0000004  -0.0000001   0.0000001
   77   0.0000011  -0.0000036  -0.0000007   0.0000003  -0.0000001  -0.0000001
   78   0.0000007   0.0000025   0.0000007   0.0000002   0.0000001  -0.0000003
   79  -0.0000132  -0.0000031  -0.0000028   0.0000000  -0.0000002   0.0000003
   80   0.0000014   0.0000011   0.0000011  -0.0000003   0.0000001  -0.0000000
   81  -0.0000001   0.0000000  -0.0000007  -0.0000012  -0.0000001   0.0000010
   82   0.0000213   0.0000056   0.0000060  -0.0000003   0.0000007  -0.0000005
   83   0.0000003   0.0000004   0.0000010  -0.0000000  -0.0000005  -0.0000004
   84  -0.0000054  -0.0000009   0.0000007   0.0000014  -0.0000002  -0.0000008
   85  -0.0000126  -0.0000056  -0.0000052   0.0000003  -0.0000002   0.0000003
   86   0.0000170   0.0000027   0.0000038  -0.0000012   0.0000001   0.0000005
   87   0.0000063   0.0000021   0.0000006   0.0000006  -0.0000002  -0.0000004
   88  -0.0000125  -0.0000030  -0.0000027  -0.0000004  -0.0000001   0.0000004
   89   0.0000023  -0.0000006   0.0000000  -0.0000003   0.0000004   0.0000001
   90   0.0000004   0.0000001  -0.0000004  -0.0000016   0.0000002   0.0000011
   91   0.0000303   0.0000104   0.0000087  -0.0000009   0.0000003  -0.0000003
   92  -0.0000049  -0.0000007  -0.0000012   0.0000005   0.0000001  -0.0000001
   93  -0.0000077  -0.0000020  -0.0000016  -0.0000002  -0.0000001   0.0000001
   94  -0.0009646   0.0048158   0.0014299  -0.0003058  -0.0002135   0.0000166
   95   0.0050982  -0.0008408   0.0032682  -0.0003354  -0.0003116   0.0001993
   96  -0.0003613   0.0010160   0.0003424  -0.0004619  -0.0005375   0.0001424
   97   0.0085979  -0.0078198   0.0057259  -0.0001503   0.0001321  -0.0002609
   98  -0.0198639  -0.0281440  -0.0185850  -0.0003947   0.0021191  -0.0006553
   99   0.0058167   0.0004936   0.0059025   0.0005416   0.0018368  -0.0002652
  100   0.0001730   0.0008794  -0.0003419   0.0000105  -0.0003120   0.0001849
  101   0.0002987   0.0014365  -0.0015854  -0.0002772  -0.0004303   0.0001930
  102   0.0002348   0.0011491  -0.0003429   0.0001238  -0.0009245   0.0006805
  103  -0.0197386  -0.0250161  -0.0153389   0.0011550  -0.0002530   0.0000667
  104  -0.0138587   0.0094198   0.0024786   0.0009252  -0.0001244  -0.0005261
  105  -0.0017233   0.0021394   0.0018378   0.0021531   0.0006858  -0.0005703
  106   0.0013575   0.0003769  -0.0005754  -0.0003355  -0.0001131   0.0001190
  107   0.0015185   0.0000472  -0.0004722  -0.0004269   0.0001135   0.0002506
  108   0.0011605   0.0000967  -0.0007567  -0.0006368  -0.0000857   0.0004978
  109  -0.0038960   0.0007522  -0.0036975   0.0000031   0.0001818   0.0000905
  110  -0.0001475  -0.0019912  -0.0003916  -0.0000828   0.0000883   0.0001833
  111  -0.0023104   0.0002450  -0.0043431  -0.0000970   0.0004985  -0.0000543
  112   0.0013829  -0.0006250   0.0012725  -0.0000416   0.0000752  -0.0000900
  113  -0.0017184   0.0014196  -0.0014185   0.0000427  -0.0001091   0.0000984
  114  -0.0001790   0.0000632   0.0004870   0.0000232  -0.0002501   0.0001359
  115   0.0002943  -0.0000508   0.0003931   0.0000167  -0.0000772  -0.0000095
  116  -0.0004849   0.0010284   0.0007221   0.0001086  -0.0001337  -0.0001069
  117   0.0004636  -0.0007412   0.0008696  -0.0000060  -0.0003309   0.0002429
  118   0.0000088   0.0000346   0.0002700   0.0000187  -0.0000684   0.0000096
  119   0.0000388  -0.0000589   0.0000400  -0.0000028  -0.0000173  -0.0000309
  120  -0.0000486   0.0002309   0.0002140   0.0000163  -0.0001182   0.0000625
  121  -0.0802493   0.0326528  -0.0088787   0.0024712  -0.0081856   0.0043254
  122   0.0093745  -0.1430871   0.0341141   0.0033225  -0.0062306   0.0040340
  123  -0.0041925   0.0418297  -0.1023069  -0.0095094   0.0308271  -0.0117513
  124   0.0037151  -0.0000188  -0.0097820  -0.0002697   0.0020519  -0.0003440
  125  -0.0028198  -0.0050373   0.0319088   0.0015164  -0.0045864   0.0013507
  126  -0.0004717  -0.0001952  -0.0124127  -0.0006537   0.0011298   0.0004231
  127  -0.0380611   0.0087495   0.0031999   0.0012673  -0.0014648  -0.0002710
  128   0.0407810  -0.0082549  -0.0084322  -0.0009404   0.0026953  -0.0016279
  129  -0.0096718   0.0013312   0.0031714  -0.0002402  -0.0023914   0.0022683
  130  -0.0004118  -0.0011389  -0.0019100  -0.0000629   0.0004431  -0.0001865
  131   0.0049859   0.0022389   0.0016243  -0.0000371  -0.0001392   0.0000807
  132   0.0002718  -0.0004016   0.0021037  -0.0005211   0.0003390  -0.0006700
  133   0.4757485  -0.0029493  -0.0477982  -0.0709856  -0.0073434   0.0667618
  134  -0.0029493   0.4676380  -0.0225167  -0.0056370  -0.0522450   0.0262623
  135  -0.0477982  -0.0225167   0.6151499   0.0739635   0.0342922  -0.2805747
  136  -0.0709856  -0.0056370   0.0739635   0.0788546   0.0123339  -0.0691199
  137  -0.0073434  -0.0522450   0.0342922   0.0123339   0.0653280  -0.0227022
  138   0.0667618   0.0262623  -0.2805747  -0.0691199  -0.0227022   0.3112981
  139  -0.0988095  -0.0503575  -0.0035548   0.0032424   0.0019500  -0.0005350
  140  -0.0584951  -0.1311842  -0.0192862  -0.0033990  -0.0041354  -0.0064172
  141  -0.0334483  -0.0541252  -0.1147542  -0.0227174  -0.0331670  -0.0216552
  142   0.0030128  -0.0011343  -0.0243377  -0.0012520  -0.0028604  -0.0020186
  143   0.0066930  -0.0025707  -0.0340667  -0.0029387  -0.0033733  -0.0022703
  144   0.0059365   0.0014821  -0.0230843  -0.0027779  -0.0035763   0.0000659
  145  -0.1596678   0.0008422   0.0199804  -0.0117837   0.0030916   0.0022139
  146   0.0261773  -0.0774344  -0.0029821  -0.0038075   0.0008649   0.0019751
  147   0.0237862  -0.0012807  -0.0885940   0.0323073  -0.0040782  -0.0026467
  148  -0.0111888   0.0033735   0.0327638  -0.0053167   0.0007679  -0.0001187
  149  -0.0004640   0.0011721  -0.0057723   0.0011653   0.0001915   0.0003355
  150  -0.0004197  -0.0030766  -0.0033923  -0.0002951  -0.0001746   0.0006883
  151  -0.0150441   0.0416073  -0.0210459   0.0038049  -0.0005461  -0.0011345
  152   0.0126220  -0.0289658   0.0105014  -0.0016415   0.0007163  -0.0004938
  153  -0.0032728   0.0064180  -0.0014090  -0.0017093  -0.0006367   0.0017564
  154   0.0014204   0.0054906   0.0004964  -0.0003052   0.0002386   0.0002618
  155  -0.0010743   0.0004178  -0.0013289   0.0006259  -0.0002937  -0.0002450
  156  -0.0005906   0.0021540   0.0027244   0.0004299  -0.0006205  -0.0004380
          139         140         141         142         143         144
    1  -0.0000227  -0.0000147  -0.0000128   0.0000059   0.0000039   0.0000049
    2   0.0000571   0.0000225   0.0000232  -0.0000169  -0.0000031  -0.0000082
    3  -0.0000021  -0.0000073  -0.0000051  -0.0000072   0.0000016   0.0000002
    4   0.0000043   0.0000049   0.0000032  -0.0000006  -0.0000011  -0.0000010
    5  -0.0000055   0.0000163   0.0000006   0.0000039  -0.0000059   0.0000011
    6   0.0000005  -0.0000031  -0.0000004   0.0000000   0.0000005   0.0000002
    7   0.0002086   0.0001326   0.0001035  -0.0000457  -0.0000287  -0.0000421
    8  -0.0000641  -0.0000800  -0.0000396   0.0000082   0.0000239   0.0000082
    9  -0.0001681  -0.0000874  -0.0001000   0.0000388   0.0000187   0.0000482
   10  -0.0000051  -0.0000291  -0.0000079  -0.0000041   0.0000097   0.0000016
   11  -0.0000024   0.0000304   0.0000035   0.0000050  -0.0000105   0.0000016
   12   0.0000072  -0.0000053   0.0000025  -0.0000037   0.0000034  -0.0000025
   13  -0.0001921  -0.0001254  -0.0000951   0.0000473   0.0000282   0.0000348
   14   0.0000086   0.0000639   0.0000161   0.0000063  -0.0000237  -0.0000014
   15   0.0002648   0.0001453   0.0001551  -0.0000496  -0.0000280  -0.0000703
   16   0.0000567   0.0000366   0.0000236  -0.0000224  -0.0000105  -0.0000069
   17  -0.0000231  -0.0000615  -0.0000217  -0.0000027   0.0000231   0.0000047
   18  -0.0000847  -0.0000416  -0.0000476   0.0000202   0.0000077   0.0000233
   19  -0.0001179  -0.0001207  -0.0000805   0.0000046   0.0000278   0.0000320
   20   0.0001097  -0.0000035   0.0000326  -0.0000464   0.0000085  -0.0000114
   21  -0.0000572  -0.0000452  -0.0000334  -0.0000130   0.0000060   0.0000099
   22   0.0000011   0.0000285   0.0000042   0.0000031  -0.0000096  -0.0000005
   23  -0.0000243   0.0000388  -0.0000040   0.0000119  -0.0000156   0.0000047
   24  -0.0000042  -0.0000095  -0.0000034   0.0000017   0.0000007   0.0000017
   25   0.0000523   0.0000403   0.0000276  -0.0000108  -0.0000118  -0.0000127
   26  -0.0000099  -0.0000274   0.0000002   0.0000094   0.0000094  -0.0000061
   27  -0.0000894  -0.0000121  -0.0000329   0.0000312   0.0000001   0.0000181
   28  -0.0000056   0.0000627   0.0000188   0.0000019  -0.0000184  -0.0000109
   29  -0.0004462  -0.0001797  -0.0001365   0.0000424   0.0000123   0.0000453
   30  -0.0002928  -0.0000984  -0.0000950   0.0000204   0.0000048   0.0000384
   31   0.0000359  -0.0000497   0.0000055  -0.0000153   0.0000124  -0.0000053
   32   0.0000193   0.0000569   0.0000104   0.0000052  -0.0000132  -0.0000014
   33   0.0000304  -0.0000025   0.0000091  -0.0000099   0.0000038  -0.0000068
   34   0.0004113   0.0003199   0.0003623  -0.0001776  -0.0000662  -0.0001075
   35   0.0009787   0.0002422   0.0004330  -0.0002068   0.0000054  -0.0001409
   36   0.0014379   0.0006200   0.0004399  -0.0001061  -0.0000760  -0.0001840
   37  -0.0042963  -0.0024430  -0.0017209   0.0002298   0.0002943   0.0005722
   38  -0.0038082  -0.0001778  -0.0011330   0.0003604  -0.0001549   0.0003503
   39  -0.0022780  -0.0007776  -0.0001880   0.0002411   0.0000695   0.0002121
   40  -0.0000283   0.0000063   0.0000017   0.0000252   0.0000017   0.0000068
   41  -0.0000322  -0.0000392  -0.0000318   0.0000196   0.0000050   0.0000084
   42  -0.0001164  -0.0000416  -0.0000349   0.0000235   0.0000023   0.0000067
   43  -0.0002021   0.0000192  -0.0000590   0.0000324  -0.0000143   0.0000174
   44  -0.0003051  -0.0000043  -0.0000896   0.0000565  -0.0000141   0.0000415
   45  -0.0001190  -0.0000666  -0.0000493   0.0000100   0.0000074   0.0000189
   46  -0.0001875  -0.0000864  -0.0000678   0.0000137   0.0000090   0.0000261
   47   0.0001955   0.0000655   0.0000727  -0.0000295  -0.0000058  -0.0000271
   48   0.0002065   0.0001005   0.0000745  -0.0000282  -0.0000144  -0.0000310
   49   0.0000159   0.0000127   0.0000087  -0.0000007  -0.0000020  -0.0000030
   50   0.0000096  -0.0000056   0.0000025  -0.0000021   0.0000021  -0.0000017
   51   0.0000032   0.0000105   0.0000153   0.0000029  -0.0000031  -0.0000052
   52   0.0000077   0.0000160   0.0000057   0.0000012  -0.0000031  -0.0000013
   53  -0.0000184   0.0000277  -0.0000026   0.0000093  -0.0000087   0.0000025
   54   0.0000012  -0.0000094  -0.0000029  -0.0000013   0.0000023   0.0000015
   55   0.0000071   0.0000173   0.0000114  -0.0000010  -0.0000060  -0.0000041
   56  -0.0001028  -0.0000589  -0.0000411   0.0000162   0.0000094   0.0000133
   57  -0.0000817  -0.0000355  -0.0000286   0.0000101   0.0000040   0.0000119
   58  -0.0000889  -0.0000386  -0.0000349   0.0000175   0.0000049   0.0000138
   59  -0.0000140  -0.0000053  -0.0000051   0.0000060   0.0000002   0.0000024
   60  -0.0000101  -0.0000007  -0.0000024   0.0000059  -0.0000008   0.0000007
   61   0.0000058  -0.0000091   0.0000015  -0.0000039   0.0000031  -0.0000010
   62   0.0000174   0.0000241   0.0000086  -0.0000026  -0.0000055  -0.0000025
   63   0.0000101   0.0000011   0.0000034  -0.0000041   0.0000013  -0.0000018
   64   0.0000536   0.0000324   0.0000258  -0.0000133  -0.0000067  -0.0000096
   65  -0.0000289  -0.0000211  -0.0000133   0.0000074   0.0000052   0.0000044
   66  -0.0000164  -0.0000023  -0.0000042   0.0000077  -0.0000003   0.0000029
   67  -0.0000103  -0.0000098  -0.0000087  -0.0000005   0.0000022   0.0000036
   68   0.0000074   0.0000032   0.0000025  -0.0000022  -0.0000004  -0.0000009
   69   0.0000167   0.0000089   0.0000095  -0.0000037  -0.0000018  -0.0000040
   70  -0.0000306  -0.0000160  -0.0000132   0.0000076   0.0000030   0.0000052
   71   0.0000249   0.0000107   0.0000107  -0.0000068  -0.0000017  -0.0000039
   72   0.0000022   0.0000006  -0.0000013  -0.0000013   0.0000004   0.0000002
   73  -0.0000390  -0.0000208  -0.0000181   0.0000109   0.0000039   0.0000068
   74  -0.0000013  -0.0000009  -0.0000003   0.0000004   0.0000003  -0.0000000
   75   0.0000080   0.0000054   0.0000040  -0.0000017  -0.0000011  -0.0000013
   76   0.0000141   0.0000064   0.0000065  -0.0000040  -0.0000010  -0.0000026
   77  -0.0000033   0.0000086   0.0000003   0.0000023  -0.0000032   0.0000005
   78  -0.0000009  -0.0000043  -0.0000019  -0.0000003   0.0000012   0.0000007
   79   0.0000164   0.0000102   0.0000083  -0.0000033  -0.0000020  -0.0000033
   80  -0.0000015  -0.0000024  -0.0000010   0.0000002   0.0000007   0.0000003
   81   0.0000004   0.0000033   0.0000034   0.0000016  -0.0000012  -0.0000015
   82  -0.0000236  -0.0000233  -0.0000141   0.0000032   0.0000063   0.0000049
   83   0.0000019  -0.0000048  -0.0000016  -0.0000024   0.0000021   0.0000001
   84   0.0000063  -0.0000010  -0.0000007  -0.0000032   0.0000013  -0.0000003
   85   0.0000141   0.0000155   0.0000091  -0.0000022  -0.0000045  -0.0000032
   86  -0.0000227  -0.0000036  -0.0000072   0.0000085  -0.0000007   0.0000030
   87  -0.0000097   0.0000008  -0.0000046   0.0000033  -0.0000008   0.0000025
   88   0.0000165   0.0000079   0.0000084  -0.0000040  -0.0000014  -0.0000034
   89  -0.0000030  -0.0000034  -0.0000011   0.0000004   0.0000006   0.0000004
   90   0.0000006  -0.0000009   0.0000033   0.0000009  -0.0000001  -0.0000018
   91  -0.0000380  -0.0000217  -0.0000185   0.0000104   0.0000044   0.0000071
   92   0.0000058   0.0000037   0.0000026  -0.0000014  -0.0000006  -0.0000008
   93   0.0000105   0.0000051   0.0000048  -0.0000027  -0.0000008  -0.0000018
   94   0.0022847  -0.0020031  -0.0001103  -0.0006080   0.0006631  -0.0001526
   95  -0.0020302   0.0030216  -0.0006006   0.0008548  -0.0005067   0.0000449
   96   0.0008465  -0.0001365   0.0002153  -0.0001168   0.0001988  -0.0001457
   97  -0.0006121   0.0086144  -0.0001050   0.0007757  -0.0011280  -0.0003458
   98   0.0010255  -0.0082727   0.0005609  -0.0001458  -0.0003284   0.0007620
   99   0.0010217   0.0052636   0.0010071  -0.0001909   0.0003809  -0.0000997
  100   0.0000124  -0.0003163   0.0002966  -0.0001051   0.0002715   0.0000781
  101   0.0000650  -0.0001644   0.0005576  -0.0000505   0.0002736   0.0001482
  102  -0.0002976  -0.0001440   0.0005873   0.0000641   0.0003238   0.0000160
  103  -0.0045887   0.0018286   0.0003204  -0.0004787  -0.0003669   0.0001904
  104   0.0111247   0.0010917   0.0021230  -0.0015136   0.0005251  -0.0009617
  105   0.0020741   0.0023253   0.0010454   0.0004634  -0.0002720   0.0002408
  106  -0.0002072   0.0000211   0.0001821   0.0001698   0.0000237   0.0001656
  107  -0.0007528  -0.0000583   0.0003628   0.0003620   0.0000110   0.0002175
  108  -0.0004738  -0.0002428   0.0005310   0.0002696   0.0001307   0.0000922
  109  -0.0003311  -0.0035893  -0.0004857  -0.0000189   0.0001005   0.0002564
  110   0.0007052   0.0030523   0.0008784  -0.0000018  -0.0005130  -0.0003456
  111  -0.0006928  -0.0035222  -0.0003468   0.0000739  -0.0000511   0.0004844
  112   0.0002374   0.0014322   0.0001233   0.0000029  -0.0001187  -0.0001222
  113  -0.0005081  -0.0029408  -0.0004323  -0.0000169   0.0003736   0.0002660
  114   0.0000835   0.0000612   0.0000748  -0.0000414   0.0001104  -0.0000789
  115   0.0002758   0.0002795   0.0001344  -0.0000964   0.0000659  -0.0000468
  116  -0.0002088  -0.0010843  -0.0004801  -0.0000131   0.0001739   0.0001161
  117   0.0003926   0.0014620   0.0005803  -0.0000709   0.0000286  -0.0002661
  118  -0.0001403   0.0000678  -0.0000534   0.0000481  -0.0000197   0.0000052
  119  -0.0000231   0.0001318   0.0000094   0.0000132  -0.0000438  -0.0000073
  120  -0.0000451  -0.0001909  -0.0000396   0.0000103   0.0000791   0.0000345
  121  -0.0033368  -0.0264620   0.0012077   0.0008161   0.0016615   0.0007684
  122  -0.0036439  -0.0421353   0.0007382  -0.0001805   0.0016459   0.0004940
  123  -0.0011522  -0.0265245   0.0015434   0.0006213  -0.0035545   0.0033026
  124  -0.0000324  -0.0003249   0.0005772   0.0002720  -0.0002084   0.0004003
  125   0.0003193   0.0039921  -0.0004492   0.0001021  -0.0009564  -0.0006561
  126   0.0003282  -0.0001746   0.0032687   0.0003910   0.0016955  -0.0002147
  127   0.0058140  -0.0016859   0.0009970  -0.0010075  -0.0001927   0.0001126
  128   0.0026354   0.0020093  -0.0000782   0.0003958  -0.0002472   0.0003959
  129   0.0011908  -0.0001390   0.0020222  -0.0004232   0.0010510  -0.0003219
  130   0.0021286  -0.0011419   0.0005623  -0.0002161   0.0006009   0.0003885
  131  -0.0031488   0.0011637  -0.0003123   0.0003972  -0.0002671  -0.0006097
  132  -0.0010252   0.0008335  -0.0021799   0.0013510  -0.0008898  -0.0000737
  133  -0.0988095  -0.0584951  -0.0334483   0.0030128   0.0066930   0.0059365
  134  -0.0503575  -0.1311842  -0.0541252  -0.0011343  -0.0025707   0.0014821
  135  -0.0035548  -0.0192862  -0.1147542  -0.0243377  -0.0340667  -0.0230843
  136   0.0032424  -0.0033990  -0.0227174  -0.0012520  -0.0029387  -0.0027779
  137   0.0019500  -0.0041354  -0.0331670  -0.0028604  -0.0033733  -0.0035763
  138  -0.0005350  -0.0064172  -0.0216552  -0.0020186  -0.0022703   0.0000659
  139   0.1727769   0.1161722  -0.0746258  -0.0515826  -0.0276253   0.1026213
  140   0.1161722   0.2093040   0.0573714  -0.0195980  -0.0295681  -0.0032447
  141  -0.0746258   0.0573714   0.6009391   0.1331208   0.0325090  -0.4724870
  142  -0.0515826  -0.0195980   0.1331208   0.0494939   0.0222725  -0.1068515
  143  -0.0276253  -0.0295681   0.0325090   0.0222725   0.0346017   0.0026801
  144   0.1026213  -0.0032447  -0.4724870  -0.1068515   0.0026801   0.4910001
  145  -0.0298681  -0.0088878  -0.0044271   0.0020139   0.0000518   0.0001409
  146  -0.0383798  -0.0119318  -0.0046576   0.0005700   0.0015810   0.0014891
  147  -0.0268312  -0.0064305  -0.0039090  -0.0041826   0.0000784   0.0025891
  148   0.0038853   0.0009733  -0.0003076  -0.0007434  -0.0005946  -0.0007909
  149  -0.0000579   0.0003708   0.0011123  -0.0002333   0.0002324   0.0001514
  150  -0.0002471   0.0010200   0.0030194   0.0018100   0.0004929  -0.0001516
  151   0.0017182   0.0016608  -0.0008573  -0.0006834   0.0005781   0.0001656
  152  -0.0029065   0.0061465  -0.0006160   0.0001419  -0.0010417   0.0004784
  153   0.0000456   0.0008671   0.0018244   0.0010924   0.0000455  -0.0000513
  154   0.0015000  -0.0029076   0.0011322   0.0000815  -0.0000172  -0.0006609
  155  -0.0008737   0.0012565  -0.0003945   0.0003789   0.0001575   0.0003895
  156   0.0022007  -0.0024000  -0.0013751  -0.0012175   0.0012911  -0.0009369
          145         146         147         148         149         150
    1   0.0000164   0.0000305  -0.0000295   0.0000094   0.0000014   0.0000099
    2   0.0000167  -0.0000673   0.0000442  -0.0000110   0.0000027  -0.0000128
    3  -0.0000577   0.0000231   0.0000505  -0.0000129  -0.0000042  -0.0000191
    4   0.0000036  -0.0000100   0.0000010   0.0000001  -0.0000003  -0.0000002
    5   0.0000045  -0.0000263   0.0000106   0.0000009  -0.0000009  -0.0000028
    6   0.0000019   0.0000031  -0.0000019   0.0000007  -0.0000004   0.0000012
    7   0.0000653  -0.0002055   0.0000326  -0.0000079   0.0000089  -0.0000027
    8  -0.0000380   0.0002170  -0.0001272   0.0000157  -0.0000014   0.0000301
    9  -0.0000000   0.0000311   0.0000610   0.0000338   0.0000198   0.0000076
   10  -0.0000187   0.0000646  -0.0000130  -0.0000032   0.0000035   0.0000018
   11   0.0000186  -0.0000768   0.0000377   0.0000007  -0.0000023  -0.0000083
   12  -0.0000073   0.0000170  -0.0000103  -0.0000026   0.0000025   0.0000011
   13  -0.0000538   0.0001979  -0.0000693   0.0000133  -0.0000043   0.0000138
   14   0.0000361  -0.0001150   0.0000428   0.0000023  -0.0000089  -0.0000085
   15   0.0001105  -0.0001440  -0.0001278  -0.0000025   0.0000128   0.0000444
   16  -0.0000031  -0.0000649   0.0000858  -0.0000180  -0.0000047  -0.0000256
   17  -0.0000295   0.0000978  -0.0000308  -0.0000027   0.0000114   0.0000067
   18  -0.0000114   0.0000288   0.0000173   0.0000112  -0.0000018  -0.0000026
   19  -0.0000388   0.0002167  -0.0000437  -0.0000699  -0.0000483  -0.0000727
   20  -0.0000301  -0.0001188   0.0002280  -0.0000449   0.0000138  -0.0000630
   21  -0.0001998   0.0001402   0.0002177  -0.0000523  -0.0000189  -0.0000866
   22   0.0000170  -0.0000529   0.0000136   0.0000090  -0.0000060   0.0000000
   23   0.0000216  -0.0000737   0.0000257   0.0000127  -0.0000124  -0.0000064
   24   0.0000028   0.0000234  -0.0000242   0.0000080  -0.0000063   0.0000096
   25   0.0000281  -0.0001015   0.0000527  -0.0000119  -0.0000123  -0.0000279
   26   0.0000156   0.0000972  -0.0001288   0.0000178   0.0000262   0.0000427
   27   0.0001186   0.0000050  -0.0000646   0.0000384   0.0000003   0.0000394
   28  -0.0003341   0.0000665   0.0002841   0.0000371   0.0000258  -0.0000119
   29  -0.0016392   0.0011440   0.0001048   0.0000506  -0.0000081  -0.0000099
   30  -0.0011549   0.0003498   0.0007498   0.0000798   0.0001034   0.0000041
   31  -0.0000523   0.0001420  -0.0000759  -0.0000114  -0.0000168   0.0000137
   32   0.0001321  -0.0001922   0.0000498   0.0000011   0.0000071  -0.0000129
   33  -0.0000242   0.0000545  -0.0000320  -0.0000099   0.0000040  -0.0000041
   34  -0.0036648   0.0017033   0.0008620  -0.0001750  -0.0001469  -0.0003198
   35   0.0011510  -0.0001314  -0.0007683  -0.0000206  -0.0000245   0.0000399
   36   0.0039802  -0.0019402  -0.0008783  -0.0003607  -0.0002016   0.0001729
   37  -0.0416068  -0.0018704   0.0026757   0.0013550   0.0014627   0.0009799
   38  -0.0308281   0.0032572   0.0075890   0.0007324   0.0012294   0.0009215
   39  -0.0198813   0.0027637   0.0046301   0.0003627   0.0017088   0.0019687
   40  -0.0000297  -0.0001993  -0.0001184  -0.0001056   0.0000059   0.0001862
   41   0.0000547   0.0000386  -0.0000919  -0.0000168   0.0000019   0.0001452
   42  -0.0002950   0.0000465   0.0006709   0.0002591   0.0002574   0.0002451
   43  -0.0004048   0.0001103  -0.0000033   0.0000658   0.0000584   0.0000326
   44  -0.0003719   0.0001754   0.0000945   0.0000659   0.0000418   0.0000250
   45  -0.0002486   0.0000930   0.0000957   0.0000393   0.0000136   0.0000324
   46  -0.0006444   0.0003572   0.0001957   0.0000207   0.0000185   0.0000018
   47   0.0004249  -0.0003166  -0.0000722  -0.0000146   0.0000021   0.0000000
   48   0.0003358  -0.0002387  -0.0001621  -0.0000037  -0.0000032   0.0000049
   49   0.0000327  -0.0000233  -0.0000117   0.0000063   0.0000053   0.0000076
   50   0.0000090   0.0000229  -0.0000289   0.0000025  -0.0000031   0.0000053
   51  -0.0000021   0.0000124  -0.0000384   0.0000149   0.0000054   0.0000226
   52   0.0000540  -0.0000409   0.0000005   0.0000018   0.0000005  -0.0000023
   53   0.0000273  -0.0000623   0.0000219   0.0000020   0.0000008  -0.0000065
   54   0.0000248  -0.0000033   0.0000030  -0.0000014  -0.0000033  -0.0000027
   55  -0.0000455   0.0000125   0.0000158   0.0000036   0.0000021   0.0000039
   56  -0.0001915   0.0001818   0.0000253   0.0000048  -0.0000010   0.0000064
   57  -0.0001857   0.0001076   0.0000694   0.0000045   0.0000030  -0.0000060
   58  -0.0001055   0.0000981   0.0000260   0.0000049  -0.0000007   0.0000004
   59   0.0000169  -0.0000034  -0.0000066   0.0000016  -0.0000009   0.0000015
   60   0.0000178  -0.0000006  -0.0000207   0.0000032   0.0000004   0.0000056
   61  -0.0000131   0.0000261  -0.0000092   0.0000004  -0.0000018   0.0000020
   62   0.0000224  -0.0000495   0.0000140  -0.0000020   0.0000009  -0.0000060
   63   0.0000000   0.0000033  -0.0000061   0.0000006  -0.0000001   0.0000004
   64   0.0000194  -0.0000447   0.0000049  -0.0000034   0.0000008  -0.0000014
   65  -0.0000056   0.0000418  -0.0000272   0.0000068  -0.0000004   0.0000091
   66   0.0000191  -0.0000007  -0.0000225   0.0000076   0.0000017   0.0000097
   67  -0.0000163   0.0000119   0.0000183  -0.0000021  -0.0000008  -0.0000064
   68   0.0000029  -0.0000087   0.0000044  -0.0000012   0.0000005  -0.0000014
   69   0.0000081  -0.0000094  -0.0000066  -0.0000005   0.0000002   0.0000024
   70  -0.0000090   0.0000287  -0.0000105   0.0000046   0.0000003   0.0000041
   71   0.0000070  -0.0000216   0.0000090  -0.0000035   0.0000004  -0.0000030
   72  -0.0000052  -0.0000012   0.0000076  -0.0000017  -0.0000003  -0.0000036
   73  -0.0000078   0.0000254  -0.0000080   0.0000039  -0.0000005   0.0000030
   74  -0.0000002   0.0000047  -0.0000042   0.0000009   0.0000000   0.0000015
   75   0.0000052  -0.0000070  -0.0000014   0.0000001   0.0000003   0.0000005
   76   0.0000032  -0.0000083   0.0000016  -0.0000013  -0.0000000  -0.0000005
   77   0.0000031  -0.0000134   0.0000051   0.0000003  -0.0000001  -0.0000014
   78  -0.0000014   0.0000036   0.0000015  -0.0000002  -0.0000004  -0.0000007
   79   0.0000088  -0.0000135  -0.0000022  -0.0000007   0.0000005   0.0000005
   80  -0.0000002   0.0000038  -0.0000028   0.0000004  -0.0000003   0.0000007
   81   0.0000073  -0.0000019  -0.0000118   0.0000017   0.0000002   0.0000044
   82  -0.0000160   0.0000387  -0.0000033   0.0000010   0.0000001   0.0000006
   83  -0.0000072   0.0000120   0.0000019  -0.0000012   0.0000007  -0.0000015
   84  -0.0000061   0.0000007   0.0000086  -0.0000025   0.0000003  -0.0000047
   85   0.0000078  -0.0000209   0.0000037  -0.0000011   0.0000001  -0.0000009
   86   0.0000032   0.0000024  -0.0000085   0.0000034  -0.0000002   0.0000035
   87   0.0000023  -0.0000121   0.0000091   0.0000005   0.0000004  -0.0000025
   88   0.0000052  -0.0000058  -0.0000059   0.0000001  -0.0000001   0.0000019
   89  -0.0000040   0.0000085  -0.0000024   0.0000004  -0.0000008   0.0000009
   90   0.0000040   0.0000087  -0.0000162   0.0000019  -0.0000006   0.0000057
   91  -0.0000078   0.0000226  -0.0000049   0.0000034  -0.0000003   0.0000019
   92   0.0000029  -0.0000086   0.0000028  -0.0000006   0.0000000  -0.0000010
   93   0.0000039  -0.0000055  -0.0000013  -0.0000002   0.0000003   0.0000004
   94   0.0049112  -0.0042561   0.0040700   0.0001374  -0.0002765   0.0003412
   95   0.0157591  -0.0366476   0.0217413   0.0007270   0.0020390  -0.0003039
   96   0.0026867  -0.0025890   0.0050435   0.0008844   0.0010698   0.0024895
   97   0.0054226   0.0008011   0.0029217  -0.0005783   0.0001604  -0.0004094
   98   0.0009548  -0.0013965  -0.0003794   0.0001821  -0.0001428  -0.0000299
   99   0.0002496  -0.0012062   0.0005346   0.0001027  -0.0001891  -0.0000159
  100  -0.0004295   0.0001013  -0.0004881  -0.0000706  -0.0001070  -0.0000866
  101   0.0000534  -0.0002547  -0.0000543  -0.0000495   0.0000827   0.0001786
  102   0.0000802  -0.0000184  -0.0001448  -0.0001416   0.0001548   0.0000864
  103  -0.0947437  -0.0443756  -0.0251368   0.0049469   0.0059494   0.0050414
  104  -0.0276378  -0.1153850  -0.0464738  -0.0035695  -0.0029741  -0.0023684
  105  -0.0190454  -0.0482499  -0.1107619  -0.0184555  -0.0269587  -0.0196803
  106   0.0044855  -0.0020603  -0.0159383  -0.0014988  -0.0024260  -0.0014380
  107   0.0017454   0.0001647  -0.0248993  -0.0021511  -0.0031822  -0.0017588
  108   0.0017371  -0.0003997  -0.0153279  -0.0012332  -0.0012066  -0.0004519
  109  -0.0005367   0.0005638  -0.0001373   0.0000392  -0.0000133   0.0000224
  110   0.0003459  -0.0012517  -0.0004938  -0.0000363   0.0000981   0.0000255
  111  -0.0001245   0.0002635   0.0007952   0.0001990  -0.0002467  -0.0002661
  112   0.0002064  -0.0003200   0.0000493  -0.0000015   0.0000152  -0.0000159
  113  -0.0004156   0.0009651   0.0001467   0.0000427  -0.0000467   0.0000536
  114  -0.0000638   0.0001662  -0.0002217  -0.0000464   0.0000799   0.0001247
  115  -0.0000854  -0.0001593   0.0000484  -0.0000146  -0.0000015  -0.0000086
  116  -0.0003580   0.0005116   0.0001410   0.0000228  -0.0000738  -0.0000464
  117   0.0001655  -0.0003931  -0.0005490  -0.0000775   0.0001458   0.0001998
  118   0.0000641   0.0000214   0.0000050   0.0000099  -0.0000014  -0.0000050
  119   0.0000136  -0.0000389  -0.0000003   0.0000035  -0.0000039  -0.0000043
  120  -0.0000413   0.0000425   0.0000293  -0.0000044   0.0000126   0.0000066
  121  -0.0072067   0.0276707  -0.0113714   0.0006090  -0.0002322   0.0007841
  122   0.0125825  -0.0010749   0.0012013  -0.0015028   0.0000825   0.0009469
  123  -0.0009134  -0.0039627   0.0022320   0.0010283  -0.0002645  -0.0009018
  124   0.0004633  -0.0006308  -0.0002207  -0.0003211   0.0003592  -0.0000610
  125  -0.0015255   0.0005499   0.0005139   0.0005366   0.0001480  -0.0004349
  126   0.0012967   0.0005317  -0.0010599  -0.0005817   0.0000458   0.0007559
  127   0.0047281   0.0027563  -0.0008264  -0.0003042  -0.0000884  -0.0000386
  128  -0.0033132  -0.0054039   0.0017444   0.0005230   0.0000668  -0.0002732
  129   0.0003082   0.0016856   0.0005769  -0.0010023   0.0001347   0.0004702
  130  -0.0006475  -0.0004457   0.0001092   0.0000830   0.0000113  -0.0000286
  131  -0.0004059  -0.0005485  -0.0003929  -0.0000099   0.0000318   0.0000068
  132  -0.0005395  -0.0002744  -0.0002744   0.0002685  -0.0000311  -0.0001127
  133  -0.1596678   0.0261773   0.0237862  -0.0111888  -0.0004640  -0.0004197
  134   0.0008422  -0.0774344  -0.0012807   0.0033735   0.0011721  -0.0030766
  135   0.0199804  -0.0029821  -0.0885940   0.0327638  -0.0057723  -0.0033923
  136  -0.0117837  -0.0038075   0.0323073  -0.0053167   0.0011653  -0.0002951
  137   0.0030916   0.0008649  -0.0040782   0.0007679   0.0001915  -0.0001746
  138   0.0022139   0.0019751  -0.0026467  -0.0001187   0.0003355   0.0006883
  139  -0.0298681  -0.0383798  -0.0268312   0.0038853  -0.0000579  -0.0002471
  140  -0.0088878  -0.0119318  -0.0064305   0.0009733   0.0003708   0.0010200
  141  -0.0044271  -0.0046576  -0.0039090  -0.0003076   0.0011123   0.0030194
  142   0.0020139   0.0005700  -0.0041826  -0.0007434  -0.0002333   0.0018100
  143   0.0000518   0.0015810   0.0000784  -0.0005946   0.0002324   0.0004929
  144   0.0001409   0.0014891   0.0025891  -0.0007909   0.0001514  -0.0001516
  145   0.4844526   0.0174142  -0.0264356  -0.0714411   0.0021744   0.0641752
  146   0.0174142   0.4980279   0.0114861   0.0018504  -0.0480419  -0.0180834
  147  -0.0264356   0.0114861   0.5765041   0.0671753  -0.0164060  -0.2653808
  148  -0.0714411   0.0018504   0.0671753   0.0754724  -0.0051854  -0.0679532
  149   0.0021744  -0.0480419  -0.0164060  -0.0051854   0.0598219   0.0071286
  150   0.0641752  -0.0180834  -0.2653808  -0.0679532   0.0071286   0.2955768
  151  -0.0914550   0.0026987  -0.0258071   0.0053052  -0.0022340  -0.0010536
  152   0.0413131  -0.1752952   0.0661930   0.0037480  -0.0119623   0.0158830
  153  -0.0371875   0.0455889  -0.1076172  -0.0124303   0.0376524  -0.0149252
  154   0.0079276   0.0133190   0.0030384  -0.0001381   0.0001343  -0.0009074
  155  -0.0226226  -0.0319803  -0.0093689  -0.0004563   0.0008158  -0.0002762
  156   0.0131827   0.0182366   0.0030160   0.0003040   0.0011580  -0.0005895
          151         152         153         154         155         156
    1  -0.0000029  -0.0000380   0.0000093  -0.0000032   0.0000087  -0.0000001
    2   0.0000189   0.0000594  -0.0000252  -0.0000003  -0.0000158   0.0000075
    3   0.0000180  -0.0000042  -0.0000299  -0.0000091  -0.0000003   0.0000077
    4  -0.0000020   0.0000100   0.0000009   0.0000014  -0.0000009  -0.0000012
    5  -0.0000167   0.0000353  -0.0000052   0.0000078  -0.0000054  -0.0000018
    6  -0.0000001  -0.0000053   0.0000042   0.0000002   0.0000005  -0.0000014
    7   0.0000806   0.0002057  -0.0000318   0.0000007  -0.0000575   0.0000101
    8   0.0000483  -0.0002204   0.0000438  -0.0000344   0.0000425   0.0000053
    9  -0.0001200  -0.0000579  -0.0000154   0.0000176   0.0000317   0.0000071
   10   0.0000290  -0.0000681   0.0000004  -0.0000131   0.0000063   0.0000062
   11  -0.0000382   0.0000848  -0.0000154   0.0000164  -0.0000110  -0.0000026
   12   0.0000165  -0.0000195  -0.0000013  -0.0000066   0.0000030   0.0000035
   13  -0.0000742  -0.0001932   0.0000521   0.0000072   0.0000550  -0.0000150
   14  -0.0000483   0.0001347  -0.0000134   0.0000261  -0.0000236  -0.0000081
   15   0.0001279   0.0001189   0.0000700  -0.0000072  -0.0000508  -0.0000192
   16   0.0000233   0.0000745  -0.0000517  -0.0000070  -0.0000218   0.0000131
   17   0.0000282  -0.0001176   0.0000065  -0.0000217   0.0000234   0.0000100
   18  -0.0000546  -0.0000272  -0.0000019   0.0000105   0.0000154   0.0000002
   19   0.0000403  -0.0001882  -0.0000658  -0.0000263   0.0000283   0.0000229
   20   0.0000550   0.0000618  -0.0001085  -0.0000270  -0.0000206   0.0000207
   21   0.0000323  -0.0000488  -0.0000957  -0.0000277   0.0000063   0.0000196
   22  -0.0000278   0.0000602  -0.0000051   0.0000083  -0.0000011  -0.0000057
   23  -0.0000600   0.0000904  -0.0000071   0.0000165  -0.0000024  -0.0000088
   24   0.0000053  -0.0000199   0.0000185   0.0000022   0.0000001  -0.0000009
   25  -0.0000029   0.0000959  -0.0000186   0.0000111  -0.0000177  -0.0000089
   26   0.0000335  -0.0001001   0.0000555  -0.0000019   0.0000081  -0.0000032
   27  -0.0001011  -0.0000235   0.0000564   0.0000173   0.0000220  -0.0000169
   28  -0.0000119   0.0001191   0.0000196   0.0000266  -0.0000198  -0.0000105
   29   0.0002493  -0.0003666   0.0001762  -0.0000076   0.0000243  -0.0000056
   30  -0.0000351  -0.0000740   0.0000080   0.0000021   0.0000074  -0.0000073
   31   0.0000986  -0.0001116   0.0000330  -0.0000025  -0.0000212   0.0000199
   32  -0.0000783   0.0001244  -0.0000484   0.0000094  -0.0000011  -0.0000067
   33   0.0000672  -0.0000360  -0.0000166  -0.0000098  -0.0000062   0.0000075
   34   0.0008069   0.0008993  -0.0000412   0.0001420  -0.0003159   0.0000547
   35   0.0004331   0.0010240  -0.0001161   0.0000201  -0.0001349   0.0000734
   36   0.0000689   0.0006983  -0.0004090   0.0000722  -0.0002005   0.0000256
   37   0.0017524  -0.0014905   0.0002817  -0.0000232   0.0005569   0.0002179
   38  -0.0013658  -0.0002703  -0.0000152  -0.0004485   0.0006005  -0.0002447
   39   0.0003786  -0.0003327   0.0013505   0.0000249  -0.0000238   0.0001176
   40  -0.0000636  -0.0000188   0.0000585  -0.0000003   0.0000073  -0.0000181
   41  -0.0000037  -0.0001265   0.0000928   0.0000119   0.0000047   0.0000122
   42  -0.0000984  -0.0001647   0.0001194  -0.0000012  -0.0000022  -0.0000051
   43  -0.0000529   0.0000986   0.0000045  -0.0000319   0.0000672  -0.0000124
   44  -0.0001798   0.0000247   0.0000014  -0.0000339   0.0000729  -0.0000137
   45  -0.0000378  -0.0000499   0.0000387  -0.0000254   0.0000374   0.0000001
   46   0.0000515  -0.0001383   0.0000216  -0.0000103   0.0000136   0.0000064
   47  -0.0000070   0.0001210  -0.0000356  -0.0000074  -0.0000198   0.0000018
   48   0.0000655   0.0001452  -0.0000342   0.0000048  -0.0000345   0.0000163
   49  -0.0000019   0.0000207   0.0000070   0.0000035  -0.0000054   0.0000014
   50   0.0000139  -0.0000174   0.0000163  -0.0000017   0.0000009  -0.0000010
   51  -0.0000098  -0.0000011   0.0000497   0.0000080  -0.0000031  -0.0000121
   52  -0.0000217   0.0000305  -0.0000050   0.0000024   0.0000004  -0.0000029
   53  -0.0000474   0.0000573  -0.0000130   0.0000108  -0.0000006  -0.0000058
   54  -0.0000039  -0.0000109   0.0000024  -0.0000029   0.0000039  -0.0000014
   55   0.0000060   0.0000237   0.0000073   0.0000057  -0.0000095  -0.0000005
   56   0.0000029  -0.0001211   0.0000316  -0.0000095   0.0000237  -0.0000060
   57  -0.0000096  -0.0000376   0.0000058   0.0000009   0.0000095  -0.0000008
   58  -0.0000267  -0.0000600   0.0000167   0.0000032   0.0000161  -0.0000069
   59  -0.0000167  -0.0000012   0.0000046   0.0000049   0.0000031  -0.0000039
   60  -0.0000120  -0.0000030   0.0000109   0.0000050   0.0000018  -0.0000048
   61   0.0000168  -0.0000237   0.0000077  -0.0000054   0.0000007   0.0000010
   62  -0.0000043   0.0000476  -0.0000191   0.0000036  -0.0000088   0.0000042
   63   0.0000111  -0.0000049  -0.0000011  -0.0000038  -0.0000002   0.0000021
   64   0.0000240   0.0000443  -0.0000099  -0.0000028  -0.0000153   0.0000047
   65  -0.0000094  -0.0000439   0.0000197  -0.0000008   0.0000125  -0.0000051
   66  -0.0000190  -0.0000026   0.0000184   0.0000071   0.0000032  -0.0000056
   67   0.0000006  -0.0000090  -0.0000121  -0.0000033   0.0000026   0.0000042
   68   0.0000033   0.0000070  -0.0000046  -0.0000009  -0.0000020   0.0000022
   69   0.0000074   0.0000073   0.0000041  -0.0000008  -0.0000031  -0.0000010
   70  -0.0000134  -0.0000271   0.0000102   0.0000016   0.0000085  -0.0000036
   71   0.0000116   0.0000195  -0.0000073  -0.0000014  -0.0000066   0.0000026
   72   0.0000048   0.0000021  -0.0000088  -0.0000023  -0.0000003   0.0000035
   73  -0.0000206  -0.0000248   0.0000096   0.0000050   0.0000091  -0.0000042
   74  -0.0000001  -0.0000046   0.0000026  -0.0000007   0.0000013  -0.0000004
   75   0.0000025   0.0000062  -0.0000003  -0.0000003  -0.0000020   0.0000005
   76   0.0000076   0.0000072  -0.0000020  -0.0000018  -0.0000028   0.0000011
   77  -0.0000078   0.0000179  -0.0000034   0.0000043  -0.0000035  -0.0000003
   78   0.0000014  -0.0000048  -0.0000007  -0.0000009   0.0000011   0.0000006
   79   0.0000068   0.0000120  -0.0000007  -0.0000007  -0.0000041   0.0000007
   80   0.0000001  -0.0000045   0.0000018  -0.0000003   0.0000010  -0.0000004
   81  -0.0000038   0.0000011   0.0000097   0.0000028  -0.0000003  -0.0000040
   82  -0.0000016  -0.0000418   0.0000030  -0.0000055   0.0000110   0.0000008
   83   0.0000095  -0.0000135  -0.0000051  -0.0000053   0.0000016   0.0000037
   84   0.0000107  -0.0000025  -0.0000135  -0.0000056   0.0000000   0.0000061
   85   0.0000024   0.0000243  -0.0000027   0.0000027  -0.0000076  -0.0000004
   86  -0.0000196  -0.0000003   0.0000097   0.0000075   0.0000028  -0.0000054
   87  -0.0000123   0.0000141  -0.0000053   0.0000049  -0.0000012   0.0000005
   88   0.0000090   0.0000052   0.0000029  -0.0000016  -0.0000032   0.0000001
   89   0.0000002  -0.0000078   0.0000038  -0.0000005   0.0000018  -0.0000015
   90  -0.0000003  -0.0000101   0.0000146   0.0000008   0.0000018  -0.0000053
   91  -0.0000206  -0.0000231   0.0000072   0.0000046   0.0000095  -0.0000034
   92   0.0000010   0.0000082  -0.0000026   0.0000001  -0.0000015   0.0000008
   93   0.0000057   0.0000045  -0.0000001  -0.0000014  -0.0000022   0.0000008
   94   0.0014265  -0.0027866  -0.0002588  -0.0001198  -0.0001358   0.0000145
   95  -0.0085216  -0.0103612  -0.0044092   0.0023516  -0.0022611   0.0008273
   96  -0.0007383  -0.0025457   0.0014561  -0.0001044  -0.0005154   0.0005391
   97  -0.0032216  -0.0026575  -0.0006512   0.0010123  -0.0009817   0.0000215
   98  -0.0002595   0.0018567  -0.0000970  -0.0003925   0.0000228  -0.0002162
   99  -0.0000095   0.0009225  -0.0004160   0.0000120   0.0000147   0.0000368
  100   0.0003436   0.0002804   0.0000480  -0.0000647   0.0000981  -0.0000318
  101   0.0000113  -0.0000751   0.0001181  -0.0000031  -0.0000178  -0.0000091
  102   0.0000005  -0.0002084   0.0001325   0.0000467  -0.0000137  -0.0000312
  103   0.0058700   0.0121208   0.0037373  -0.0020944   0.0028271  -0.0013992
  104  -0.0107560  -0.0352983  -0.0047346   0.0016644  -0.0032767   0.0004167
  105   0.0101243   0.0198699   0.0063575  -0.0009551   0.0048798  -0.0018277
  106   0.0000860   0.0008182   0.0008951   0.0000031   0.0001422   0.0000686
  107   0.0003522   0.0022594   0.0011439   0.0000147   0.0003197   0.0001882
  108   0.0001711  -0.0000229   0.0022007   0.0000750  -0.0001126   0.0002103
  109   0.0003856  -0.0002802   0.0001843  -0.0001470   0.0001723  -0.0000542
  110  -0.0003645   0.0019318  -0.0002496   0.0000881  -0.0002930  -0.0000024
  111   0.0000032  -0.0004174  -0.0003293  -0.0000848   0.0000174   0.0001058
  112  -0.0001441   0.0002209  -0.0001011   0.0000521  -0.0000784   0.0000270
  113   0.0003462  -0.0012590   0.0002708  -0.0000943   0.0002191  -0.0000250
  114   0.0000700  -0.0001304   0.0002104   0.0000017   0.0000370  -0.0000584
  115   0.0001347   0.0000980  -0.0000327  -0.0000438   0.0000149   0.0000085
  116   0.0002764  -0.0006456   0.0000428  -0.0000690   0.0001490   0.0000216
  117  -0.0000801   0.0004937   0.0002080   0.0000489  -0.0000703  -0.0000782
  118  -0.0000851  -0.0000292   0.0000028   0.0000290  -0.0000138  -0.0000015
  119  -0.0000414   0.0001049  -0.0000257   0.0000130  -0.0000236   0.0000043
  120   0.0000539  -0.0001659   0.0000166  -0.0000138   0.0000324   0.0000086
  121  -0.0058040   0.0015248  -0.0000420  -0.0002305  -0.0005093  -0.0000883
  122  -0.0046695   0.0046067  -0.0010263  -0.0003627  -0.0009265  -0.0005534
  123   0.0008695  -0.0007215   0.0012880  -0.0002956  -0.0000971  -0.0003267
  124  -0.0000227  -0.0000119   0.0001867   0.0000516  -0.0000153  -0.0000495
  125   0.0006728  -0.0003863  -0.0006777  -0.0000690   0.0001365   0.0002194
  126  -0.0004238   0.0000383   0.0005786   0.0000510  -0.0000654  -0.0001464
  127  -0.0030125   0.0036114  -0.0010844  -0.0002272  -0.0007069  -0.0001984
  128   0.0036704  -0.0018304   0.0008380  -0.0002878   0.0008231   0.0000736
  129  -0.0004250   0.0003373   0.0003463   0.0000651  -0.0000478  -0.0002038
  130   0.0008497  -0.0004200   0.0002645  -0.0002161   0.0003114  -0.0000753
  131  -0.0000500  -0.0004195   0.0000719   0.0003574  -0.0000875   0.0001448
  132   0.0003536  -0.0002272  -0.0001034  -0.0000110   0.0000752   0.0001545
  133  -0.0150441   0.0126220  -0.0032728   0.0014204  -0.0010743  -0.0005906
  134   0.0416073  -0.0289658   0.0064180   0.0054906   0.0004178   0.0021540
  135  -0.0210459   0.0105014  -0.0014090   0.0004964  -0.0013289   0.0027244
  136   0.0038049  -0.0016415  -0.0017093  -0.0003052   0.0006259   0.0004299
  137  -0.0005461   0.0007163  -0.0006367   0.0002386  -0.0002937  -0.0006205
  138  -0.0011345  -0.0004938   0.0017564   0.0002618  -0.0002450  -0.0004380
  139   0.0017182  -0.0029065   0.0000456   0.0015000  -0.0008737   0.0022007
  140   0.0016608   0.0061465   0.0008671  -0.0029076   0.0012565  -0.0024000
  141  -0.0008573  -0.0006160   0.0018244   0.0011322  -0.0003945  -0.0013751
  142  -0.0006834   0.0001419   0.0010924   0.0000815   0.0003789  -0.0012175
  143   0.0005781  -0.0010417   0.0000455  -0.0000172   0.0001575   0.0012911
  144   0.0001656   0.0004784  -0.0000513  -0.0006609   0.0003895  -0.0009369
  145  -0.0914550   0.0413131  -0.0371875   0.0079276  -0.0226226   0.0131827
  146   0.0026987  -0.1752952   0.0455889   0.0133190  -0.0319803   0.0182366
  147  -0.0258071   0.0661930  -0.1076172   0.0030384  -0.0093689   0.0030160
  148   0.0053052   0.0037480  -0.0124303  -0.0001381  -0.0004563   0.0003040
  149  -0.0022340  -0.0119623   0.0376524   0.0001343   0.0008158   0.0011580
  150  -0.0010536   0.0158830  -0.0149252  -0.0009074  -0.0002762  -0.0005895
  151   0.3373565   0.1778191   0.1478558  -0.2404194  -0.2012563  -0.1083985
  152   0.1778191   0.5111466  -0.0148933  -0.2428604  -0.2617306  -0.0943319
  153   0.1478558  -0.0148933   0.1608620  -0.0978489  -0.0663284  -0.0535342
  154  -0.2404194  -0.2428604  -0.0978489   0.2318415   0.2238562   0.0955762
  155  -0.2012563  -0.2617306  -0.0663284   0.2238562   0.2960057   0.0736037
  156  -0.1083985  -0.0943319  -0.0535342   0.0955762   0.0736037   0.0526170
 Gradient time:  CPU 151780.96 s  wall 26388.53 s
 **********************************************************************
 **                                                                  **
 **                       VIBRATIONAL ANALYSIS                       **
 **                       --------------------                       **
 **                                                                  **
 **        VIBRATIONAL FREQUENCIES (CM**-1) AND NORMAL MODES         **
 **     FORCE CONSTANTS (mDYN/ANGSTROM) AND REDUCED MASSES (AMU)     **
 **                  INFRARED INTENSITIES (KM/MOL)                   **
 **                                                                  **
 **********************************************************************


 Mode:                 1                      2                      3
 Frequency:        20.60                  31.77                  34.64
 Force Cnst:      0.0013                 0.0028                 0.0045
 Red. Mass:       5.3685                 4.7877                 6.3460
 IR Active:          YES                    YES                    YES
 IR Intens:        0.006                  0.614                  1.019
 Raman Active:       YES                    YES                    YES
               X      Y      Z        X      Y      Z        X      Y      Z
 C         -0.055  0.036 -0.015   -0.015  0.021  0.002    0.017  0.026  0.043
 H         -0.120  0.023 -0.022    0.024  0.045  0.062    0.031  0.048  0.111
 C         -0.028 -0.025  0.015   -0.062  0.108 -0.030    0.035  0.092 -0.044
 H          0.034 -0.014  0.022   -0.077  0.086 -0.119    0.043  0.072 -0.138
 O         -0.070 -0.022  0.006   -0.100  0.211 -0.023    0.055  0.221 -0.020
 H         -0.053 -0.062  0.024   -0.119  0.258 -0.043    0.084  0.243 -0.075
 C         -0.041 -0.095  0.041   -0.046  0.114  0.041    0.025  0.052 -0.039
 H         -0.097 -0.107  0.033   -0.037  0.138  0.113    0.019  0.071  0.024
 H         -0.021 -0.134  0.061   -0.075  0.164  0.020    0.043  0.084 -0.094
 C         -0.008 -0.094  0.050    0.000  0.021  0.042   -0.003 -0.048 -0.056
 H          0.035 -0.087  0.058    0.015  0.003 -0.025   -0.009 -0.066 -0.119
 C         -0.012 -0.135  0.077    0.005 -0.018  0.112   -0.006 -0.065 -0.052
 O         -0.011 -0.135  0.076    0.006 -0.009  0.100   -0.010 -0.053 -0.065
 H          0.007 -0.159  0.079    0.045 -0.074  0.115   -0.003 -0.090 -0.054
 H         -0.037 -0.133  0.100   -0.031 -0.009  0.167   -0.012 -0.059 -0.028
 C         -0.027 -0.047  0.025    0.028 -0.031  0.062   -0.022 -0.101  0.018
 H          0.004 -0.054  0.030    0.056 -0.084  0.061   -0.043 -0.173  0.005
 H         -0.088 -0.056  0.026    0.035 -0.018  0.121   -0.021 -0.086  0.086
 C         -0.016  0.029 -0.006    0.015 -0.043  0.004   -0.016 -0.077  0.025
 H         -0.037  0.068 -0.025    0.042 -0.083  0.018   -0.031 -0.116  0.083
 H          0.044  0.041  0.000    0.001 -0.062 -0.045   -0.022 -0.100 -0.037
 C         -0.046  0.118 -0.044   -0.035 -0.027 -0.048    0.024  0.041  0.056
 H         -0.075  0.090 -0.047   -0.054  0.063 -0.047    0.048  0.121  0.060
 C         -0.100  0.192 -0.101    0.032 -0.122  0.028    0.018 -0.006  0.160
 H         -0.096  0.240 -0.111    0.018 -0.152 -0.001    0.025  0.008  0.176
 H         -0.164  0.161 -0.134    0.081 -0.076  0.114    0.036  0.022  0.222
 H         -0.084  0.234 -0.101    0.050 -0.212  0.030   -0.012 -0.083  0.161
 C          0.050  0.162 -0.013   -0.095 -0.091 -0.178    0.006  0.004 -0.036
 H          0.075  0.114  0.048   -0.136 -0.028 -0.243    0.009  0.036 -0.109
 H          0.105  0.208 -0.012   -0.083 -0.192 -0.187   -0.016 -0.078 -0.042
 H          0.043  0.203 -0.053   -0.108 -0.104 -0.209    0.012  0.026 -0.029
 O          0.053 -0.064  0.022    0.019 -0.007  0.040    0.003 -0.040 -0.092
 C          0.059 -0.000 -0.008    0.008 -0.004 -0.021    0.023  0.008 -0.032
 H          0.035  0.009 -0.013   -0.039  0.015 -0.030    0.083  0.067 -0.019
 C         -0.015 -0.083  0.037    0.001  0.000  0.072   -0.006 -0.027 -0.056
 H         -0.047 -0.073  0.032   -0.024  0.018  0.068    0.009  0.014 -0.053
 C          0.139  0.013 -0.016    0.020 -0.016 -0.064    0.058 -0.001 -0.084
 O          0.163  0.026 -0.023   -0.087 -0.015 -0.100    0.275  0.073 -0.104
 O          0.183  0.009 -0.014    0.159 -0.030 -0.058   -0.168 -0.097 -0.105
 H          0.235  0.017 -0.020    0.156 -0.037 -0.088   -0.118 -0.095 -0.138
 C          0.027  0.039 -0.027    0.040 -0.018 -0.041   -0.046 -0.003  0.069
 H          0.053  0.032 -0.023    0.096 -0.041 -0.034   -0.132 -0.041  0.052
 O          0.033  0.098 -0.054    0.025 -0.009 -0.117   -0.018  0.033  0.170
 H          0.004  0.123 -0.071    0.039 -0.019 -0.116   -0.057  0.043  0.219
 C         -0.043  0.019 -0.019    0.015 -0.008  0.009   -0.038  0.001  0.076
 H         -0.069  0.031 -0.025   -0.027  0.016 -0.001    0.021  0.030  0.095
 O         -0.073  0.051 -0.035    0.040 -0.021  0.001   -0.095 -0.001  0.143
 H         -0.052  0.042 -0.030    0.080 -0.043  0.011   -0.156 -0.020  0.128
 C         -0.049 -0.048  0.016    0.018 -0.012  0.073   -0.047 -0.029 -0.000
 H         -0.025 -0.057  0.023    0.057 -0.038  0.084   -0.100 -0.054 -0.014
 O         -0.120 -0.067  0.021   -0.007  0.003  0.116   -0.037 -0.024  0.004
 H         -0.144 -0.038  0.002    0.002 -0.003  0.107   -0.060 -0.018  0.045
 TransDip   0.000  0.001 -0.002    0.023 -0.009  0.002   -0.030 -0.013 -0.003

 Mode:                 4                      5                      6
 Frequency:        45.81                  61.45                  63.59
 Force Cnst:      0.0097                 0.0100                 0.0149
 Red. Mass:       7.8070                 4.4857                 6.2469
 IR Active:          YES                    YES                    YES
 IR Intens:        1.326                  0.800                  0.790
 Raman Active:       YES                    YES                    YES
               X      Y      Z        X      Y      Z        X      Y      Z
 C         -0.038  0.013 -0.015   -0.017  0.068 -0.031    0.031  0.023 -0.025
 H         -0.018  0.006 -0.052    0.047  0.057 -0.106    0.056  0.024 -0.035
 C         -0.081  0.004  0.044   -0.026  0.057 -0.010    0.056  0.030 -0.063
 H         -0.099  0.010  0.081   -0.048  0.064  0.033    0.052  0.028 -0.070
 O         -0.116 -0.057  0.027    0.001  0.000 -0.013    0.103  0.049 -0.050
 H         -0.152 -0.052  0.065    0.011 -0.022 -0.005    0.141  0.032 -0.078
 C         -0.062  0.043  0.076   -0.026  0.078 -0.042    0.041  0.018 -0.107
 H         -0.052  0.040  0.061   -0.022  0.070 -0.068    0.041  0.016 -0.114
 H         -0.093  0.043  0.111   -0.022  0.062 -0.030    0.065  0.011 -0.127
 C         -0.010  0.075  0.091   -0.022  0.110 -0.039   -0.003  0.020 -0.116
 H          0.021  0.084  0.108    0.042  0.127 -0.005   -0.005  0.023 -0.105
 C         -0.012  0.041  0.121   -0.040  0.026 -0.043   -0.007  0.020 -0.136
 O          0.017  0.025  0.106    0.010 -0.068  0.007   -0.021 -0.057 -0.029
 H         -0.001  0.015  0.120   -0.023  0.060 -0.037    0.015  0.120 -0.123
 H         -0.044  0.040  0.140   -0.117 -0.003 -0.088   -0.027 -0.011 -0.229
 C          0.011  0.107  0.033   -0.059  0.190 -0.080   -0.031  0.031 -0.095
 H          0.043  0.148  0.045   -0.074  0.261 -0.073   -0.068  0.043 -0.101
 H          0.008  0.098 -0.002   -0.076  0.171 -0.157   -0.025  0.029 -0.112
 C          0.002  0.085  0.003   -0.051  0.188 -0.029   -0.023  0.030 -0.039
 H          0.026  0.106 -0.047   -0.065  0.239 -0.069   -0.044  0.032 -0.018
 H          0.004  0.099  0.041   -0.044  0.216  0.049   -0.034  0.032 -0.030
 C         -0.056 -0.047 -0.046   -0.023 -0.050  0.036    0.043  0.001  0.040
 H         -0.082 -0.066 -0.049    0.024 -0.086  0.038    0.093  0.001  0.044
 C         -0.001 -0.074 -0.086    0.042 -0.110  0.046    0.035 -0.016  0.087
 H         -0.016 -0.115 -0.116    0.035 -0.182  0.064    0.045 -0.024  0.122
 H          0.024 -0.067 -0.088    0.116 -0.091  0.037    0.060 -0.007  0.089
 H          0.033 -0.062 -0.086    0.025 -0.106  0.046   -0.003 -0.030  0.087
 C         -0.098 -0.059 -0.038   -0.149 -0.076  0.095    0.001 -0.007  0.062
 H         -0.129 -0.042 -0.022   -0.171 -0.042  0.059    0.016  0.001  0.020
 H         -0.087 -0.049 -0.037   -0.240 -0.061  0.100   -0.066 -0.013  0.064
 H         -0.108 -0.096 -0.049   -0.133 -0.149  0.178    0.022 -0.016  0.123
 O          0.012  0.003  0.032    0.025 -0.066  0.009   -0.008 -0.045 -0.021
 C         -0.006 -0.025 -0.021    0.039 -0.027  0.031   -0.008 -0.042 -0.021
 H         -0.043 -0.053 -0.029    0.053 -0.015  0.034   -0.017 -0.107 -0.024
 C          0.006  0.006  0.048    0.006 -0.078 -0.009   -0.012 -0.027  0.020
 H         -0.048 -0.002  0.039   -0.008 -0.098 -0.011    0.033  0.033  0.026
 C          0.041 -0.002  0.017    0.090 -0.021  0.022    0.013 -0.006  0.087
 O          0.398  0.049  0.069    0.064 -0.016  0.008    0.072 -0.056  0.168
 O         -0.329 -0.035 -0.004    0.181 -0.020  0.026   -0.036  0.095  0.096
 H         -0.251 -0.014  0.028    0.219 -0.016  0.016   -0.023  0.114  0.173
 C          0.044 -0.023 -0.075   -0.004 -0.004  0.049    0.022 -0.011 -0.094
 H          0.077 -0.000 -0.066   -0.049  0.012  0.042    0.142 -0.034 -0.076
 O          0.029 -0.048 -0.114    0.013  0.009  0.113   -0.003  0.025 -0.246
 H          0.042 -0.032 -0.185   -0.012  0.029  0.104    0.016  0.006 -0.229
 C          0.045 -0.026 -0.083   -0.005 -0.023  0.002   -0.053 -0.003 -0.001
 H         -0.008 -0.054 -0.100    0.024 -0.045  0.008   -0.130  0.060 -0.017
 O          0.103 -0.027 -0.145   -0.042  0.006 -0.003   -0.035 -0.018  0.002
 H          0.153 -0.001 -0.132   -0.074  0.028 -0.010    0.046 -0.086  0.020
 C          0.056  0.002 -0.004   -0.010 -0.047 -0.045   -0.048 -0.064  0.123
 H          0.112  0.023  0.011   -0.032 -0.002 -0.052    0.009 -0.215  0.141
 O          0.042 -0.002 -0.003   -0.018 -0.083 -0.109   -0.135  0.004  0.306
 H          0.062 -0.006 -0.042   -0.044 -0.056 -0.117   -0.101 -0.024  0.298
 TransDip  -0.034  0.012 -0.007   -0.013  0.024 -0.009    0.024 -0.007 -0.013

 Mode:                 7                      8                      9
 Frequency:        66.03                 106.95                 112.81
 Force Cnst:      0.0066                 0.0388                 0.0566
 Red. Mass:       2.5808                 5.7578                 7.5517
 IR Active:          YES                    YES                    YES
 IR Intens:        0.234                  1.239                  2.962
 Raman Active:       YES                    YES                    YES
               X      Y      Z        X      Y      Z        X      Y      Z
 C          0.009 -0.024  0.003    0.019 -0.038 -0.011   -0.004 -0.004 -0.000
 H          0.048 -0.010  0.031    0.013 -0.029  0.022   -0.005 -0.003  0.005
 C         -0.012  0.041 -0.040    0.030 -0.015 -0.050   -0.002 -0.001 -0.007
 H         -0.019  0.021 -0.120    0.008 -0.021 -0.060   -0.009 -0.001 -0.004
 O         -0.028  0.142 -0.029    0.071 -0.000 -0.038    0.008 -0.005 -0.005
 H         -0.023  0.166 -0.058    0.093 -0.002 -0.063    0.009 -0.003 -0.008
 C         -0.006  0.043 -0.005    0.023  0.012 -0.079   -0.002  0.008 -0.014
 H          0.005  0.057  0.035    0.053  0.014 -0.087    0.006  0.010 -0.012
 H         -0.019  0.075 -0.025    0.024  0.023 -0.093   -0.003  0.013 -0.019
 C          0.002 -0.007 -0.009   -0.024  0.030 -0.084   -0.008  0.004 -0.016
 H         -0.001 -0.017 -0.043   -0.088  0.024 -0.081   -0.016  0.002 -0.021
 C          0.004 -0.014  0.012   -0.010  0.110 -0.093   -0.005  0.015 -0.012
 O          0.000  0.001 -0.001   -0.055  0.040  0.050   -0.014  0.037 -0.027
 H          0.014 -0.041  0.012    0.024  0.257 -0.073   -0.006 -0.000 -0.014
 H         -0.000 -0.007  0.039    0.010  0.077 -0.218    0.005  0.022  0.007
 C          0.012 -0.040  0.013   -0.001 -0.026 -0.054   -0.007 -0.006 -0.007
 H          0.014 -0.068  0.010   -0.035 -0.031 -0.062   -0.013 -0.011 -0.009
 H          0.026 -0.032  0.043    0.059 -0.014 -0.043    0.001 -0.004 -0.002
 C          0.003 -0.061 -0.004   -0.013 -0.091 -0.026   -0.009 -0.014 -0.003
 H          0.025 -0.100  0.015    0.003 -0.150  0.020   -0.007 -0.022  0.005
 H         -0.023 -0.078 -0.041   -0.074 -0.116 -0.067   -0.016 -0.017 -0.009
 C          0.001 -0.081  0.014    0.032  0.005  0.013   -0.002  0.003  0.006
 H         -0.016 -0.256  0.008    0.054  0.017  0.015    0.004  0.006  0.007
 C          0.017  0.006 -0.186   -0.018  0.034  0.043   -0.012  0.007  0.015
 H          0.019 -0.075 -0.137   -0.004  0.073  0.067   -0.009  0.015  0.020
 H          0.040 -0.060 -0.386   -0.045  0.026  0.044   -0.016  0.006  0.018
 H         -0.001  0.220 -0.190   -0.044  0.025  0.043   -0.017  0.003  0.015
 C         -0.002 -0.008  0.243    0.071  0.019  0.013    0.003  0.004  0.005
 H         -0.091 -0.060  0.499    0.105  0.001 -0.006    0.010  0.002 -0.002
 H          0.127  0.225  0.257    0.052  0.013  0.013   -0.005  0.001  0.005
 H         -0.057 -0.135  0.157    0.085  0.057  0.032    0.007  0.011  0.013
 O         -0.000  0.000  0.003   -0.070  0.034  0.291   -0.019  0.049  0.189
 C         -0.001 -0.002  0.001   -0.103  0.005  0.144   -0.059 -0.003  0.043
 H         -0.003 -0.003  0.000   -0.229  0.050  0.121   -0.179 -0.015  0.019
 C          0.001 -0.000  0.000   -0.043 -0.009  0.155   -0.004 -0.012  0.037
 H          0.002 -0.003  0.001    0.021 -0.118  0.166    0.037 -0.136  0.045
 C         -0.003 -0.002  0.000    0.007 -0.014  0.003    0.010  0.006  0.023
 O         -0.002 -0.002 -0.000    0.082  0.100 -0.115    0.080  0.031  0.015
 O         -0.005 -0.003 -0.000    0.064 -0.180 -0.014    0.023 -0.017  0.024
 H         -0.005 -0.004 -0.000    0.179 -0.186 -0.132    0.088 -0.009  0.008
 C          0.001 -0.003 -0.001   -0.032  0.004  0.062    0.046 -0.027 -0.059
 H          0.003 -0.002 -0.001    0.011  0.065  0.075    0.253 -0.105 -0.031
 O          0.000 -0.005 -0.003   -0.053 -0.043  0.016   -0.011 -0.016 -0.355
 H          0.002 -0.005 -0.004   -0.038  0.009 -0.163    0.099 -0.195 -0.058
 C          0.002 -0.003 -0.002   -0.030 -0.019 -0.020    0.002  0.026  0.122
 H          0.001 -0.003 -0.002   -0.112 -0.129 -0.054    0.111  0.177  0.168
 O          0.003 -0.003 -0.002    0.059  0.026 -0.194   -0.096 -0.058  0.366
 H          0.004 -0.003 -0.002    0.156  0.124 -0.168   -0.229 -0.195  0.330
 C          0.002 -0.000 -0.001   -0.020  0.027  0.061   -0.015  0.040 -0.056
 H          0.003  0.001 -0.001    0.034  0.105  0.074   -0.123  0.198 -0.089
 O          0.004 -0.000 -0.002   -0.033 -0.013 -0.006    0.085 -0.042 -0.280
 H          0.004 -0.001 -0.003    0.003 -0.010 -0.107   -0.051  0.033 -0.141
 TransDip   0.005 -0.014 -0.004    0.014  0.008 -0.032   -0.018 -0.033  0.040

 Mode:                10                     11                     12
 Frequency:       120.82                 143.62                 153.48
 Force Cnst:      0.0384                 0.0443                 0.0565
 Red. Mass:       4.4698                 3.6449                 4.0680
 IR Active:          YES                    YES                    YES
 IR Intens:        0.300                  5.031                  4.594
 Raman Active:       YES                    YES                    YES
               X      Y      Z        X      Y      Z        X      Y      Z
 C         -0.061 -0.069  0.040    0.057  0.013  0.053   -0.037 -0.075  0.007
 H         -0.081 -0.053  0.105    0.071  0.026  0.087   -0.045 -0.063  0.053
 C         -0.070 -0.025  0.009    0.011  0.051  0.068   -0.042 -0.030 -0.032
 H         -0.132 -0.034  0.009   -0.129  0.055  0.179   -0.067 -0.043 -0.076
 O         -0.043 -0.041  0.014    0.095 -0.130  0.066   -0.041  0.024 -0.024
 H         -0.103  0.040  0.008   -0.017 -0.019  0.092   -0.055  0.062 -0.044
 C         -0.043  0.071 -0.004    0.046  0.242  0.010   -0.027  0.014 -0.019
 H          0.034  0.088  0.009    0.198  0.297  0.106    0.005  0.010 -0.048
 H         -0.087  0.126 -0.013   -0.013  0.385 -0.077   -0.057  0.019  0.009
 C         -0.069  0.079 -0.011   -0.002  0.109 -0.016   -0.031  0.084 -0.011
 H         -0.163  0.062 -0.029   -0.016  0.076 -0.128   -0.085  0.089  0.027
 C         -0.053  0.158 -0.087   -0.025  0.048  0.002   -0.020  0.133 -0.076
 O         -0.002  0.078 -0.041   -0.005 -0.029  0.041    0.041 -0.097  0.137
 H         -0.108  0.273 -0.087    0.003  0.060  0.008   -0.023  0.394 -0.052
 H         -0.025  0.128 -0.211   -0.096  0.026 -0.020   -0.057  0.047 -0.342
 C         -0.025 -0.032  0.042    0.037 -0.012  0.079   -0.000  0.047 -0.023
 H         -0.058 -0.067  0.031    0.037 -0.120  0.064   -0.040  0.101 -0.024
 H          0.077 -0.006  0.088    0.077  0.019  0.197    0.112  0.055 -0.067
 C         -0.057 -0.156  0.034    0.046 -0.032  0.052   -0.043 -0.123 -0.002
 H          0.003 -0.264  0.083    0.056 -0.067  0.081    0.032 -0.236  0.037
 H         -0.160 -0.200 -0.043    0.025 -0.049  0.015   -0.178 -0.165 -0.055
 C         -0.062 -0.002  0.006    0.042  0.005 -0.033   -0.031 -0.018  0.017
 H         -0.086  0.015  0.005   -0.042  0.003 -0.038   -0.013 -0.001  0.018
 C         -0.118  0.047 -0.002    0.095  0.005 -0.123   -0.110  0.032  0.051
 H         -0.109  0.104 -0.003    0.078 -0.048 -0.150   -0.094  0.116  0.059
 H         -0.175  0.029 -0.005    0.115 -0.006 -0.170   -0.180  0.019  0.073
 H         -0.116  0.052 -0.002    0.131  0.068 -0.122   -0.122  0.005  0.051
 C          0.011  0.017 -0.021    0.077  0.002 -0.083    0.030  0.003  0.014
 H          0.021 -0.003  0.003   -0.005  0.013  0.032    0.091 -0.025 -0.031
 H          0.063  0.013 -0.023    0.252  0.022 -0.087   -0.014 -0.016  0.013
 H          0.001  0.056 -0.068    0.013 -0.029 -0.244    0.057  0.067  0.055
 O         -0.033 -0.015 -0.105   -0.016 -0.050 -0.025    0.115 -0.030 -0.018
 C         -0.019 -0.019 -0.049   -0.009 -0.023 -0.015    0.130  0.005 -0.005
 H          0.021 -0.029 -0.041   -0.001 -0.026 -0.013    0.152  0.005 -0.001
 C         -0.001  0.034 -0.053   -0.022 -0.042  0.004    0.035 -0.042  0.042
 H         -0.008  0.070 -0.054   -0.047 -0.029  0.000   -0.042  0.001  0.031
 C          0.080  0.016  0.008   -0.008 -0.022 -0.005   -0.002 -0.024 -0.005
 O          0.149 -0.003  0.055   -0.014 -0.030  0.001   -0.100 -0.053 -0.002
 O          0.181  0.093  0.022   -0.017 -0.016 -0.005   -0.112 -0.030 -0.012
 H          0.304  0.126  0.069   -0.029 -0.017 -0.000   -0.278 -0.060 -0.011
 C         -0.024 -0.044 -0.012   -0.036  0.000 -0.013    0.104  0.029  0.008
 H         -0.073 -0.050 -0.022   -0.039 -0.003 -0.013    0.121  0.007  0.009
 O         -0.024 -0.108  0.045   -0.029  0.033 -0.007    0.124  0.135 -0.006
 H          0.007 -0.147  0.097   -0.048  0.040  0.009    0.054  0.197 -0.044
 C          0.039 -0.034 -0.001   -0.052  0.000 -0.010    0.035  0.016  0.019
 H          0.057 -0.015  0.006   -0.047  0.010 -0.007    0.033  0.025  0.019
 O          0.055 -0.072  0.041   -0.079  0.009  0.004   -0.001  0.046  0.016
 H          0.041 -0.095  0.037   -0.105  0.012 -0.002   -0.005  0.044  0.015
 C          0.041 -0.010 -0.006   -0.047 -0.033 -0.009    0.028 -0.020  0.007
 H          0.036 -0.048 -0.007   -0.045 -0.027 -0.009    0.026  0.024  0.005
 O          0.084  0.033  0.049   -0.108 -0.062 -0.031    0.004 -0.062 -0.060
 H          0.117 -0.006  0.075   -0.146 -0.023 -0.042   -0.045 -0.019 -0.054
 TransDip  -0.014  0.010 -0.004   -0.043  0.057 -0.004   -0.049  0.041 -0.024

 Mode:                13                     14                     15
 Frequency:       160.55                 185.61                 203.37
 Force Cnst:      0.0468                 0.0597                 0.0620
 Red. Mass:       3.0818                 2.9428                 2.5425
 IR Active:          YES                    YES                    YES
 IR Intens:        0.568                  1.614                  1.254
 Raman Active:       YES                    YES                    YES
               X      Y      Z        X      Y      Z        X      Y      Z
 C         -0.047  0.017 -0.043    0.043 -0.045 -0.067   -0.014  0.067 -0.019
 H         -0.038  0.020 -0.039    0.069 -0.043 -0.073   -0.033  0.064 -0.018
 C         -0.059  0.024 -0.039   -0.003 -0.008 -0.059    0.025  0.018 -0.018
 H         -0.174  0.032  0.071   -0.045 -0.017 -0.070    0.056  0.034  0.025
 O          0.023 -0.153 -0.043   -0.026 -0.010 -0.066    0.062 -0.034 -0.018
 H         -0.060 -0.082 -0.015   -0.038 -0.007 -0.055    0.180 -0.182 -0.016
 C         -0.027  0.181 -0.074    0.000  0.058 -0.019    0.005 -0.032 -0.043
 H          0.090  0.238  0.048    0.045  0.071  0.003   -0.026 -0.035 -0.038
 H         -0.089  0.318 -0.151   -0.033  0.098 -0.026    0.034 -0.050 -0.056
 C         -0.001 -0.007 -0.088    0.025  0.032 -0.009   -0.013 -0.057 -0.043
 H          0.050 -0.045 -0.241    0.076  0.031 -0.032   -0.069 -0.070 -0.068
 C          0.017 -0.115  0.056    0.020 -0.033  0.128    0.009  0.024 -0.024
 O          0.015  0.000 -0.062   -0.021 -0.017  0.150   -0.032 -0.061  0.150
 H          0.089 -0.346  0.049    0.131 -0.115  0.143    0.062  0.193  0.002
 H         -0.047 -0.060  0.287   -0.045 -0.020  0.219    0.028 -0.015 -0.171
 C         -0.024 -0.096  0.015    0.059  0.037 -0.051   -0.021 -0.107  0.011
 H         -0.009 -0.252 -0.002    0.082  0.078 -0.041   -0.003 -0.224 -0.001
 H         -0.071 -0.071  0.166    0.085  0.035 -0.082   -0.084 -0.092  0.123
 C         -0.026 -0.009 -0.041    0.038 -0.024 -0.069   -0.005  0.017 -0.024
 H         -0.041  0.006 -0.042    0.068 -0.053 -0.072   -0.050  0.052 -0.011
 H          0.030 -0.007 -0.066   -0.005 -0.030 -0.069    0.080  0.023 -0.052
 C         -0.044  0.016  0.017    0.069 -0.031  0.007   -0.017  0.053 -0.001
 H          0.019 -0.002  0.021    0.140 -0.041  0.010   -0.001  0.058  0.001
 C         -0.088  0.029  0.067   -0.018  0.017  0.072    0.035 -0.008  0.029
 H         -0.071  0.060  0.107   -0.003  0.122  0.065    0.046 -0.122  0.124
 H         -0.099  0.027  0.070   -0.100  0.015  0.136    0.163  0.005 -0.040
 H         -0.131  0.014  0.067   -0.020 -0.054  0.073   -0.054  0.039  0.027
 C         -0.087  0.021  0.076    0.112  0.003  0.069   -0.106  0.023 -0.001
 H         -0.049  0.022  0.012    0.349 -0.058 -0.198   -0.358  0.084  0.292
 H         -0.206  0.027  0.080   -0.229 -0.070  0.074    0.210  0.143 -0.001
 H         -0.048  0.016  0.188    0.259  0.174  0.386   -0.250 -0.193 -0.287
 O          0.039  0.028  0.036   -0.035 -0.015 -0.045    0.004  0.003 -0.012
 C          0.038  0.015  0.030   -0.042  0.002 -0.065   -0.004  0.018 -0.051
 H          0.030  0.018  0.028   -0.044  0.010 -0.065   -0.016  0.035 -0.053
 C          0.031  0.005 -0.013   -0.042  0.018  0.057   -0.034  0.020  0.079
 H          0.067 -0.021 -0.008   -0.122  0.071  0.043   -0.101  0.079  0.068
 C          0.003  0.001  0.006   -0.010  0.024 -0.031   -0.004  0.032 -0.033
 O         -0.019  0.013 -0.016    0.013 -0.006  0.014   -0.002  0.002  0.007
 O         -0.018 -0.033  0.001    0.005  0.099 -0.023   -0.012  0.102 -0.026
 H         -0.053 -0.045 -0.022    0.037  0.118  0.034   -0.018  0.113  0.029
 C          0.054  0.011  0.019   -0.062 -0.016 -0.029   -0.012 -0.012 -0.013
 H          0.075  0.015  0.023   -0.114 -0.032 -0.040   -0.048 -0.039 -0.022
 O          0.053  0.024 -0.006   -0.058 -0.051  0.032   -0.004 -0.015  0.032
 H          0.046  0.039 -0.036   -0.046 -0.073  0.072   -0.022  0.014 -0.016
 C          0.034  0.004  0.012   -0.018  0.001 -0.009    0.009 -0.005  0.014
 H          0.030 -0.004  0.010   -0.022  0.018 -0.008   -0.014  0.004  0.008
 O          0.031  0.019 -0.005    0.018 -0.044  0.019    0.074 -0.050  0.013
 H          0.055  0.015  0.001   -0.004 -0.044  0.013    0.104 -0.059  0.020
 C          0.028  0.005  0.009   -0.013  0.021  0.010    0.006  0.030  0.033
 H          0.021 -0.023  0.008    0.009  0.080  0.015    0.022  0.112  0.036
 O          0.058  0.032  0.046   -0.040 -0.019 -0.056    0.027 -0.008 -0.058
 H          0.090  0.001  0.053   -0.091  0.027 -0.053   -0.019  0.027 -0.039
 TransDip  -0.017 -0.004  0.017    0.009  0.037  0.013   -0.002  0.029 -0.021

 Mode:                16                     17                     18
 Frequency:       214.34                 230.21                 232.92
 Force Cnst:      0.0382                 0.0880                 0.0906
 Red. Mass:       1.4117                 2.8199                 2.8338
 IR Active:          YES                    YES                    YES
 IR Intens:        0.258                  6.138                 21.492
 Raman Active:       YES                    YES                    YES
               X      Y      Z        X      Y      Z        X      Y      Z
 C         -0.002 -0.036  0.010   -0.028 -0.032  0.093    0.010  0.001 -0.019
 H          0.003 -0.031  0.024   -0.028 -0.025  0.118    0.014 -0.001 -0.030
 C         -0.011 -0.010 -0.013    0.007  0.002  0.033   -0.005 -0.002 -0.004
 H         -0.036 -0.017 -0.024   -0.021 -0.006  0.017   -0.002 -0.002 -0.004
 O          0.014 -0.001 -0.005    0.177  0.054  0.081   -0.051 -0.011 -0.016
 H          0.019  0.009 -0.021    0.325 -0.014 -0.025   -0.124  0.051  0.011
 C         -0.018  0.008 -0.025   -0.019 -0.007 -0.063    0.003  0.003  0.019
 H         -0.016  0.000 -0.050   -0.027 -0.017 -0.090    0.006  0.007  0.026
 H         -0.017 -0.008 -0.009    0.015 -0.037 -0.068   -0.006  0.012  0.019
 C          0.004  0.034 -0.015   -0.023  0.001 -0.057    0.005  0.000  0.016
 H          0.079  0.047  0.003    0.048  0.010 -0.051   -0.001 -0.001  0.015
 C         -0.002 -0.058  0.065   -0.019 -0.083  0.035    0.002  0.009  0.000
 O          0.001  0.003 -0.009   -0.030 -0.041  0.021   -0.004  0.052 -0.052
 H          0.046 -0.206  0.061    0.057 -0.192  0.041   -0.022 -0.028 -0.008
 H         -0.057 -0.027  0.210   -0.078 -0.061  0.151    0.026  0.025  0.036
 C         -0.003  0.091 -0.067   -0.071  0.056 -0.060    0.014 -0.002  0.009
 H         -0.047  0.222 -0.059   -0.169  0.169 -0.066    0.035 -0.011  0.012
 H          0.064  0.074 -0.197   -0.016  0.039 -0.184    0.003 -0.001  0.021
 C         -0.023 -0.032  0.001   -0.065 -0.027  0.080    0.014  0.013 -0.015
 H          0.011 -0.086  0.020   -0.064 -0.048  0.103    0.013  0.023 -0.026
 H         -0.115 -0.051 -0.003   -0.140 -0.032  0.103    0.031  0.017 -0.010
 C          0.002 -0.009  0.015   -0.052 -0.028 -0.001    0.017  0.000  0.002
 H          0.000  0.025  0.016   -0.140 -0.036 -0.004    0.035  0.004  0.003
 C         -0.034 -0.001  0.059   -0.033  0.011 -0.130    0.008 -0.005  0.033
 H         -0.011 -0.001  0.130   -0.061  0.038 -0.237    0.014 -0.002  0.050
 H         -0.012 -0.005  0.031   -0.112 -0.019 -0.147    0.018  0.002  0.045
 H         -0.105  0.007  0.058    0.079  0.065 -0.129   -0.011 -0.025  0.033
 C          0.062 -0.004 -0.027   -0.019 -0.033 -0.060    0.025  0.005  0.012
 H         -0.180  0.006  0.355    0.141 -0.040 -0.313   -0.010  0.000  0.080
 H          0.528  0.131 -0.031   -0.251 -0.177 -0.064    0.095  0.040  0.012
 H         -0.116 -0.145 -0.445    0.079  0.110  0.137   -0.001 -0.019 -0.047
 O         -0.000  0.004  0.003    0.006  0.017  0.020   -0.020  0.005 -0.009
 C         -0.002  0.003  0.002   -0.000  0.009 -0.017   -0.019 -0.053 -0.015
 H         -0.003  0.003  0.002   -0.020  0.022 -0.020   -0.026 -0.079 -0.016
 C          0.000 -0.001 -0.007   -0.020  0.008  0.025    0.000  0.029 -0.008
 H          0.002 -0.010 -0.007   -0.023  0.016  0.024    0.040  0.034 -0.002
 C         -0.001  0.003  0.001   -0.003  0.016 -0.015   -0.004 -0.061  0.011
 O         -0.001  0.005 -0.000    0.001  0.005  0.001    0.028 -0.066  0.024
 O         -0.000  0.003  0.001   -0.003  0.049 -0.013    0.030 -0.061  0.013
 H          0.001  0.003  0.001   -0.002  0.056  0.015    0.086 -0.052  0.007
 C          0.001  0.001  0.001    0.001 -0.009 -0.001   -0.055 -0.015 -0.021
 H          0.000  0.004  0.001   -0.012 -0.028 -0.004   -0.071 -0.034 -0.023
 O         -0.001 -0.010  0.001    0.015  0.041  0.023   -0.006  0.214  0.032
 H          0.009 -0.023  0.019   -0.055  0.154 -0.164   -0.261  0.576 -0.501
 C          0.003  0.001 -0.003   -0.003 -0.017  0.016   -0.061 -0.021  0.010
 H          0.007  0.001 -0.002   -0.024 -0.014  0.010   -0.087 -0.007  0.003
 O         -0.006  0.005 -0.000    0.063 -0.056  0.006    0.109 -0.151  0.025
 H         -0.011  0.005 -0.002    0.136 -0.092  0.023    0.224 -0.222  0.052
 C          0.002 -0.001 -0.005   -0.004  0.019  0.020   -0.035  0.045  0.014
 H          0.002 -0.010 -0.004   -0.012  0.051  0.016   -0.068  0.071  0.002
 O          0.006  0.007  0.009    0.058  0.023 -0.013   -0.017  0.029 -0.038
 H          0.016 -0.002  0.009    0.053  0.013  0.029   -0.099  0.072  0.050
 TransDip   0.007 -0.014  0.002   -0.039 -0.006 -0.069   -0.110  0.078 -0.062

 Mode:                19                     20                     21
 Frequency:       251.16                 255.65                 264.59
 Force Cnst:      0.1666                 0.0488                 0.0571
 Red. Mass:       4.4830                 1.2673                 1.3847
 IR Active:          YES                    YES                    YES
 IR Intens:       11.585                 76.412                 19.611
 Raman Active:       YES                    YES                    YES
               X      Y      Z        X      Y      Z        X      Y      Z
 C          0.021  0.009 -0.016    0.004 -0.010  0.006    0.004  0.022  0.005
 H          0.042  0.009 -0.029    0.013 -0.020 -0.032   -0.032  0.030  0.054
 C          0.000  0.013 -0.006    0.001 -0.013  0.010    0.022  0.003  0.003
 H          0.003  0.014  0.001   -0.022 -0.017  0.013    0.035  0.011  0.027
 O         -0.019  0.003 -0.012    0.004 -0.026  0.011    0.042 -0.037  0.004
 H          0.138 -0.206  0.002   -0.597  0.721  0.006   -0.277  0.359  0.002
 C         -0.014  0.011 -0.004    0.007  0.003 -0.006    0.008 -0.035 -0.006
 H         -0.006  0.015  0.007    0.019  0.014  0.021   -0.040 -0.055 -0.046
 H         -0.001  0.022 -0.030    0.006  0.018 -0.026    0.029 -0.092  0.029
 C         -0.039 -0.011 -0.009   -0.012 -0.025 -0.019    0.017  0.011  0.006
 H         -0.049 -0.016 -0.021   -0.011 -0.026 -0.028    0.030  0.019  0.031
 C         -0.042 -0.002  0.026   -0.012 -0.019 -0.035    0.017  0.002  0.033
 O         -0.061 -0.048  0.112   -0.018 -0.038  0.004    0.009  0.018  0.020
 H          0.007  0.057  0.042   -0.011  0.025 -0.030    0.038 -0.030  0.034
 H         -0.056 -0.019 -0.023   -0.008 -0.029 -0.074    0.009  0.011  0.067
 C         -0.026 -0.023 -0.010   -0.033 -0.011 -0.009    0.033  0.024 -0.025
 H         -0.003 -0.049 -0.008   -0.037 -0.026 -0.012    0.010  0.091 -0.021
 H         -0.051 -0.021  0.019   -0.073 -0.015  0.000    0.092  0.020 -0.088
 C         -0.010  0.021 -0.020   -0.010  0.053  0.011    0.007 -0.073 -0.005
 H         -0.037  0.045 -0.016   -0.052  0.127 -0.023    0.046 -0.174  0.060
 H          0.021  0.030 -0.009    0.050  0.084  0.072   -0.087 -0.115 -0.084
 C          0.039 -0.004  0.002    0.009 -0.016  0.007   -0.001  0.043 -0.008
 H          0.042 -0.005  0.002    0.001 -0.014  0.006    0.016  0.046 -0.007
 C          0.061 -0.019  0.005    0.007 -0.010 -0.002    0.013  0.025  0.004
 H          0.061 -0.063  0.028   -0.004  0.026 -0.058    0.080 -0.219  0.349
 H          0.107 -0.012 -0.013   -0.034 -0.004  0.049    0.276 -0.017 -0.328
 H          0.041 -0.006  0.005    0.059 -0.051 -0.001   -0.300  0.296 -0.003
 C          0.077  0.007  0.002    0.050 -0.007 -0.003   -0.086  0.017 -0.012
 H          0.109 -0.019  0.000    0.051 -0.023  0.028   -0.074  0.060 -0.121
 H          0.080  0.007  0.002    0.101  0.002 -0.004   -0.217 -0.032 -0.012
 H          0.085  0.048  0.004    0.038  0.015 -0.047   -0.051 -0.006  0.098
 O         -0.028 -0.011 -0.121    0.004  0.004  0.023   -0.006 -0.004 -0.029
 C         -0.001 -0.025  0.021   -0.001  0.014 -0.005   -0.002 -0.012  0.002
 H          0.108 -0.032  0.042   -0.016  0.032 -0.007    0.018 -0.025  0.005
 C         -0.075  0.050 -0.007   -0.013 -0.010  0.013    0.002  0.015 -0.001
 H         -0.160  0.132 -0.019   -0.008 -0.012  0.014   -0.012  0.031 -0.003
 C         -0.000 -0.045  0.033   -0.002  0.023 -0.014    0.001 -0.019  0.011
 O          0.028 -0.029  0.022   -0.005  0.017 -0.007    0.006 -0.016  0.008
 O          0.037 -0.091  0.033   -0.009  0.047 -0.013    0.009 -0.037  0.010
 H          0.080 -0.094 -0.013   -0.021  0.050  0.010    0.019 -0.039 -0.008
 C         -0.017 -0.023  0.058    0.008 -0.005  0.008   -0.014  0.001 -0.002
 H          0.063 -0.065  0.067    0.008 -0.017  0.006   -0.009  0.004 -0.000
 O         -0.024  0.079 -0.074    0.008 -0.009  0.007   -0.016  0.009 -0.012
 H         -0.051  0.102 -0.090    0.002  0.016 -0.053   -0.006 -0.024  0.065
 C         -0.083 -0.067  0.050    0.000 -0.014  0.012   -0.010  0.007 -0.003
 H         -0.103 -0.136  0.037   -0.011 -0.018  0.008   -0.006  0.003 -0.002
 O         -0.164  0.067 -0.072    0.005 -0.006 -0.006   -0.012  0.008 -0.002
 H         -0.147  0.149 -0.066    0.044 -0.021  0.003   -0.050  0.039 -0.011
 C         -0.038  0.010  0.019   -0.003 -0.007  0.011   -0.002  0.013 -0.001
 H         -0.096  0.051  0.002   -0.008  0.006  0.009   -0.002  0.016 -0.001
 O          0.289  0.117  0.015    0.041  0.000  0.000   -0.009  0.012 -0.004
 H          0.619 -0.139 -0.114    0.063 -0.022  0.005    0.009  0.006 -0.034
 TransDip   0.070 -0.084 -0.001   -0.190  0.204  0.026   -0.092  0.102  0.035

 Mode:                22                     23                     24
 Frequency:       270.35                 283.14                 289.63
 Force Cnst:      0.0711                 0.1088                 0.1339
 Red. Mass:       1.6509                 2.3040                 2.7087
 IR Active:          YES                    YES                    YES
 IR Intens:        5.661                  1.291                  8.484
 Raman Active:       YES                    YES                    YES
               X      Y      Z        X      Y      Z        X      Y      Z
 C          0.012  0.001  0.000    0.013  0.049  0.005   -0.002 -0.008 -0.005
 H          0.035  0.003 -0.008   -0.019  0.068  0.093    0.003 -0.013 -0.025
 C         -0.018  0.012  0.011    0.012  0.029  0.004    0.001 -0.007 -0.004
 H         -0.017  0.013  0.013    0.044  0.044  0.046   -0.003 -0.010 -0.013
 O         -0.080  0.007 -0.002   -0.048 -0.049 -0.019    0.021  0.011  0.002
 H          0.104 -0.261  0.036   -0.098 -0.054  0.043    0.024  0.027 -0.016
 C         -0.014  0.024  0.020   -0.007 -0.023  0.009    0.001 -0.001 -0.006
 H          0.005  0.033  0.040   -0.064 -0.048 -0.042    0.009  0.002 -0.000
 H         -0.012  0.051 -0.010    0.030 -0.088  0.038   -0.004  0.007 -0.009
 C         -0.034 -0.004  0.004   -0.010  0.025  0.014   -0.002 -0.004 -0.004
 H         -0.033 -0.006 -0.003    0.008  0.035  0.043   -0.017 -0.008 -0.009
 C         -0.038 -0.015 -0.028   -0.022 -0.008  0.012    0.002  0.019  0.001
 O         -0.015 -0.023 -0.042   -0.007  0.006 -0.035   -0.005  0.017  0.017
 H         -0.067 -0.012 -0.033   -0.030 -0.063  0.005    0.008  0.042  0.004
 H         -0.041 -0.019 -0.037   -0.043  0.001  0.059    0.016  0.017 -0.015
 C         -0.040 -0.002  0.004    0.024  0.034 -0.027   -0.004 -0.014  0.006
 H         -0.027 -0.011  0.006    0.005  0.124 -0.020    0.003 -0.042  0.003
 H         -0.057 -0.003  0.013    0.120  0.031 -0.108   -0.027 -0.012  0.033
 C         -0.028  0.019  0.002   -0.012 -0.126 -0.018    0.004  0.028 -0.000
 H         -0.053  0.033  0.013    0.077 -0.316  0.092   -0.017  0.072 -0.025
 H         -0.016  0.025  0.016   -0.176 -0.206 -0.172    0.046  0.046  0.032
 C          0.031 -0.012  0.008    0.021  0.079  0.001   -0.004 -0.015 -0.002
 H          0.029 -0.002  0.007    0.019  0.071 -0.001   -0.001 -0.015 -0.001
 C          0.036 -0.014  0.011    0.136 -0.003 -0.003   -0.027  0.000  0.000
 H          0.113 -0.284  0.403    0.057  0.040 -0.282   -0.015  0.006  0.036
 H          0.327 -0.064 -0.365    0.071  0.071  0.256   -0.028 -0.011 -0.031
 H         -0.320  0.292  0.003    0.393 -0.215  0.004   -0.060  0.026 -0.001
 C          0.093 -0.005 -0.027   -0.066  0.067  0.039    0.010 -0.013 -0.006
 H          0.184 -0.036 -0.113   -0.096  0.094  0.035    0.012 -0.017 -0.000
 H          0.038 -0.062 -0.030   -0.128  0.098  0.043    0.025 -0.015 -0.007
 H          0.131  0.104  0.022   -0.058 -0.007  0.099    0.007 -0.004 -0.020
 O          0.009  0.006  0.062   -0.001 -0.000  0.083    0.036  0.060  0.152
 C          0.002  0.019 -0.005   -0.013  0.004 -0.021   -0.009 -0.054 -0.069
 H         -0.045  0.044 -0.013   -0.086  0.036 -0.034   -0.171 -0.083 -0.101
 C         -0.006 -0.033 -0.003   -0.009 -0.039 -0.001   -0.009  0.006  0.018
 H          0.020 -0.076  0.001    0.014 -0.106  0.004   -0.019 -0.112  0.019
 C         -0.002  0.034 -0.022   -0.005  0.019 -0.039    0.004 -0.064 -0.045
 O         -0.010  0.025 -0.013   -0.002 -0.001 -0.013    0.025 -0.120  0.025
 O         -0.017  0.074 -0.021   -0.015  0.089 -0.035    0.001  0.019 -0.040
 H         -0.035  0.080  0.019   -0.022  0.103  0.029    0.012  0.036  0.024
 C          0.026 -0.005  0.001    0.014 -0.018 -0.011   -0.006 -0.023 -0.110
 H          0.013 -0.009 -0.002   -0.012 -0.030 -0.017   -0.118 -0.011 -0.128
 O          0.033 -0.010  0.029    0.032  0.011  0.040    0.044  0.083  0.063
 H         -0.000  0.079 -0.158   -0.040  0.154 -0.230    0.008 -0.113  0.696
 C          0.014 -0.021 -0.000   -0.008 -0.040 -0.012   -0.011 -0.009 -0.110
 H          0.010 -0.010 -0.001   -0.007 -0.026 -0.011    0.037  0.046 -0.091
 O          0.001 -0.014  0.003   -0.071 -0.004 -0.005   -0.066 -0.056  0.016
 H          0.076 -0.082  0.020   -0.009 -0.082  0.009   -0.414  0.081 -0.066
 C          0.003 -0.033 -0.005   -0.000 -0.052 -0.011    0.008  0.026 -0.063
 H          0.003 -0.046 -0.004    0.003 -0.074 -0.009    0.082 -0.015 -0.039
 O          0.028 -0.022  0.013    0.058 -0.021  0.027    0.003  0.092  0.057
 H          0.008 -0.025  0.072    0.096 -0.067  0.059    0.191 -0.016 -0.122
 TransDip   0.036 -0.061 -0.028   -0.023 -0.010 -0.027   -0.061 -0.068 -0.021

 Mode:                25                     26                     27
 Frequency:       297.76                 317.83                 344.42
 Force Cnst:      0.1508                 0.1314                 0.3022
 Red. Mass:       2.8865                 2.2080                 4.3235
 IR Active:          YES                    YES                    YES
 IR Intens:        6.878                 16.974                  2.981
 Raman Active:       YES                    YES                    YES
               X      Y      Z        X      Y      Z        X      Y      Z
 C         -0.006  0.036  0.028    0.005 -0.003  0.005   -0.051  0.016  0.002
 H          0.004  0.050  0.069    0.000 -0.001  0.015   -0.038  0.013 -0.018
 C         -0.025  0.033  0.013    0.003 -0.000  0.007   -0.044  0.003 -0.018
 H         -0.014  0.043  0.054    0.002 -0.001  0.005   -0.030  0.007 -0.002
 O         -0.079 -0.036 -0.005   -0.031 -0.001  0.001    0.062  0.001  0.005
 H         -0.111 -0.059  0.053    0.008 -0.071  0.021    0.013  0.125 -0.055
 C         -0.048 -0.002 -0.023    0.018  0.012  0.020   -0.098 -0.064 -0.081
 H         -0.078 -0.010 -0.033    0.031  0.017  0.030   -0.180 -0.105 -0.169
 H          0.000 -0.031 -0.048    0.005  0.029  0.017   -0.039 -0.176 -0.028
 C         -0.070 -0.021 -0.038    0.024  0.006  0.013   -0.072 -0.003 -0.053
 H         -0.055 -0.020 -0.044    0.043  0.010  0.019   -0.145 -0.019 -0.075
 C         -0.052 -0.041 -0.009    0.012 -0.020 -0.030   -0.002  0.096  0.110
 O         -0.027 -0.058  0.020    0.013  0.002 -0.072   -0.008  0.246 -0.019
 H         -0.026 -0.043 -0.003   -0.023 -0.048 -0.040    0.068 -0.109  0.106
 H         -0.081 -0.045 -0.004    0.016 -0.013 -0.009    0.035  0.168  0.327
 C         -0.091 -0.009 -0.045    0.019  0.024  0.007   -0.070 -0.078 -0.015
 H         -0.124  0.030 -0.047    0.014  0.052  0.010   -0.079 -0.189 -0.030
 H         -0.071 -0.015 -0.088    0.036  0.020 -0.022   -0.119 -0.062  0.093
 C         -0.085 -0.044  0.008    0.012 -0.012  0.008   -0.055  0.036 -0.005
 H         -0.081 -0.115  0.082    0.031 -0.036  0.012   -0.112  0.112 -0.023
 H         -0.149 -0.076 -0.051   -0.016 -0.021 -0.003    0.036  0.062  0.029
 C          0.023  0.041  0.025   -0.001  0.002 -0.000   -0.028  0.004  0.008
 H         -0.009  0.041  0.021   -0.002  0.002 -0.001   -0.039  0.004  0.008
 C          0.162 -0.043 -0.014   -0.013  0.011  0.001    0.065 -0.068 -0.002
 H          0.106 -0.146 -0.141   -0.009  0.024  0.007    0.038 -0.190 -0.024
 H          0.239  0.011  0.074   -0.026  0.005 -0.005    0.181 -0.026  0.017
 H          0.288 -0.107 -0.010   -0.020  0.016  0.000    0.092 -0.087 -0.001
 C          0.075  0.055  0.012   -0.019 -0.004 -0.001    0.087  0.044  0.010
 H          0.148  0.015 -0.021   -0.034  0.009 -0.003    0.191 -0.042  0.018
 H          0.048  0.045  0.013   -0.025 -0.007 -0.001    0.110  0.059  0.011
 H          0.103  0.136  0.046   -0.022 -0.024  0.002    0.111  0.176  0.008
 O          0.031  0.034 -0.045   -0.019 -0.048 -0.005   -0.025 -0.040 -0.031
 C          0.036  0.008  0.023   -0.005  0.011  0.006    0.012 -0.023 -0.035
 H          0.079 -0.041  0.030    0.012  0.078  0.011    0.007  0.027 -0.035
 C         -0.011  0.033 -0.015    0.025 -0.027  0.030    0.016  0.035  0.064
 H         -0.040  0.064 -0.020    0.115  0.023  0.043    0.050  0.087  0.069
 C          0.010 -0.008  0.044    0.000  0.029 -0.031    0.015 -0.063 -0.051
 O         -0.005  0.016  0.009   -0.006  0.020 -0.019    0.027 -0.131  0.030
 O          0.012 -0.092  0.039   -0.014  0.082 -0.026    0.004  0.021 -0.046
 H         -0.002 -0.113 -0.039   -0.048  0.088  0.027   -0.008  0.034  0.021
 C          0.014  0.027 -0.011   -0.029 -0.022  0.073    0.056 -0.026  0.029
 H          0.022  0.056 -0.006    0.036 -0.102  0.074    0.074 -0.093  0.023
 O          0.005  0.003 -0.030   -0.042  0.101 -0.071    0.072  0.017  0.007
 H          0.102 -0.260  0.536   -0.006 -0.139  0.547    0.037  0.060 -0.046
 C          0.034  0.048 -0.017   -0.041 -0.042  0.099    0.034  0.003  0.071
 H          0.050  0.051 -0.011   -0.089 -0.138  0.076   -0.000 -0.018  0.059
 O          0.137 -0.044  0.024    0.094 -0.047 -0.048   -0.024  0.112 -0.018
 H         -0.005  0.059 -0.009   -0.159  0.347 -0.102   -0.057  0.230 -0.024
 C          0.002  0.067 -0.018   -0.021 -0.021  0.092    0.040 -0.034  0.087
 H          0.015  0.064 -0.014   -0.085  0.028  0.074    0.044  0.024  0.088
 O         -0.067  0.062 -0.007    0.010 -0.063 -0.005   -0.044 -0.136 -0.032
 H         -0.102  0.101 -0.026    0.290 -0.163 -0.446   -0.103 -0.048 -0.126
 TransDip  -0.008 -0.001  0.084    0.036 -0.032  0.123   -0.035  0.041  0.011

 Mode:                28                     29                     30
 Frequency:       356.82                 383.95                 401.98
 Force Cnst:      0.3872                 0.1128                 0.2664
 Red. Mass:       5.1611                 1.2989                 2.7982
 IR Active:          YES                    YES                    YES
 IR Intens:        6.369                113.629                  1.949
 Raman Active:       YES                    YES                    YES
               X      Y      Z        X      Y      Z        X      Y      Z
 C         -0.011  0.007 -0.044    0.014  0.001 -0.010   -0.091 -0.003 -0.047
 H         -0.007 -0.000 -0.072    0.016 -0.000 -0.014   -0.128 -0.012 -0.061
 C         -0.004 -0.007 -0.026    0.010  0.000  0.003   -0.043 -0.028 -0.051
 H          0.008 -0.006 -0.027    0.011  0.000  0.001   -0.038 -0.030 -0.064
 O          0.112  0.008 -0.003    0.007  0.002  0.003    0.128  0.005 -0.019
 H          0.067  0.148 -0.082    0.004  0.008  0.001    0.129  0.127 -0.134
 C         -0.047 -0.047 -0.022    0.006 -0.001  0.011   -0.038 -0.021  0.015
 H         -0.105 -0.079 -0.096    0.007 -0.001  0.010   -0.079 -0.046 -0.044
 H         -0.024 -0.128  0.038    0.008  0.001  0.007   -0.098 -0.073  0.138
 C         -0.049  0.033  0.018   -0.008  0.003  0.010    0.027  0.075  0.073
 H         -0.108  0.026  0.020   -0.012  0.004  0.014    0.055  0.085  0.099
 C         -0.049  0.076  0.097   -0.017  0.005  0.006   -0.013 -0.011 -0.007
 O         -0.017  0.073  0.064   -0.027  0.022 -0.013    0.043 -0.077 -0.030
 H         -0.009  0.020  0.100   -0.021 -0.016  0.004   -0.072  0.003 -0.017
 H         -0.068  0.086  0.146   -0.012  0.012  0.026   -0.069 -0.035 -0.046
 C          0.010 -0.040  0.024    0.009  0.002  0.001    0.036  0.046  0.119
 H          0.067 -0.146  0.023    0.025  0.006  0.004    0.100 -0.092  0.115
 H         -0.015 -0.018  0.143    0.011  0.002  0.001    0.040  0.075  0.258
 C          0.011  0.019 -0.049    0.011 -0.001 -0.012   -0.004 -0.002 -0.030
 H         -0.002  0.048 -0.065    0.011 -0.005 -0.007    0.088 -0.063 -0.068
 H          0.066  0.029 -0.048    0.009 -0.002 -0.017   -0.037 -0.024 -0.075
 C          0.001 -0.006 -0.025    0.015 -0.003 -0.004   -0.102  0.014 -0.077
 H          0.027 -0.012 -0.022    0.022 -0.005 -0.004   -0.091  0.013 -0.073
 C          0.001 -0.025  0.008   -0.007  0.014  0.001   -0.006 -0.142  0.012
 H          0.004 -0.036  0.026   -0.001  0.044  0.006   -0.019 -0.323  0.067
 H          0.026 -0.010  0.027   -0.035  0.005 -0.001    0.217 -0.046  0.095
 H         -0.019 -0.052  0.008   -0.014  0.016  0.001   -0.056 -0.257  0.014
 C          0.023  0.011  0.009   -0.009 -0.012 -0.001    0.053  0.118  0.026
 H          0.046 -0.020  0.036   -0.031  0.006 -0.001    0.223 -0.058  0.118
 H          0.029  0.047  0.011   -0.014 -0.013 -0.001    0.066  0.263  0.037
 H          0.029  0.030  0.014   -0.014 -0.040 -0.001    0.100  0.285  0.071
 O         -0.060 -0.046 -0.048    0.001  0.017 -0.001    0.029 -0.005  0.034
 C         -0.017  0.034  0.066    0.009  0.003  0.003    0.009  0.000  0.009
 H          0.020 -0.046  0.072    0.014  0.013  0.005    0.008  0.030  0.009
 C         -0.048 -0.065 -0.072   -0.025  0.017 -0.000    0.032 -0.032 -0.025
 H         -0.174 -0.128 -0.091   -0.018  0.023  0.001    0.064 -0.067 -0.020
 C         -0.038  0.118  0.094   -0.003  0.002 -0.003    0.018 -0.003 -0.014
 O         -0.049  0.250 -0.057    0.003  0.002 -0.000   -0.002 -0.017 -0.005
 O         -0.004 -0.026  0.088    0.002  0.006 -0.001   -0.006  0.021 -0.015
 H          0.022 -0.046 -0.024   -0.003  0.005  0.001   -0.057  0.018  0.011
 C          0.028  0.025 -0.028    0.018 -0.015  0.018   -0.044  0.008  0.023
 H          0.041  0.134 -0.016    0.036 -0.050  0.019   -0.039 -0.004  0.023
 O          0.053  0.122 -0.013    0.026  0.043 -0.016   -0.068 -0.009 -0.017
 H         -0.026  0.098  0.213    0.068 -0.157  0.473   -0.019 -0.063  0.040
 C          0.054 -0.082 -0.128   -0.030 -0.041  0.015   -0.035  0.014  0.022
 H          0.151 -0.062 -0.098   -0.076 -0.065  0.003   -0.042 -0.007  0.018
 O          0.001 -0.171  0.042   -0.027 -0.010 -0.055    0.013  0.003 -0.014
 H         -0.342 -0.097 -0.040    0.294 -0.215  0.019    0.165 -0.071  0.021
 C          0.071 -0.149 -0.116   -0.027 -0.018  0.023   -0.031  0.025 -0.010
 H          0.151 -0.274 -0.086   -0.060  0.002  0.011   -0.085  0.013 -0.027
 O          0.012 -0.096  0.071    0.050 -0.033 -0.036    0.017  0.055 -0.001
 H          0.145 -0.167 -0.073   -0.397  0.143  0.619   -0.010  0.041  0.110
 TransDip  -0.058 -0.028 -0.049   -0.040 -0.073  0.331   -0.037 -0.014  0.020

 Mode:                31                     32                     33
 Frequency:       415.72                 425.13                 428.90
 Force Cnst:      0.4482                 0.3545                 0.3509
 Red. Mass:       4.4017                 3.3293                 3.2376
 IR Active:          YES                    YES                    YES
 IR Intens:        7.288                  1.011                  0.124
 Raman Active:       YES                    YES                    YES
               X      Y      Z        X      Y      Z        X      Y      Z
 C          0.037  0.026 -0.070   -0.028 -0.014  0.053    0.068  0.141 -0.039
 H          0.071  0.024 -0.096   -0.083 -0.009  0.099    0.198  0.179  0.021
 C          0.030  0.020 -0.009   -0.069  0.002  0.072   -0.033  0.183  0.112
 H          0.050  0.026  0.003   -0.109 -0.002  0.093    0.006  0.220  0.274
 O          0.083 -0.002 -0.005   -0.063  0.021  0.108    0.025 -0.014  0.136
 H          0.048  0.078 -0.041    0.011 -0.054  0.095   -0.010  0.006  0.159
 C         -0.003 -0.014  0.059   -0.033  0.038 -0.043   -0.107 -0.017  0.001
 H         -0.046 -0.029  0.031    0.018  0.071  0.037   -0.341 -0.080 -0.081
 H          0.012 -0.050  0.081   -0.035  0.103 -0.109    0.072 -0.229  0.027
 C         -0.064  0.034  0.080    0.065 -0.070 -0.080   -0.058 -0.020 -0.005
 H         -0.076  0.041  0.108    0.067 -0.081 -0.121   -0.094 -0.027 -0.016
 C         -0.109  0.005  0.027    0.107  0.005 -0.043   -0.056  0.009 -0.009
 O         -0.078  0.003 -0.028    0.020  0.021  0.021   -0.009 -0.029 -0.022
 H         -0.153 -0.038  0.015    0.122  0.094 -0.034   -0.095  0.034 -0.014
 H         -0.131  0.006  0.053    0.185  0.001 -0.111   -0.060 -0.004 -0.049
 C         -0.003  0.015  0.047    0.083 -0.033 -0.123    0.067 -0.057 -0.091
 H          0.115 -0.046  0.063   -0.040  0.166 -0.124    0.114 -0.016 -0.076
 H         -0.017  0.030  0.128    0.131 -0.067 -0.325    0.083 -0.056 -0.104
 C         -0.011 -0.006 -0.089    0.105 -0.009  0.063    0.085 -0.024 -0.090
 H          0.029 -0.098 -0.035    0.026  0.118  0.011    0.043 -0.117  0.053
 H         -0.059 -0.043 -0.170    0.184  0.036  0.149    0.069 -0.078 -0.243
 C          0.056 -0.023 -0.023   -0.085  0.023 -0.076    0.031 -0.069 -0.085
 H          0.095 -0.035 -0.021   -0.112  0.030 -0.075    0.067 -0.104 -0.081
 C         -0.017  0.030  0.002   -0.028 -0.099  0.014   -0.101 -0.032  0.008
 H          0.005  0.135  0.019   -0.028 -0.219  0.079   -0.046  0.148  0.094
 H         -0.109  0.004  0.005    0.137 -0.022  0.093   -0.220 -0.045  0.070
 H         -0.043  0.024  0.001   -0.095 -0.212  0.016   -0.210 -0.118  0.009
 C         -0.000 -0.046 -0.002    0.000  0.110  0.024    0.046 -0.049  0.021
 H         -0.052 -0.008  0.004    0.112 -0.016  0.105    0.083 -0.107  0.078
 H         -0.007 -0.043 -0.002   -0.024  0.253  0.036    0.041  0.041  0.028
 H         -0.013 -0.113 -0.004    0.040  0.193  0.094    0.058 -0.035  0.047
 O          0.093  0.159 -0.012    0.041  0.076 -0.021   -0.013 -0.041  0.018
 C          0.089  0.026  0.022    0.024  0.000  0.001   -0.005  0.002  0.004
 H          0.153  0.070  0.037    0.055 -0.018  0.007   -0.020  0.021  0.001
 C         -0.065  0.089 -0.056    0.011  0.066  0.005   -0.004 -0.044 -0.013
 H         -0.084  0.115 -0.057    0.006  0.113  0.003    0.003 -0.081 -0.012
 C         -0.000 -0.002 -0.009   -0.020  0.022  0.018    0.018 -0.012 -0.013
 O          0.017 -0.010  0.005   -0.001  0.056 -0.013   -0.000 -0.034  0.005
 O          0.014  0.017 -0.006    0.006  0.003  0.021   -0.004  0.002 -0.016
 H          0.004  0.019  0.009    0.047  0.008  0.007   -0.049 -0.003 -0.003
 C          0.122 -0.100  0.099    0.028 -0.058  0.015   -0.019  0.033 -0.000
 H          0.212 -0.155  0.103    0.047 -0.069  0.015   -0.025  0.039 -0.000
 O          0.139 -0.102  0.003    0.041 -0.025  0.003   -0.031  0.009 -0.005
 H          0.130 -0.011 -0.237    0.010  0.015 -0.051   -0.003 -0.021  0.022
 C         -0.061 -0.109  0.082   -0.050 -0.084 -0.006    0.021  0.047  0.008
 H         -0.077 -0.199  0.064   -0.072 -0.116 -0.017    0.035  0.059  0.014
 O         -0.021 -0.106 -0.035   -0.083 -0.090 -0.033    0.050  0.045  0.017
 H         -0.167  0.132 -0.067   -0.184 -0.014 -0.057    0.135 -0.012  0.037
 C         -0.121  0.044 -0.002   -0.030  0.007  0.018    0.006 -0.001 -0.017
 H         -0.187  0.050 -0.023   -0.023  0.026  0.019   -0.010 -0.019 -0.022
 O         -0.142  0.056 -0.015   -0.040 -0.012 -0.015    0.019  0.020  0.010
 H          0.069 -0.011 -0.366   -0.075  0.020 -0.014    0.062 -0.014 -0.006
 TransDip  -0.018  0.053 -0.066    0.013  0.017 -0.024   -0.003 -0.011  0.000

 Mode:                34                     35                     36
 Frequency:       441.95                 459.63                 460.83
 Force Cnst:      0.3066                 0.3619                 0.1561
 Red. Mass:       2.6641                 2.9075                 1.2477
 IR Active:          YES                    YES                    YES
 IR Intens:        4.885                 11.628                128.795
 Raman Active:       YES                    YES                    YES
               X      Y      Z        X      Y      Z        X      Y      Z
 C          0.010 -0.077 -0.069   -0.015  0.120 -0.005   -0.002  0.007  0.003
 H         -0.090 -0.113 -0.135    0.086  0.151  0.046    0.003  0.010  0.009
 C         -0.002 -0.104  0.022    0.065  0.123 -0.024    0.006  0.007 -0.002
 H         -0.062 -0.128 -0.051    0.146  0.153  0.057    0.014  0.009  0.002
 O          0.063  0.046  0.076    0.033 -0.052 -0.078   -0.003 -0.003 -0.007
 H          0.141  0.088 -0.053   -0.065 -0.046  0.028   -0.008 -0.009  0.004
 C          0.037  0.065  0.114    0.083  0.020  0.076    0.008 -0.003 -0.001
 H          0.279  0.184  0.365    0.004  0.048  0.199   -0.004 -0.008 -0.012
 H         -0.087  0.374 -0.076    0.081  0.061  0.036    0.011 -0.015  0.008
 C         -0.056 -0.092  0.077    0.059 -0.089  0.072    0.008  0.005 -0.000
 H         -0.075 -0.090  0.083    0.125 -0.069  0.107    0.015  0.007  0.003
 C         -0.069 -0.017 -0.008    0.063 -0.050 -0.044    0.004 -0.003 -0.005
 O         -0.070  0.011 -0.018   -0.014  0.009 -0.002   -0.012  0.017 -0.017
 H         -0.147  0.053 -0.017    0.001  0.072 -0.046    0.005 -0.024 -0.007
 H          0.018 -0.019 -0.075    0.187 -0.051 -0.140    0.008  0.004  0.017
 C         -0.016 -0.000 -0.075   -0.065  0.054  0.041    0.002  0.007  0.011
 H          0.058  0.226 -0.031   -0.037  0.131  0.056    0.000 -0.005  0.009
 H         -0.031 -0.047 -0.283   -0.118  0.022 -0.061    0.004  0.009  0.020
 C         -0.005 -0.015 -0.083   -0.104 -0.012 -0.018    0.000 -0.000  0.006
 H         -0.029  0.025 -0.101   -0.010 -0.225  0.107    0.008 -0.012  0.009
 H          0.004  0.005 -0.028   -0.260 -0.101 -0.195   -0.008 -0.005 -0.004
 C          0.023  0.037 -0.094   -0.070 -0.046 -0.007   -0.008 -0.003 -0.001
 H          0.049  0.049 -0.089   -0.089 -0.069 -0.010   -0.011 -0.004 -0.002
 C          0.024 -0.015  0.014   -0.085 -0.078 -0.023   -0.008 -0.008 -0.001
 H          0.035 -0.047  0.066   -0.079 -0.052 -0.015   -0.007 -0.009  0.001
 H          0.101  0.033  0.082   -0.102 -0.073  0.007   -0.005 -0.006  0.001
 H         -0.039 -0.113  0.015   -0.099 -0.109 -0.022   -0.010 -0.011 -0.001
 C         -0.041  0.072  0.005    0.048 -0.012  0.002    0.003  0.001  0.000
 H         -0.076  0.067  0.075    0.168 -0.117  0.023    0.014 -0.009  0.003
 H         -0.104  0.197  0.016    0.107  0.005  0.002    0.007  0.004  0.000
 H         -0.033 -0.034  0.082    0.067  0.151 -0.030    0.005  0.015 -0.001
 O         -0.053 -0.024 -0.009   -0.038  0.025 -0.031    0.008 -0.003 -0.010
 C         -0.031  0.002 -0.012   -0.047 -0.015 -0.039    0.006 -0.003 -0.029
 H         -0.057 -0.008 -0.017   -0.075 -0.081 -0.046   -0.015 -0.057 -0.035
 C         -0.050 -0.008  0.007   -0.001  0.052  0.051   -0.004  0.014  0.028
 H         -0.054 -0.004  0.007    0.034  0.139  0.054    0.027  0.051  0.032
 C         -0.012 -0.014 -0.005   -0.054  0.008  0.020    0.002  0.013  0.021
 O          0.007 -0.029  0.016    0.004  0.037  0.005   -0.008  0.027  0.003
 O          0.003 -0.018 -0.006    0.005 -0.027  0.024    0.001 -0.025  0.020
 H          0.054 -0.012 -0.018    0.182 -0.003 -0.016   -0.014 -0.037 -0.021
 C          0.029  0.022 -0.025    0.020 -0.021 -0.062    0.014  0.015 -0.065
 H          0.019  0.021 -0.027   -0.012 -0.032 -0.068   -0.028  0.008 -0.069
 O          0.047  0.015  0.013    0.054  0.008  0.025    0.035 -0.007  0.023
 H          0.030  0.019  0.036   -0.020  0.073 -0.014    0.061 -0.082  0.184
 C          0.052  0.042  0.004    0.021 -0.007 -0.019   -0.027  0.016 -0.014
 H          0.057  0.079  0.010   -0.021  0.037 -0.025   -0.084  0.077 -0.025
 O          0.053  0.060  0.026   -0.020  0.008  0.002   -0.042  0.011  0.001
 H          0.055  0.055  0.027   -0.277  0.185 -0.057    0.558 -0.508  0.136
 C          0.020 -0.015  0.005    0.033 -0.001  0.063   -0.029  0.001  0.047
 H          0.040 -0.011  0.012    0.088  0.049  0.079   -0.012  0.042  0.047
 O          0.011 -0.024  0.006    0.020 -0.062 -0.015   -0.015 -0.021 -0.002
 H          0.050 -0.034 -0.067   -0.122  0.033  0.082    0.305 -0.158 -0.437
 TransDip   0.002 -0.001 -0.071   -0.063  0.082  0.036    0.296 -0.209 -0.028

 Mode:                37                     38                     39
 Frequency:       481.85                 501.53                 506.99
 Force Cnst:      0.4251                 0.4708                 0.4378
 Red. Mass:       3.1076                 3.1767                 2.8909
 IR Active:          YES                    YES                    YES
 IR Intens:        6.669                 29.308                  8.792
 Raman Active:       YES                    YES                    YES
               X      Y      Z        X      Y      Z        X      Y      Z
 C          0.019 -0.028  0.021    0.032  0.037  0.039    0.037  0.010 -0.035
 H         -0.023 -0.033  0.028    0.019  0.043  0.068   -0.001 -0.019 -0.108
 C          0.020 -0.040  0.023    0.137 -0.002  0.022    0.105 -0.069  0.074
 H          0.035 -0.044 -0.001    0.234  0.013  0.015    0.177 -0.062  0.056
 O         -0.055  0.021  0.020   -0.066  0.001 -0.038   -0.057  0.044  0.086
 H         -0.039 -0.023  0.044   -0.118 -0.086  0.103   -0.040 -0.005  0.113
 C          0.022 -0.036 -0.070    0.163 -0.012 -0.018    0.125 -0.020 -0.001
 H         -0.006 -0.116 -0.302    0.244 -0.011 -0.058    0.264 -0.026 -0.089
 H          0.069 -0.202  0.050    0.194  0.015 -0.083    0.155  0.005 -0.063
 C          0.013  0.145 -0.068    0.014  0.018 -0.058   -0.047  0.068 -0.060
 H          0.062  0.147 -0.069    0.006  0.018 -0.052   -0.073  0.065 -0.051
 C         -0.071 -0.066 -0.051    0.004  0.013  0.029   -0.026  0.015  0.024
 O         -0.089 -0.084 -0.039   -0.039  0.029  0.070    0.014  0.043 -0.023
 H          0.003 -0.199 -0.049    0.118 -0.040  0.048    0.073 -0.170  0.028
 H         -0.244 -0.067  0.068   -0.032  0.027  0.101   -0.128  0.049  0.207
 C          0.077  0.031  0.073   -0.035  0.004  0.003   -0.078 -0.006 -0.001
 H          0.052 -0.182  0.041   -0.087 -0.026 -0.011   -0.029 -0.194 -0.015
 H          0.150  0.088  0.293   -0.027  0.009  0.023   -0.111  0.027  0.184
 C          0.096  0.002  0.054   -0.020  0.000  0.059   -0.075 -0.000 -0.059
 H          0.103  0.038  0.006   -0.041 -0.019  0.101   -0.069 -0.097  0.037
 H          0.116  0.019  0.090   -0.047 -0.009  0.044   -0.150 -0.039 -0.131
 C         -0.000  0.006 -0.050   -0.052 -0.012 -0.073    0.016 -0.007 -0.090
 H         -0.013  0.013 -0.050   -0.106 -0.015 -0.077    0.003 -0.010 -0.091
 C         -0.018 -0.019  0.006   -0.082 -0.083 -0.019   -0.036 -0.037 -0.009
 H         -0.002 -0.017  0.060   -0.058 -0.062  0.051   -0.004  0.023  0.064
 H          0.010  0.001  0.037   -0.056 -0.049  0.054   -0.044 -0.014  0.063
 H         -0.076 -0.070  0.006   -0.168 -0.182 -0.017   -0.130 -0.137 -0.007
 C         -0.018  0.030  0.004   -0.011  0.045 -0.001   -0.013  0.024 -0.004
 H         -0.016  0.011  0.042    0.066 -0.048  0.070   -0.009 -0.011  0.064
 H         -0.054  0.102  0.011   -0.023  0.161  0.009   -0.053  0.138  0.006
 H         -0.008 -0.005  0.052    0.015  0.095  0.046   -0.001 -0.026  0.055
 O         -0.077  0.021 -0.026   -0.055  0.001  0.006    0.074 -0.047  0.003
 C         -0.080 -0.012 -0.054   -0.022  0.025  0.082    0.087  0.002 -0.023
 H         -0.142 -0.090 -0.068    0.033  0.149  0.096    0.082 -0.038 -0.025
 C         -0.069  0.022  0.025   -0.067 -0.019 -0.080    0.037 -0.005  0.078
 H         -0.033  0.098  0.028   -0.207 -0.134 -0.099    0.105  0.044  0.089
 C         -0.083 -0.001  0.013   -0.007 -0.035 -0.046    0.093  0.030  0.027
 O          0.012  0.018  0.021    0.023 -0.075  0.005   -0.028  0.029 -0.008
 O          0.004 -0.037  0.018    0.001  0.035 -0.047    0.002 -0.012  0.022
 H          0.314  0.008 -0.031    0.012  0.055  0.030   -0.363 -0.089 -0.024
 C          0.059 -0.018 -0.079    0.026  0.004  0.130   -0.035  0.034 -0.059
 H          0.032 -0.057 -0.088    0.121  0.023  0.146   -0.088  0.075 -0.063
 O          0.119 -0.000  0.038    0.006  0.039 -0.036   -0.054 -0.041  0.011
 H          0.030  0.069  0.018    0.046 -0.024  0.064   -0.022 -0.024 -0.102
 C          0.042  0.030  0.018    0.055 -0.021  0.019   -0.053  0.013 -0.043
 H         -0.011  0.104  0.011    0.202 -0.124  0.050   -0.141  0.068 -0.062
 O          0.055  0.061  0.019    0.025  0.023  0.009   -0.028 -0.060 -0.006
 H         -0.185  0.285 -0.034    0.312 -0.199  0.075   -0.261  0.074 -0.060
 C         -0.005  0.003  0.058    0.016 -0.035 -0.137   -0.013  0.028  0.074
 H          0.011  0.048  0.063    0.003 -0.133 -0.139    0.020  0.102  0.081
 O          0.024 -0.032 -0.014   -0.056  0.038  0.031    0.041 -0.001 -0.020
 H         -0.057  0.021  0.044    0.085 -0.044 -0.100   -0.049  0.039  0.098
 TransDip  -0.032  0.075 -0.012    0.132 -0.094  0.061   -0.089  0.031 -0.010

 Mode:                40                     41                     42
 Frequency:       534.11                 564.29                 568.78
 Force Cnst:      0.4958                 0.9519                 0.5965
 Red. Mass:       2.9498                 5.0740                 3.1297
 IR Active:          YES                    YES                    YES
 IR Intens:       33.935                  6.543                 16.891
 Raman Active:       YES                    YES                    YES
               X      Y      Z        X      Y      Z        X      Y      Z
 C         -0.024  0.008 -0.064    0.073 -0.040  0.041    0.066 -0.030  0.037
 H         -0.040 -0.030 -0.184    0.080 -0.011  0.138    0.075 -0.005  0.119
 C         -0.008 -0.067  0.064    0.020  0.042 -0.032    0.030  0.038 -0.026
 H          0.001 -0.064  0.077   -0.006  0.033 -0.061    0.019  0.031 -0.052
 O         -0.026  0.041  0.138    0.021 -0.022 -0.090    0.018 -0.019 -0.081
 H          0.034  0.056  0.057   -0.024 -0.031 -0.032   -0.026 -0.031 -0.021
 C          0.013 -0.007 -0.008   -0.023  0.000  0.006   -0.010 -0.001  0.012
 H          0.101 -0.008 -0.053   -0.092 -0.013 -0.003   -0.049 -0.000  0.031
 H          0.010  0.008 -0.019    0.016 -0.044  0.011    0.024 -0.010 -0.014
 C          0.005  0.035 -0.042   -0.066 -0.001  0.028   -0.069 -0.015  0.026
 H          0.023  0.036 -0.043   -0.115 -0.007  0.026   -0.162 -0.027  0.021
 C          0.063  0.002  0.011   -0.066  0.014  0.030   -0.032  0.062  0.066
 O          0.115 -0.060  0.039    0.022 -0.037  0.012    0.096  0.001  0.005
 H          0.108 -0.002  0.020   -0.097  0.004  0.024   -0.052  0.027  0.060
 H         -0.005 -0.014  0.007   -0.108  0.000  0.019   -0.061  0.060  0.078
 C         -0.050 -0.002 -0.013   -0.051 -0.017  0.010   -0.072 -0.039 -0.016
 H          0.030 -0.218 -0.024   -0.108  0.091  0.013   -0.127  0.086 -0.011
 H         -0.126  0.028  0.190   -0.012 -0.030 -0.087   -0.054 -0.059 -0.131
 C         -0.091  0.006 -0.130    0.011 -0.009  0.117   -0.018 -0.007  0.098
 H         -0.024 -0.152 -0.035   -0.093  0.133  0.079   -0.134  0.130  0.078
 H         -0.195 -0.056 -0.253    0.078  0.050  0.254    0.053  0.048  0.223
 C          0.015 -0.000  0.022    0.078 -0.005 -0.133    0.069 -0.005 -0.120
 H          0.048 -0.007  0.024    0.027  0.012 -0.135    0.018  0.009 -0.122
 C          0.025  0.021  0.003   -0.010 -0.007 -0.003   -0.011 -0.010 -0.006
 H          0.015  0.017 -0.029    0.051  0.112  0.130    0.044  0.102  0.113
 H          0.013  0.011 -0.016   -0.047  0.015  0.089   -0.048  0.010  0.080
 H          0.060  0.050  0.002   -0.174 -0.145 -0.001   -0.160 -0.135 -0.003
 C          0.009 -0.022 -0.003   -0.014  0.026 -0.005   -0.012  0.023 -0.005
 H         -0.008  0.001 -0.023   -0.075  0.032  0.085   -0.064  0.026  0.076
 H          0.030 -0.067 -0.006   -0.137  0.210  0.013   -0.121  0.189  0.011
 H         -0.002 -0.023 -0.034    0.004 -0.149  0.133    0.005 -0.131  0.118
 O          0.014  0.096  0.002    0.127  0.252  0.028    0.028 -0.089  0.012
 C         -0.071 -0.032 -0.019    0.020  0.094 -0.072   -0.006 -0.105 -0.047
 H         -0.064 -0.053 -0.020    0.026  0.077 -0.074   -0.044 -0.196 -0.056
 C          0.091  0.027 -0.056    0.034  0.060 -0.077    0.080 -0.068 -0.012
 H          0.078  0.033 -0.060   -0.005  0.110 -0.084    0.114 -0.123 -0.006
 C         -0.127 -0.020 -0.004   -0.019  0.040 -0.011   -0.059 -0.020  0.034
 O          0.018  0.024 -0.008    0.004 -0.045  0.098   -0.011  0.088 -0.073
 O         -0.018  0.006  0.008    0.011 -0.078 -0.030   -0.036  0.032  0.058
 H          0.605  0.130  0.055    0.185 -0.090 -0.220    0.429  0.144  0.177
 C         -0.026 -0.066  0.025   -0.082  0.050 -0.018   -0.002 -0.092 -0.040
 H         -0.030 -0.142  0.017   -0.181  0.017 -0.034   -0.017 -0.208 -0.054
 O         -0.027  0.040 -0.011   -0.167  0.015 -0.007    0.046 -0.008  0.010
 H         -0.076  0.043  0.072   -0.101 -0.014 -0.059   -0.037  0.036  0.049
 C          0.024 -0.029  0.037    0.006  0.008  0.000   -0.037  0.001  0.070
 H          0.082 -0.083  0.047   -0.009  0.029 -0.001   -0.058  0.002  0.063
 O         -0.028  0.046 -0.013    0.019  0.007  0.003    0.003  0.045 -0.014
 H          0.187 -0.078  0.037    0.007  0.032  0.002    0.084  0.112  0.007
 C          0.051 -0.009 -0.020    0.039 -0.100  0.035   -0.034  0.048 -0.006
 H          0.025 -0.067 -0.027    0.021 -0.218  0.037   -0.144  0.062 -0.041
 O         -0.028 -0.035  0.013    0.054 -0.211  0.036   -0.024  0.102 -0.018
 H         -0.011 -0.016 -0.084    0.039 -0.164 -0.066   -0.027  0.078  0.058
 TransDip   0.172 -0.060 -0.040   -0.007  0.055 -0.060   -0.001 -0.058  0.118

 Mode:                43                     44                     45
 Frequency:       590.80                 607.76                 631.57
 Force Cnst:      0.5717                 0.3428                 0.6506
 Red. Mass:       2.7801                 1.5752                 2.7682
 IR Active:          YES                    YES                    YES
 IR Intens:       10.381                 75.688                 14.060
 Raman Active:       YES                    YES                    YES
               X      Y      Z        X      Y      Z        X      Y      Z
 C         -0.041  0.053  0.005   -0.008  0.015  0.003    0.002 -0.022 -0.009
 H         -0.055  0.043 -0.018   -0.013  0.015  0.006    0.015 -0.026 -0.029
 C          0.062 -0.018  0.006    0.023 -0.002 -0.001   -0.054  0.000  0.003
 H          0.143 -0.003  0.008    0.050  0.002 -0.004   -0.110 -0.007  0.017
 O         -0.012  0.004 -0.016    0.001 -0.001 -0.016   -0.007  0.002  0.044
 H         -0.035 -0.016  0.029   -0.013 -0.004  0.003    0.024  0.013 -0.001
 C          0.072 -0.005  0.006    0.020 -0.002  0.009   -0.034  0.005 -0.027
 H          0.187  0.027  0.047    0.052  0.007  0.019   -0.092 -0.005 -0.026
 H          0.058  0.093 -0.080    0.019  0.027 -0.019   -0.047 -0.038  0.033
 C         -0.027 -0.001 -0.005   -0.026  0.006  0.007    0.094 -0.034 -0.024
 H         -0.120 -0.013 -0.010   -0.067  0.001  0.007    0.196 -0.020 -0.025
 C         -0.039  0.062  0.059   -0.041  0.011  0.007    0.132  0.006 -0.005
 O          0.008  0.013  0.021   -0.014  0.009 -0.023   -0.004  0.065  0.036
 H         -0.012  0.010  0.060   -0.044 -0.039  0.002    0.155  0.117  0.007
 H         -0.077  0.062  0.094   -0.068  0.017  0.048    0.272  0.015 -0.076
 C          0.064 -0.048 -0.068    0.026 -0.018 -0.020   -0.046  0.048  0.043
 H          0.072  0.067 -0.052    0.030  0.044 -0.012   -0.059 -0.103  0.022
 H          0.103 -0.059 -0.156    0.056 -0.022 -0.066   -0.134  0.053  0.148
 C          0.043 -0.001 -0.051    0.027 -0.003 -0.011   -0.064  0.015  0.015
 H          0.017  0.050 -0.077    0.006  0.038 -0.031    0.013 -0.119  0.073
 H          0.143  0.010 -0.071    0.081  0.010 -0.002   -0.214 -0.031 -0.039
 C         -0.119  0.007  0.136   -0.038  0.003  0.042    0.066 -0.006 -0.069
 H         -0.092 -0.010  0.136   -0.029 -0.002  0.041    0.050  0.003 -0.069
 C         -0.030 -0.028 -0.006   -0.012 -0.010 -0.002    0.026  0.021  0.004
 H         -0.094 -0.163 -0.140   -0.032 -0.053 -0.043    0.060  0.096  0.074
 H          0.022 -0.043 -0.091    0.006 -0.014 -0.028   -0.005  0.028  0.048
 H          0.133  0.100 -0.008    0.039  0.029 -0.002   -0.061 -0.044  0.005
 C         -0.004 -0.000  0.006   -0.003  0.002  0.002    0.011 -0.010 -0.004
 H          0.100 -0.042 -0.077    0.030 -0.012 -0.023   -0.049  0.016  0.039
 H          0.136 -0.174 -0.012    0.040 -0.051 -0.003   -0.064  0.079  0.005
 H         -0.014  0.229 -0.137   -0.006  0.075 -0.042    0.015 -0.136  0.070
 O          0.053  0.034  0.041    0.039 -0.035 -0.013   -0.015 -0.046  0.020
 C          0.011 -0.006 -0.106    0.059  0.035  0.052    0.018  0.069 -0.028
 H         -0.070 -0.098 -0.123    0.122  0.086  0.064   -0.025  0.089 -0.035
 C         -0.019 -0.065 -0.093    0.003 -0.018  0.045   -0.055 -0.074 -0.055
 H         -0.090 -0.160 -0.100    0.040  0.011  0.050   -0.137 -0.185 -0.064
 C          0.007  0.039  0.024   -0.018 -0.010 -0.018    0.019  0.071 -0.013
 O         -0.013  0.037  0.028   -0.014 -0.032  0.004   -0.022 -0.017  0.085
 O          0.007 -0.039  0.024   -0.069 -0.002 -0.029   -0.023 -0.049 -0.048
 H         -0.042 -0.075 -0.096    0.857  0.184  0.047    0.339 -0.024 -0.224
 C         -0.018 -0.029 -0.075    0.012  0.079  0.021    0.031  0.065 -0.032
 H         -0.087 -0.178 -0.099    0.034  0.198  0.036    0.038  0.052 -0.033
 O         -0.000 -0.021  0.019   -0.018 -0.016 -0.004    0.051 -0.036  0.016
 H         -0.035  0.010 -0.002    0.072 -0.067 -0.031    0.098 -0.057 -0.013
 C         -0.057  0.026  0.097   -0.021  0.026 -0.055   -0.084  0.039  0.042
 H         -0.118  0.083  0.083   -0.065  0.051 -0.064   -0.180  0.105  0.021
 O          0.076  0.047 -0.001   -0.011 -0.048  0.004    0.056 -0.028 -0.002
 H          0.068  0.266  0.002   -0.091 -0.083 -0.017   -0.013  0.144 -0.014
 C         -0.096 -0.055 -0.024   -0.010  0.010  0.031   -0.130 -0.058 -0.035
 H         -0.299 -0.155 -0.080    0.038  0.050  0.043   -0.312 -0.133 -0.086
 O          0.023 -0.011  0.006    0.018  0.000 -0.005    0.023  0.020 -0.002
 H          0.059 -0.075  0.089    0.017 -0.003  0.007    0.096 -0.087  0.112
 TransDip  -0.094 -0.007 -0.041    0.262  0.089  0.037    0.016  0.092 -0.075

 Mode:                46                     47                     48
 Frequency:       664.50                 675.44                 784.26
 Force Cnst:      0.9448                 1.0569                 1.9498
 Red. Mass:       3.6317                 3.9319                 5.3804
 IR Active:          YES                    YES                    YES
 IR Intens:       32.701                 27.035                 19.470
 Raman Active:       YES                    YES                    YES
               X      Y      Z        X      Y      Z        X      Y      Z
 C          0.004  0.003  0.003    0.008  0.002  0.006    0.032 -0.093 -0.002
 H          0.002  0.006  0.015    0.007  0.006  0.020    0.065 -0.067  0.057
 C          0.019  0.003  0.001    0.027  0.003  0.002    0.023  0.064  0.007
 H          0.037  0.005 -0.007    0.048  0.005 -0.007   -0.078  0.046  0.007
 O          0.005 -0.001 -0.017    0.005 -0.001 -0.018    0.004 -0.005  0.005
 H         -0.007 -0.005  0.001   -0.011 -0.007  0.005   -0.024 -0.026  0.057
 C          0.006 -0.002  0.017    0.008 -0.002  0.015    0.028  0.038  0.051
 H          0.021 -0.000  0.013    0.030  0.000  0.008   -0.187 -0.045 -0.098
 H          0.015  0.008 -0.002    0.020  0.009 -0.006    0.143 -0.189  0.165
 C         -0.043  0.019  0.014   -0.045  0.024  0.016    0.006  0.043  0.018
 H         -0.109  0.009  0.013   -0.153  0.008  0.009    0.019  0.036 -0.010
 C         -0.033  0.014  0.013    0.005  0.059  0.069    0.020 -0.010  0.001
 O          0.074 -0.041 -0.027    0.169 -0.097  0.016    0.050 -0.052  0.018
 H         -0.046 -0.045  0.007   -0.007  0.025  0.065    0.022  0.011  0.004
 H         -0.116  0.007  0.046   -0.117  0.027  0.051   -0.019 -0.024 -0.025
 C         -0.002 -0.031 -0.025   -0.021 -0.054 -0.045   -0.022 -0.032 -0.035
 H          0.001  0.031 -0.017   -0.026  0.015 -0.037    0.042 -0.043 -0.024
 H          0.028 -0.035 -0.069   -0.001 -0.059 -0.095    0.005 -0.022 -0.008
 C          0.006 -0.008 -0.005   -0.020 -0.009 -0.006   -0.050 -0.035 -0.060
 H         -0.044  0.062 -0.025   -0.099  0.084 -0.019   -0.143  0.175 -0.186
 H          0.076  0.017  0.031    0.067  0.024  0.046    0.089  0.060  0.144
 C         -0.012  0.001  0.013   -0.007  0.001  0.006   -0.004 -0.005  0.033
 H         -0.011 -0.000  0.013   -0.013  0.001  0.005   -0.006  0.023  0.032
 C         -0.007 -0.006 -0.002   -0.006 -0.007 -0.004   -0.016 -0.019 -0.001
 H         -0.013 -0.019 -0.016   -0.009 -0.009 -0.010   -0.041 -0.069 -0.054
 H         -0.003 -0.008 -0.010   -0.007 -0.008 -0.005   -0.001 -0.029 -0.040
 H          0.009  0.005 -0.002   -0.002 -0.005 -0.003    0.044  0.026 -0.002
 C         -0.004  0.004  0.000   -0.004  0.005 -0.001   -0.017  0.053 -0.011
 H          0.008 -0.001 -0.007    0.004  0.001 -0.003   -0.041  0.082 -0.030
 H          0.010 -0.011 -0.001    0.002  0.001 -0.002   -0.022  0.032 -0.013
 H         -0.004  0.029 -0.013   -0.003  0.018 -0.006   -0.023  0.038 -0.019
 O         -0.048 -0.089  0.000   -0.143  0.048 -0.031   -0.155  0.038  0.025
 C         -0.054  0.093 -0.082   -0.127  0.029  0.147   -0.063  0.020  0.010
 H         -0.094  0.196 -0.088   -0.143  0.078  0.144   -0.237  0.018 -0.019
 C          0.063 -0.027  0.066    0.103  0.012 -0.090   -0.001  0.117 -0.090
 H          0.166 -0.033  0.078    0.204  0.102 -0.080    0.023  0.152 -0.087
 C         -0.029  0.198 -0.032   -0.088 -0.042 -0.037    0.477  0.058  0.033
 O         -0.023  0.020  0.214    0.047 -0.051  0.001   -0.115 -0.045 -0.042
 O          0.027 -0.088 -0.115    0.050  0.031 -0.048   -0.124 -0.023  0.031
 H          0.020 -0.213 -0.653   -0.390 -0.037  0.004    0.389  0.098  0.153
 C          0.011 -0.053  0.050    0.061  0.123 -0.031   -0.026 -0.030 -0.044
 H          0.022 -0.185  0.038    0.170  0.364  0.010   -0.015 -0.128 -0.052
 O          0.033  0.014 -0.010    0.108 -0.032  0.025    0.047  0.002  0.001
 H         -0.015  0.038  0.021    0.162 -0.062  0.015   -0.048  0.056  0.034
 C          0.047 -0.067  0.019   -0.098  0.074 -0.038    0.020 -0.041  0.048
 H          0.130 -0.198  0.028   -0.319  0.202 -0.087    0.023 -0.067  0.045
 O         -0.069 -0.036 -0.029   -0.001 -0.075 -0.006   -0.020 -0.007 -0.014
 H          0.006 -0.107 -0.014   -0.130 -0.027 -0.038    0.032  0.034 -0.002
 C          0.072  0.061 -0.005   -0.081  0.002  0.088    0.027  0.012  0.012
 H          0.160  0.156  0.016   -0.224 -0.051  0.045   -0.017 -0.033 -0.001
 O         -0.043  0.081 -0.011    0.035 -0.031 -0.014   -0.009 -0.023  0.003
 H         -0.075  0.121 -0.033    0.034 -0.040  0.011   -0.053  0.038 -0.060
 TransDip  -0.036  0.148 -0.101   -0.151  0.061  0.033    0.127  0.062  0.008

 Mode:                49                     50                     51
 Frequency:       789.86                 823.32                 875.45
 Force Cnst:      0.8853                 0.8544                 0.9467
 Red. Mass:       2.4085                 2.1394                 2.0965
 IR Active:          YES                    YES                    YES
 IR Intens:        2.167                  0.428                  6.831
 Raman Active:       YES                    YES                    YES
               X      Y      Z        X      Y      Z        X      Y      Z
 C         -0.060  0.170  0.003    0.151 -0.042  0.062    0.004 -0.020 -0.089
 H         -0.128  0.127 -0.086    0.243 -0.057 -0.039    0.028 -0.044 -0.183
 C         -0.030 -0.112 -0.009    0.003 -0.029  0.006    0.023  0.003 -0.016
 H          0.166 -0.078 -0.010   -0.049 -0.052 -0.064   -0.083 -0.005  0.032
 O         -0.003  0.009 -0.016   -0.002 -0.001 -0.030   -0.025  0.006  0.055
 H          0.038  0.051 -0.102   -0.012 -0.002 -0.017   -0.012 -0.002  0.051
 C         -0.049 -0.065 -0.075   -0.080 -0.027 -0.031    0.039  0.058 -0.153
 H          0.344  0.073  0.155    0.012  0.043  0.140   -0.058 -0.020 -0.341
 H         -0.251  0.322 -0.261   -0.097  0.124 -0.173    0.213 -0.139 -0.144
 C         -0.033 -0.039 -0.019   -0.032 -0.058 -0.006   -0.035 -0.081  0.027
 H         -0.101 -0.035  0.022    0.017 -0.030  0.068   -0.056 -0.139 -0.180
 C         -0.031  0.014  0.021   -0.028 -0.004  0.028   -0.043 -0.018  0.040
 O          0.026 -0.022  0.003    0.010  0.003 -0.002    0.011  0.015  0.011
 H         -0.047  0.004  0.017   -0.103  0.088  0.021   -0.191  0.139  0.027
 H         -0.057  0.007  0.014    0.043 -0.017 -0.067    0.096 -0.031 -0.103
 C          0.027  0.024  0.039    0.018  0.061 -0.050   -0.031  0.016  0.179
 H         -0.094  0.087  0.023    0.135 -0.303 -0.071   -0.087  0.485  0.227
 H          0.023  0.008 -0.036   -0.217  0.090  0.284    0.003 -0.074 -0.292
 C          0.072  0.048  0.100    0.060  0.081  0.004    0.028 -0.001  0.012
 H          0.173 -0.240  0.301    0.168 -0.254  0.247    0.172 -0.071 -0.072
 H         -0.090 -0.089 -0.216   -0.307 -0.042 -0.157    0.056 -0.027 -0.078
 C          0.004  0.011 -0.060    0.030 -0.021  0.086    0.033 -0.012  0.030
 H          0.006 -0.042 -0.060    0.004  0.001  0.082    0.138 -0.031  0.034
 C          0.031  0.035 -0.000   -0.061 -0.086 -0.015   -0.024 -0.037  0.000
 H          0.076  0.127  0.097   -0.084 -0.082 -0.087   -0.043 -0.046 -0.058
 H          0.005  0.056  0.077   -0.137 -0.148 -0.118   -0.055 -0.074 -0.072
 H         -0.082 -0.052  0.002    0.010  0.032 -0.018    0.041  0.044 -0.003
 C          0.030 -0.100  0.021   -0.036  0.137 -0.022   -0.007  0.056 -0.002
 H          0.081 -0.159  0.058   -0.106  0.238 -0.111   -0.058  0.131 -0.074
 H          0.042 -0.058  0.024   -0.028  0.020 -0.032    0.003 -0.043 -0.011
 H          0.043 -0.067  0.034   -0.062  0.113 -0.079   -0.030  0.033 -0.053
 O         -0.043  0.012  0.005   -0.004  0.000  0.000   -0.002 -0.001  0.001
 C         -0.023  0.004  0.008   -0.005 -0.003  0.005   -0.002 -0.014  0.014
 H         -0.071  0.004 -0.000   -0.009 -0.004  0.004   -0.004 -0.027  0.014
 C          0.019  0.028 -0.030    0.016  0.001 -0.009    0.028  0.000 -0.017
 H          0.042  0.046 -0.027    0.032  0.003 -0.007    0.036 -0.002 -0.015
 C          0.122  0.017  0.008    0.007  0.003  0.000    0.003  0.006  0.003
 O         -0.029 -0.011 -0.008   -0.002 -0.000  0.002   -0.002  0.004  0.006
 O         -0.031 -0.006  0.003   -0.002  0.000 -0.004   -0.000  0.002 -0.015
 H          0.093  0.023  0.030    0.004  0.001 -0.006    0.003  0.001 -0.022
 C         -0.007 -0.007 -0.012   -0.001 -0.001 -0.002   -0.002 -0.003 -0.005
 H         -0.000 -0.028 -0.013    0.002  0.002 -0.001    0.005  0.007 -0.003
 O          0.014  0.000  0.001    0.002 -0.000  0.000    0.002 -0.001  0.001
 H         -0.013  0.016  0.010   -0.001  0.002  0.002   -0.005  0.004  0.004
 C          0.005 -0.009  0.012   -0.001  0.001  0.002   -0.005  0.006  0.004
 H         -0.003 -0.015  0.009   -0.010  0.002 -0.001   -0.023  0.013 -0.000
 O         -0.010 -0.005 -0.006   -0.004 -0.003 -0.002   -0.005 -0.003 -0.003
 H          0.004  0.001 -0.002   -0.002 -0.004 -0.002    0.002  0.001 -0.001
 C          0.013  0.010  0.013    0.006  0.006  0.008    0.011  0.008  0.009
 H         -0.001 -0.001  0.008   -0.001  0.003  0.006   -0.010 -0.005  0.003
 O         -0.002 -0.005  0.000   -0.000 -0.000 -0.001    0.000 -0.001  0.000
 H         -0.022  0.021 -0.024   -0.008  0.010 -0.009   -0.013  0.016 -0.015
 TransDip   0.044  0.015 -0.010   -0.013 -0.004  0.016    0.044  0.002 -0.071

 Mode:                52                     53                     54
 Frequency:       893.80                 900.14                 926.88
 Force Cnst:      0.9546                 2.0978                 0.6758
 Red. Mass:       2.0280                 4.3944                 1.3352
 IR Active:          YES                    YES                    YES
 IR Intens:        5.199                 14.321                  0.239
 Raman Active:       YES                    YES                    YES
               X      Y      Z        X      Y      Z        X      Y      Z
 C          0.027  0.084 -0.065   -0.008 -0.034  0.021    0.024 -0.025 -0.027
 H          0.036  0.045 -0.192   -0.003 -0.022  0.057    0.064 -0.037 -0.093
 C         -0.044 -0.061 -0.013    0.021  0.023  0.002   -0.018  0.008  0.004
 H         -0.019 -0.056 -0.016    0.003  0.020  0.008   -0.062 -0.002 -0.014
 O          0.007  0.003 -0.002   -0.006 -0.001  0.007    0.005 -0.001 -0.007
 H          0.079  0.059 -0.138   -0.034 -0.023  0.061    0.013  0.005 -0.022
 C         -0.023 -0.001  0.099    0.009  0.005 -0.062    0.015  0.005  0.044
 H         -0.019 -0.025  0.024    0.009  0.011 -0.041   -0.079 -0.016  0.027
 H         -0.162 -0.023  0.277    0.079  0.006 -0.142    0.050 -0.059  0.072
 C          0.022  0.071 -0.030   -0.011 -0.037  0.021   -0.014 -0.014 -0.029
 H         -0.125  0.038 -0.074    0.021 -0.032  0.019   -0.138 -0.035 -0.049
 C          0.067  0.028 -0.067   -0.016  0.006  0.045    0.008  0.021 -0.038
 O         -0.002 -0.016 -0.001    0.023 -0.007 -0.023    0.005 -0.003  0.010
 H          0.279 -0.221 -0.050   -0.134  0.106  0.030    0.141 -0.132 -0.025
 H         -0.117  0.058  0.170    0.038 -0.018 -0.072   -0.091  0.043  0.112
 C         -0.047 -0.071  0.026    0.017  0.025  0.006   -0.024 -0.000  0.018
 H         -0.250  0.197  0.018    0.098 -0.027  0.016   -0.076  0.054  0.014
 H          0.090 -0.101 -0.238   -0.046  0.024  0.056   -0.101 -0.028 -0.060
 C          0.006 -0.004  0.058   -0.006  0.006 -0.022    0.048  0.030  0.021
 H         -0.082 -0.025  0.177    0.042 -0.001 -0.067    0.139 -0.117  0.079
 H          0.122 -0.039 -0.105   -0.056  0.014  0.028   -0.072 -0.030 -0.086
 C          0.080 -0.011  0.049   -0.026  0.002 -0.015   -0.043 -0.039 -0.013
 H          0.176 -0.130  0.049   -0.058  0.054 -0.015    0.039  0.270  0.000
 C         -0.029 -0.083 -0.027    0.008  0.026  0.011    0.028  0.010  0.078
 H         -0.005  0.048 -0.016   -0.003 -0.021 -0.002   -0.034  0.045 -0.145
 H         -0.178 -0.146 -0.077    0.057  0.044  0.018   -0.109 -0.129 -0.200
 H         -0.075 -0.028 -0.028    0.034  0.020  0.011    0.249  0.368  0.066
 C         -0.003  0.088  0.012    0.000 -0.026 -0.007   -0.046 -0.024 -0.063
 H         -0.102  0.252 -0.167    0.032 -0.084  0.061    0.168 -0.335  0.242
 H          0.033 -0.157 -0.011   -0.018  0.069  0.002   -0.040  0.409 -0.027
 H         -0.055  0.056 -0.116    0.020 -0.021  0.044    0.051  0.131  0.126
 O         -0.005  0.005 -0.004   -0.037  0.023 -0.016   -0.000  0.002 -0.001
 C         -0.007  0.046 -0.044   -0.053  0.239 -0.226   -0.003  0.000  0.002
 H         -0.026  0.094 -0.047   -0.192  0.495 -0.253   -0.004 -0.000  0.002
 C         -0.021 -0.013  0.029    0.029 -0.106  0.066    0.002 -0.000  0.003
 H         -0.037 -0.014  0.024    0.058 -0.136  0.061   -0.006  0.003  0.001
 C         -0.004 -0.016 -0.011   -0.025 -0.076 -0.062    0.002  0.000  0.000
 O          0.006 -0.013 -0.018    0.030 -0.069 -0.089   -0.000 -0.000 -0.000
 O          0.000 -0.009  0.046    0.001 -0.046  0.238   -0.000  0.000 -0.000
 H         -0.007 -0.006  0.065   -0.038 -0.033  0.324    0.000  0.000  0.001
 C          0.004  0.022  0.011    0.020  0.135  0.051   -0.001  0.000 -0.001
 H         -0.007 -0.019  0.005   -0.030 -0.090  0.018    0.001  0.001 -0.001
 O          0.001  0.001 -0.001    0.014  0.002 -0.000    0.001 -0.000  0.000
 H          0.034 -0.018 -0.013    0.212 -0.108 -0.076   -0.001  0.001  0.001
 C          0.007 -0.004  0.008    0.039  0.014  0.087   -0.002  0.000  0.001
 H          0.032 -0.029  0.012    0.079 -0.129  0.080   -0.001  0.001  0.002
 O         -0.001 -0.009 -0.003   -0.052 -0.092 -0.049    0.001 -0.000  0.000
 H          0.002  0.004 -0.003    0.004 -0.003 -0.036    0.003  0.004  0.001
 C         -0.010 -0.013 -0.019    0.035 -0.007 -0.019   -0.001 -0.003 -0.005
 H          0.005  0.003 -0.014    0.041  0.051 -0.017   -0.006 -0.006 -0.006
 O         -0.002  0.006  0.000   -0.011  0.032 -0.001   -0.000  0.000  0.000
 H          0.019 -0.022  0.024   -0.011  0.030  0.005    0.004 -0.006  0.005
 TransDip   0.007 -0.020 -0.070    0.117  0.010 -0.029   -0.013  0.007 -0.006

 Mode:                55                     56                     57
 Frequency:       934.34                 944.21                 961.42
 Force Cnst:      0.7761                 0.8980                 0.8625
 Red. Mass:       1.5090                 1.7095                 1.5838
 IR Active:          YES                    YES                    YES
 IR Intens:        6.162                  0.304                  2.277
 Raman Active:       YES                    YES                    YES
               X      Y      Z        X      Y      Z        X      Y      Z
 C          0.033 -0.055 -0.009   -0.037 -0.048 -0.027    0.030 -0.023 -0.035
 H         -0.034 -0.102 -0.140    0.042  0.014  0.131    0.043 -0.005  0.026
 C         -0.016 -0.001  0.025   -0.018  0.101 -0.022    0.001  0.020 -0.008
 H         -0.200 -0.043 -0.052    0.050  0.116  0.030    0.007  0.023  0.009
 O          0.009  0.004 -0.030    0.002 -0.013  0.031    0.001 -0.002  0.012
 H          0.011 -0.008 -0.023   -0.026 -0.021  0.073    0.003  0.002  0.006
 C          0.043  0.050  0.062    0.007 -0.092  0.001   -0.007 -0.020  0.007
 H         -0.201 -0.040 -0.086    0.058  0.032  0.348   -0.003  0.009  0.093
 H          0.183 -0.196  0.168    0.013  0.169 -0.281    0.012  0.038 -0.077
 C         -0.010 -0.030 -0.026   -0.056 -0.052 -0.051   -0.029 -0.007 -0.016
 H         -0.129 -0.071 -0.126   -0.235 -0.008  0.178    0.022  0.023  0.068
 C         -0.015  0.018 -0.022    0.019  0.030 -0.086   -0.010 -0.031 -0.032
 O          0.006 -0.000  0.010    0.012  0.002  0.030    0.006  0.025  0.027
 H          0.070 -0.081 -0.013    0.306 -0.287 -0.056    0.042 -0.033 -0.020
 H         -0.079  0.033  0.075   -0.173  0.083  0.233    0.004 -0.018 -0.003
 C         -0.021 -0.008 -0.013   -0.008  0.084  0.068   -0.034  0.042  0.016
 H         -0.032 -0.003 -0.016   -0.020  0.032  0.058   -0.069 -0.036 -0.001
 H         -0.216 -0.049 -0.059    0.002  0.090  0.104    0.011  0.063  0.089
 C          0.071  0.066  0.025    0.036 -0.034 -0.019    0.033 -0.042  0.002
 H          0.204 -0.210  0.171    0.170  0.044 -0.250    0.027  0.048 -0.089
 H         -0.187 -0.045 -0.157    0.043  0.018  0.123    0.081  0.002  0.102
 C         -0.064  0.035 -0.023    0.018  0.017  0.003   -0.035 -0.078 -0.015
 H         -0.097 -0.144 -0.029    0.072  0.011  0.007   -0.003 -0.325 -0.020
 C         -0.021  0.076 -0.025   -0.043 -0.000 -0.004    0.098  0.042 -0.002
 H         -0.041 -0.203  0.055   -0.089 -0.177 -0.064    0.208  0.317  0.215
 H          0.319  0.266  0.221    0.114  0.050  0.008   -0.089  0.024  0.100
 H         -0.040 -0.234 -0.016    0.066 -0.036 -0.004   -0.162 -0.053  0.002
 C          0.013 -0.043  0.048    0.043  0.009  0.011   -0.111  0.042  0.026
 H         -0.006  0.030 -0.080   -0.124  0.173 -0.060    0.197 -0.146 -0.087
 H          0.067 -0.250  0.029   -0.060 -0.079  0.007    0.235 -0.147 -0.004
 H         -0.025 -0.008 -0.074    0.010 -0.194  0.024   -0.115  0.551 -0.249
 O          0.000  0.001 -0.001   -0.001  0.006 -0.004   -0.000 -0.006  0.004
 C         -0.004  0.001  0.001   -0.008 -0.001  0.005    0.000 -0.004  0.001
 H         -0.007  0.002  0.000   -0.012 -0.006  0.004   -0.008 -0.020 -0.001
 C          0.006 -0.002 -0.002    0.016 -0.004  0.006    0.020  0.006 -0.012
 H          0.004 -0.001 -0.003   -0.008 -0.001  0.002   -0.003 -0.017 -0.014
 C          0.001 -0.000 -0.001    0.005  0.000  0.001   -0.005 -0.001  0.001
 O         -0.000 -0.001 -0.001   -0.001 -0.001  0.000    0.001  0.001  0.000
 O         -0.000 -0.000  0.001   -0.001  0.000 -0.002    0.001  0.001 -0.003
 H         -0.000  0.000  0.002   -0.000  0.001  0.002   -0.001  0.001 -0.001
 C         -0.001  0.002 -0.001   -0.002  0.003 -0.004   -0.002  0.015 -0.008
 H          0.001  0.001 -0.001    0.004  0.002 -0.003    0.002  0.007 -0.008
 O          0.002 -0.000  0.000    0.004 -0.001  0.001    0.003 -0.001  0.002
 H          0.002 -0.001  0.000    0.003 -0.001  0.001    0.023 -0.013 -0.007
 C         -0.002  0.002  0.005   -0.008  0.005  0.010   -0.008  0.015  0.029
 H         -0.005  0.002  0.003   -0.009  0.008  0.010   -0.022  0.020  0.024
 O         -0.002 -0.003 -0.002   -0.002 -0.005 -0.003   -0.012 -0.018 -0.011
 H          0.003  0.003 -0.001    0.014  0.017  0.001    0.028  0.034 -0.001
 C          0.004  0.001 -0.001    0.002 -0.006 -0.014    0.023  0.001 -0.009
 H         -0.003 -0.003 -0.003   -0.018 -0.019 -0.020   -0.014 -0.024 -0.019
 O         -0.000  0.000  0.000   -0.001  0.001  0.001   -0.000 -0.002  0.003
 H         -0.003  0.004 -0.003    0.008 -0.011  0.011   -0.017  0.020 -0.018
 TransDip  -0.072 -0.033  0.009    0.013  0.012 -0.004    0.026  0.032 -0.024

 Mode:                58                     59                     60
 Frequency:       969.93                 984.38                1001.44
 Force Cnst:      1.5237                 1.4982                 3.5377
 Red. Mass:       2.7490                 2.6242                 5.9872
 IR Active:          YES                    YES                    YES
 IR Intens:       18.415                 49.188                162.371
 Raman Active:       YES                    YES                    YES
               X      Y      Z        X      Y      Z        X      Y      Z
 C         -0.026 -0.039  0.079   -0.075 -0.002  0.117    0.035 -0.025 -0.078
 H          0.046 -0.036  0.044   -0.055 -0.014  0.062    0.101 -0.005 -0.052
 C         -0.020  0.024 -0.011   -0.045 -0.005  0.014    0.003  0.045 -0.051
 H         -0.094  0.008 -0.025   -0.120 -0.024 -0.026    0.022  0.053 -0.008
 O         -0.005 -0.004  0.006    0.002 -0.001 -0.026   -0.008 -0.009  0.050
 H         -0.017 -0.016  0.030    0.006  0.000 -0.033   -0.005 -0.003  0.045
 C          0.031 -0.007 -0.061    0.047  0.009  0.001    0.007 -0.033 -0.037
 H         -0.004  0.001 -0.017   -0.017 -0.022 -0.059    0.040  0.019  0.100
 H          0.059 -0.002 -0.096    0.064 -0.066  0.060   -0.016  0.072 -0.119
 C          0.018 -0.051  0.028    0.013 -0.030 -0.003    0.033  0.002  0.018
 H         -0.294 -0.094 -0.003   -0.180 -0.081 -0.098   -0.057  0.024  0.127
 C          0.066  0.134  0.034   -0.032  0.009 -0.064    0.063  0.105  0.093
 O         -0.003 -0.080 -0.069   -0.017  0.000  0.034    0.045 -0.114 -0.062
 H          0.139 -0.136  0.018    0.112 -0.178 -0.050    0.028  0.064  0.080
 H         -0.122  0.140  0.214   -0.151  0.041  0.128    0.058  0.103  0.086
 C          0.083 -0.020  0.036    0.103 -0.027  0.018   -0.030 -0.004 -0.009
 H          0.286  0.148  0.097    0.324  0.133  0.080   -0.159 -0.057 -0.040
 H         -0.074 -0.077 -0.125    0.004 -0.070 -0.121   -0.059 -0.003  0.019
 C         -0.077  0.065 -0.045   -0.068  0.072 -0.057    0.001 -0.012  0.051
 H          0.001 -0.048 -0.009   -0.002 -0.050  0.003    0.004 -0.006  0.039
 H         -0.197  0.031 -0.072   -0.152  0.025 -0.143   -0.038 -0.006  0.091
 C         -0.000 -0.058  0.008    0.032 -0.028  0.025   -0.020 -0.011 -0.019
 H         -0.188 -0.139 -0.006   -0.209 -0.004  0.012    0.130 -0.050 -0.012
 C          0.073  0.012 -0.017    0.052 -0.033 -0.022   -0.018  0.033  0.017
 H          0.181  0.272  0.199    0.152  0.262  0.153   -0.070 -0.134 -0.070
 H         -0.108 -0.009  0.076   -0.188 -0.095  0.003    0.125  0.075  0.016
 H         -0.183 -0.077 -0.012   -0.176 -0.039 -0.019    0.103  0.020  0.016
 C         -0.029  0.041 -0.013    0.024  0.033 -0.028   -0.021 -0.001  0.012
 H          0.015  0.011 -0.020   -0.082  0.098  0.012    0.040 -0.033 -0.023
 H          0.011  0.034 -0.014   -0.100  0.107 -0.016    0.058 -0.058  0.004
 H         -0.025  0.117 -0.040    0.029 -0.133  0.074   -0.028  0.108 -0.063
 O         -0.002  0.047 -0.032    0.006 -0.058  0.044    0.016 -0.219  0.164
 C         -0.018  0.024  0.002    0.028 -0.032 -0.001    0.083  0.017 -0.104
 H          0.012  0.102  0.010   -0.000 -0.140 -0.009    0.066  0.134 -0.106
 C         -0.039 -0.046  0.076   -0.020  0.063 -0.092   -0.215  0.279 -0.241
 H          0.034  0.063  0.080   -0.104 -0.027 -0.097   -0.124  0.188 -0.209
 C          0.031  0.005 -0.006   -0.035 -0.007  0.010   -0.090  0.007 -0.050
 O         -0.005 -0.006 -0.001    0.005  0.008  0.003    0.020 -0.001 -0.013
 O         -0.005 -0.005  0.014    0.005  0.006 -0.020    0.008 -0.005  0.082
 H          0.004 -0.003  0.012   -0.001  0.006 -0.016    0.013 -0.038 -0.069
 C          0.002 -0.065  0.034    0.005  0.071 -0.039    0.052  0.022  0.046
 H         -0.002 -0.031  0.034   -0.005  0.043 -0.041   -0.054  0.021  0.029
 O         -0.000  0.003 -0.009   -0.012  0.001  0.011   -0.055  0.017  0.002
 H         -0.109  0.062  0.039    0.121 -0.072 -0.049    0.114 -0.076 -0.073
 C          0.015 -0.062 -0.121    0.011  0.054  0.125    0.081 -0.054 -0.072
 H          0.077 -0.081 -0.102   -0.040  0.074  0.108    0.023 -0.091 -0.089
 O          0.056  0.078  0.049   -0.059 -0.079 -0.050    0.016  0.029  0.017
 H         -0.110 -0.136  0.008    0.112  0.144 -0.008   -0.176 -0.180 -0.032
 C         -0.108 -0.022  0.013    0.110  0.031  0.005   -0.033  0.057  0.142
 H          0.020  0.071  0.047    0.020 -0.039 -0.018   -0.056 -0.017  0.132
 O         -0.003  0.013 -0.013    0.005 -0.015  0.013    0.014 -0.035 -0.006
 H          0.106 -0.131  0.117   -0.134  0.168 -0.152   -0.127  0.152 -0.169
 TransDip  -0.019 -0.128  0.046   -0.034  0.222  0.002   -0.201  0.273 -0.228

 Mode:                61                     62                     63
 Frequency:      1005.36                1017.16                1035.07
 Force Cnst:      1.8082                 2.0157                 2.7036
 Red. Mass:       3.0363                 3.3068                 4.2831
 IR Active:          YES                    YES                    YES
 IR Intens:        5.755                200.746                139.081
 Raman Active:       YES                    YES                    YES
               X      Y      Z        X      Y      Z        X      Y      Z
 C         -0.125  0.000 -0.087    0.149 -0.008 -0.035   -0.106 -0.016 -0.000
 H         -0.160  0.011 -0.040    0.317  0.015 -0.055   -0.299 -0.044  0.017
 C         -0.102  0.082 -0.114    0.043  0.000 -0.091    0.030 -0.008  0.149
 H         -0.235  0.069 -0.056    0.104  0.012 -0.046    0.050 -0.006  0.107
 O         -0.014 -0.026  0.080   -0.020 -0.013  0.071    0.028  0.027 -0.096
 H          0.081  0.043 -0.091    0.004  0.015  0.024   -0.079 -0.062  0.101
 C          0.173 -0.026  0.015   -0.062 -0.022 -0.061   -0.025  0.030  0.041
 H         -0.028 -0.025  0.120    0.031  0.030  0.044   -0.043 -0.000 -0.032
 H          0.277 -0.080 -0.043   -0.233  0.118 -0.023    0.114 -0.054 -0.020
 C          0.123 -0.035 -0.004    0.055  0.019  0.041   -0.058 -0.014 -0.037
 H          0.162  0.020  0.174   -0.068  0.016  0.080   -0.020 -0.020 -0.083
 C         -0.097  0.079  0.082    0.101  0.112  0.059    0.063  0.020  0.055
 O         -0.035 -0.022 -0.025   -0.090 -0.080 -0.074   -0.008 -0.025 -0.034
 H         -0.214  0.079  0.058    0.074 -0.033  0.029    0.031  0.110  0.052
 H         -0.178  0.045  0.028   -0.022  0.088  0.097    0.151  0.003 -0.053
 C          0.018 -0.009 -0.108    0.009 -0.039  0.033   -0.047  0.046 -0.008
 H         -0.208 -0.315 -0.190    0.039  0.111  0.059   -0.136 -0.075 -0.042
 H         -0.104  0.016  0.124    0.041 -0.058 -0.094   -0.101  0.052  0.070
 C          0.012  0.011  0.120   -0.075  0.002  0.014    0.075 -0.024 -0.019
 H          0.072 -0.071  0.138   -0.218  0.049  0.124    0.236 -0.031 -0.192
 H         -0.155 -0.026  0.101   -0.030  0.024  0.058    0.043 -0.022 -0.003
 C          0.042 -0.019 -0.012   -0.050 -0.003 -0.010    0.036  0.011 -0.008
 H          0.253 -0.067 -0.001   -0.025  0.001 -0.011    0.086 -0.011 -0.003
 C          0.021 -0.037  0.016   -0.041  0.066  0.006    0.020 -0.043  0.003
 H          0.035  0.109 -0.023   -0.118 -0.252 -0.080    0.057  0.135  0.028
 H         -0.141 -0.126 -0.099    0.255  0.185  0.093   -0.151 -0.122 -0.076
 H          0.031  0.112  0.011    0.100 -0.066  0.009   -0.032  0.063 -0.001
 C          0.012  0.034  0.009   -0.032 -0.025  0.002    0.011  0.011  0.011
 H         -0.050  0.119 -0.072    0.080 -0.127  0.035   -0.025  0.063 -0.041
 H          0.016 -0.071 -0.001    0.046  0.013  0.001    0.010 -0.058  0.006
 H         -0.014 -0.006 -0.048   -0.016  0.124 -0.027   -0.007 -0.034 -0.017
 O         -0.002  0.043 -0.024   -0.014  0.062 -0.033    0.003  0.021 -0.015
 C         -0.008 -0.006  0.022    0.015 -0.048  0.039   -0.025 -0.027  0.015
 H         -0.010 -0.049  0.022   -0.015 -0.279  0.030   -0.143 -0.253 -0.015
 C          0.014 -0.080 -0.003   -0.029 -0.091  0.030   -0.013 -0.011  0.013
 H         -0.001 -0.063 -0.008   -0.122 -0.058  0.011    0.055  0.127  0.022
 C          0.014 -0.003  0.012    0.011 -0.017  0.048    0.008 -0.013  0.031
 O         -0.003  0.001  0.003   -0.006  0.013  0.010   -0.004  0.005  0.002
 O         -0.001  0.002 -0.020    0.002  0.008 -0.073    0.000  0.004 -0.044
 H         -0.000  0.010  0.014   -0.003  0.032  0.036   -0.003  0.022  0.039
 C          0.002 -0.003 -0.016    0.032  0.064 -0.071    0.166  0.092 -0.100
 H          0.009 -0.000 -0.013    0.015  0.070 -0.067    0.066  0.217 -0.091
 O         -0.004  0.001  0.002   -0.040  0.011  0.018   -0.147  0.046  0.045
 H         -0.024  0.012  0.011    0.081 -0.056 -0.035    0.140 -0.117 -0.074
 C          0.018  0.011  0.021    0.066  0.015  0.123    0.188 -0.137  0.063
 H         -0.009  0.017  0.013    0.081  0.043  0.126    0.151 -0.101  0.055
 O         -0.018 -0.014 -0.011   -0.056 -0.065 -0.043   -0.023 -0.007 -0.013
 H          0.014  0.006 -0.004    0.146  0.180  0.007    0.012  0.048 -0.004
 C          0.033  0.015  0.035    0.065 -0.012  0.009   -0.058 -0.149  0.106
 H          0.051  0.049  0.039    0.093  0.069  0.016   -0.187 -0.056  0.056
 O          0.001  0.012 -0.002   -0.007  0.028 -0.003   -0.054  0.121 -0.076
 H         -0.047  0.074 -0.055   -0.063  0.103 -0.069    0.083 -0.056  0.088
 TransDip   0.064 -0.024 -0.035    0.432  0.042  0.131    0.248 -0.164  0.233

 Mode:                64                     65                     66
 Frequency:      1043.65                1050.93                1060.79
 Force Cnst:      2.3595                 1.8054                 1.4809
 Red. Mass:       3.6768                 2.7744                 2.2336
 IR Active:          YES                    YES                    YES
 IR Intens:       68.953                 45.652                 44.231
 Raman Active:       YES                    YES                    YES
               X      Y      Z        X      Y      Z        X      Y      Z
 C         -0.093 -0.032 -0.025    0.014  0.001  0.013   -0.004 -0.010 -0.090
 H         -0.281 -0.065 -0.025    0.044  0.010  0.027   -0.022 -0.075 -0.296
 C          0.065 -0.003  0.169    0.010 -0.006 -0.012   -0.051  0.017  0.157
 H          0.131  0.007  0.132    0.042 -0.002 -0.011   -0.136  0.014  0.164
 O          0.032  0.033 -0.101   -0.002 -0.001  0.007    0.022  0.025 -0.085
 H         -0.126 -0.092  0.188   -0.002 -0.001  0.009   -0.015 -0.010 -0.018
 C         -0.066  0.028  0.030   -0.015 -0.002  0.008    0.019 -0.015 -0.034
 H         -0.050  0.017  0.000    0.000  0.001  0.009    0.046  0.004  0.022
 H          0.036 -0.016 -0.029   -0.074  0.015  0.054    0.230 -0.009 -0.269
 C         -0.033 -0.015 -0.039    0.014  0.000 -0.014   -0.042 -0.007  0.025
 H         -0.072 -0.030 -0.090    0.034 -0.006 -0.045   -0.050  0.023  0.137
 C          0.135  0.100  0.110   -0.008 -0.002 -0.011    0.010 -0.024 -0.023
 O         -0.073 -0.091 -0.093   -0.005  0.017  0.012    0.017  0.003  0.000
 H          0.096  0.127  0.089    0.031 -0.007 -0.003    0.018 -0.037 -0.021
 H          0.168  0.060 -0.013    0.012  0.009  0.011    0.032 -0.011  0.006
 C         -0.040  0.040  0.002   -0.009  0.001  0.015    0.117 -0.016 -0.014
 H         -0.160 -0.055 -0.035   -0.018  0.033  0.016    0.216 -0.017  0.008
 H         -0.115  0.034  0.042   -0.006 -0.006 -0.023    0.323  0.035  0.076
 C          0.050 -0.024 -0.007    0.003 -0.003 -0.018   -0.122  0.013  0.090
 H          0.220 -0.028 -0.196    0.014  0.006 -0.039   -0.300  0.039  0.259
 H         -0.000 -0.016  0.036    0.027  0.002 -0.017   -0.114  0.015  0.094
 C          0.033  0.006 -0.020   -0.006 -0.001  0.007    0.015 -0.040 -0.046
 H          0.139 -0.031 -0.012   -0.049  0.008  0.004    0.249 -0.104 -0.032
 C          0.011 -0.030  0.010    0.000  0.004 -0.004   -0.020  0.028  0.038
 H          0.025  0.076 -0.003    0.005 -0.001  0.015   -0.099 -0.149 -0.136
 H         -0.097 -0.091 -0.071    0.010  0.014  0.017    0.114  0.040 -0.040
 H          0.012  0.068  0.005   -0.016 -0.020 -0.004    0.176  0.091  0.035
 C         -0.000  0.010  0.016    0.000 -0.001 -0.004   -0.018  0.019  0.012
 H         -0.003  0.043 -0.050   -0.001 -0.007  0.012    0.019  0.022 -0.059
 H          0.036 -0.077  0.007   -0.012  0.019 -0.002    0.057 -0.056  0.001
 H         -0.021  0.012 -0.044    0.005 -0.009  0.013   -0.037  0.091 -0.082
 O         -0.019  0.031 -0.005    0.066 -0.031 -0.022    0.025 -0.024 -0.005
 C          0.047 -0.001  0.009   -0.025  0.190  0.163   -0.016  0.032  0.035
 H          0.128  0.025  0.029    0.038  0.425  0.173   -0.005  0.051  0.035
 C         -0.063 -0.086 -0.024   -0.034 -0.046 -0.068   -0.008  0.049  0.034
 H         -0.182 -0.184 -0.046   -0.096 -0.138 -0.074    0.017  0.053  0.038
 C         -0.001 -0.004  0.008   -0.021 -0.003 -0.047   -0.008 -0.003 -0.006
 O         -0.000  0.005  0.004    0.014 -0.035 -0.008    0.003 -0.006 -0.001
 O          0.002  0.001 -0.012    0.002 -0.006  0.038    0.001 -0.000  0.002
 H          0.002  0.005  0.005   -0.005  0.003  0.076   -0.004  0.003  0.019
 C         -0.098 -0.044  0.035    0.002 -0.143 -0.167   -0.013 -0.001 -0.044
 H         -0.049 -0.140  0.029    0.056 -0.038 -0.145    0.001  0.025 -0.040
 O          0.076 -0.024 -0.024   -0.020 -0.019  0.009    0.007 -0.006  0.002
 H         -0.085  0.067  0.042   -0.536  0.268  0.209   -0.061  0.033  0.026
 C         -0.069  0.106  0.009    0.027 -0.032  0.016   -0.009 -0.016  0.025
 H         -0.046  0.088  0.012   -0.158  0.186 -0.015    0.046  0.022  0.044
 O         -0.018 -0.027 -0.015   -0.017  0.016 -0.004   -0.002 -0.004 -0.001
 H          0.040  0.018 -0.001    0.061  0.066  0.016    0.083  0.115  0.022
 C          0.078  0.131 -0.019    0.068 -0.025  0.099   -0.009 -0.015 -0.050
 H          0.247  0.153  0.038   -0.014 -0.049  0.069    0.010  0.002 -0.045
 O          0.044 -0.074  0.055   -0.008  0.049 -0.028   -0.005 -0.006  0.005
 H         -0.155  0.184 -0.177   -0.104  0.177 -0.137    0.042 -0.068  0.057
 TransDip   0.054  0.172  0.195   -0.204  0.069 -0.024   -0.102  0.063  0.176

 Mode:                67                     68                     69
 Frequency:      1069.49                1071.39                1080.15
 Force Cnst:      1.4240                 2.0031                 1.5960
 Red. Mass:       2.1131                 2.9619                 2.3217
 IR Active:          YES                    YES                    YES
 IR Intens:       12.130                 88.992                 52.913
 Raman Active:       YES                    YES                    YES
               X      Y      Z        X      Y      Z        X      Y      Z
 C         -0.012  0.001 -0.026    0.010 -0.005 -0.041   -0.091 -0.067 -0.041
 H         -0.378 -0.016  0.108   -0.098 -0.036 -0.092    0.082 -0.088 -0.212
 C          0.119 -0.026 -0.102    0.055 -0.012  0.015    0.122  0.050 -0.014
 H          0.080 -0.045 -0.143    0.069 -0.013  0.001    0.369  0.074 -0.053
 O         -0.013 -0.007  0.062    0.005  0.007 -0.005    0.018  0.007  0.014
 H         -0.062 -0.055  0.167   -0.043 -0.034  0.087   -0.195 -0.148  0.402
 C         -0.058  0.068  0.014   -0.054  0.017  0.036   -0.091 -0.014  0.038
 H         -0.272  0.026 -0.012   -0.138  0.014  0.074   -0.010  0.027  0.115
 H         -0.039 -0.051  0.112   -0.049 -0.008  0.052   -0.289  0.097  0.140
 C         -0.031 -0.049  0.002   -0.004 -0.038 -0.056    0.073  0.021 -0.054
 H         -0.160 -0.095 -0.112   -0.020 -0.065 -0.142    0.102 -0.020 -0.205
 C          0.002  0.014 -0.025   -0.028 -0.022 -0.051   -0.065 -0.008  0.002
 O          0.017 -0.011 -0.004   -0.034  0.045  0.060    0.004  0.021  0.008
 H          0.037 -0.080 -0.025    0.102 -0.065 -0.029   -0.118  0.039 -0.002
 H         -0.021  0.036  0.065   -0.062 -0.013  0.009   -0.076 -0.016 -0.035
 C          0.061  0.033 -0.023    0.103  0.014  0.019    0.052 -0.047  0.005
 H          0.270 -0.059  0.009    0.228  0.039  0.048   -0.178  0.022 -0.035
 H         -0.127  0.022  0.074    0.169  0.027  0.032    0.047 -0.070 -0.110
 C         -0.026  0.003  0.046   -0.093  0.010  0.046   -0.036  0.053  0.045
 H         -0.001  0.002  0.024   -0.147  0.033  0.083    0.146 -0.091 -0.007
 H         -0.222  0.029  0.226   -0.137  0.031  0.132   -0.125 -0.008 -0.078
 C          0.046  0.129 -0.024    0.020  0.026 -0.021   -0.024 -0.111 -0.001
 H          0.243  0.147 -0.013    0.152  0.013 -0.014   -0.018 -0.174 -0.002
 C         -0.016 -0.070 -0.020   -0.016 -0.007  0.003    0.024  0.047  0.020
 H         -0.004  0.059 -0.044   -0.043 -0.053 -0.061    0.024 -0.006  0.037
 H         -0.164 -0.141 -0.096    0.010 -0.011 -0.030    0.096  0.079  0.051
 H         -0.064  0.015 -0.025    0.037  0.016  0.002    0.064  0.020  0.022
 C         -0.027 -0.060  0.048   -0.020 -0.015  0.017    0.018  0.057 -0.031
 H          0.128 -0.152 -0.010    0.059 -0.061 -0.015   -0.100  0.143 -0.023
 H          0.159 -0.159  0.034    0.072 -0.055  0.009   -0.107  0.075 -0.027
 H         -0.026  0.164 -0.076   -0.022  0.097 -0.052    0.001 -0.109  0.015
 O          0.032 -0.030 -0.002   -0.076  0.064  0.012    0.093 -0.023 -0.017
 C         -0.028  0.021  0.026    0.053 -0.053 -0.074   -0.119 -0.012  0.008
 H         -0.023  0.027  0.023    0.024 -0.022 -0.071   -0.128 -0.034 -0.001
 C         -0.008  0.060  0.033    0.057 -0.142 -0.110   -0.001  0.018  0.001
 H          0.036  0.076  0.040   -0.052 -0.172 -0.126    0.024 -0.011  0.007
 C         -0.005 -0.002 -0.003    0.016  0.013 -0.003    0.020  0.005  0.000
 O          0.002 -0.004 -0.001   -0.005  0.008  0.001   -0.005 -0.002 -0.000
 O          0.001 -0.000  0.000   -0.003 -0.001  0.016   -0.003  0.000 -0.002
 H         -0.004  0.003  0.015    0.014 -0.016 -0.062   -0.011  0.000  0.003
 C         -0.021  0.012 -0.032    0.068 -0.043  0.096   -0.027  0.032  0.019
 H         -0.010  0.034 -0.029    0.041 -0.090  0.091   -0.004  0.070  0.026
 O          0.013 -0.005  0.000   -0.041  0.015  0.001    0.026  0.001 -0.004
 H         -0.021  0.015  0.011    0.050 -0.039 -0.027    0.062 -0.019 -0.017
 C         -0.005 -0.016  0.023    0.013  0.042 -0.079    0.011 -0.009  0.002
 H          0.080 -0.003  0.047   -0.264  0.013 -0.156    0.039 -0.057  0.005
 O         -0.001 -0.006 -0.000    0.010  0.024  0.004    0.002 -0.002  0.000
 H          0.077  0.112  0.020   -0.251 -0.355 -0.064   -0.020 -0.013 -0.005
 C         -0.021 -0.003 -0.058    0.054 -0.011  0.169   -0.016  0.007 -0.003
 H          0.009  0.021 -0.049   -0.104 -0.133  0.122   -0.033  0.012 -0.007
 O         -0.003 -0.015  0.010    0.003  0.053 -0.037   -0.000 -0.006  0.002
 H          0.050 -0.085  0.069   -0.122  0.219 -0.177    0.015 -0.028  0.024
 TransDip  -0.056  0.090 -0.035    0.200 -0.217 -0.065   -0.230  0.003  0.038

 Mode:                70                     71                     72
 Frequency:      1083.87                1106.01                1110.66
 Force Cnst:      2.9751                 2.5190                 0.9669
 Red. Mass:       4.2983                 3.4951                 1.3303
 IR Active:          YES                    YES                    YES
 IR Intens:      101.275                 35.334                  0.946
 Raman Active:       YES                    YES                    YES
               X      Y      Z        X      Y      Z        X      Y      Z
 C         -0.071 -0.044 -0.022    0.000  0.003 -0.003    0.001 -0.004 -0.018
 H          0.006 -0.060 -0.125    0.014 -0.003 -0.032   -0.066 -0.114 -0.370
 C          0.078  0.037 -0.034    0.001 -0.000 -0.008    0.054  0.006 -0.052
 H          0.200  0.044 -0.072   -0.012 -0.003 -0.013   -0.187 -0.058 -0.170
 O          0.008 -0.000  0.021   -0.001 -0.002  0.003   -0.003 -0.007  0.026
 H         -0.120 -0.090  0.252    0.011  0.008 -0.021   -0.038 -0.037  0.096
 C         -0.044 -0.004  0.017    0.003 -0.000  0.014   -0.006  0.015  0.018
 H         -0.020  0.016  0.059   -0.021 -0.003  0.018   -0.264  0.025  0.177
 H         -0.123  0.048  0.050    0.027 -0.010 -0.002    0.224 -0.037 -0.185
 C          0.020  0.024 -0.012   -0.015 -0.002 -0.016   -0.083  0.003 -0.017
 H         -0.013  0.001 -0.074   -0.007  0.000 -0.012   -0.002  0.079  0.218
 C         -0.024 -0.020  0.009    0.008 -0.002  0.010    0.046 -0.018  0.014
 O          0.032 -0.015  0.002   -0.029  0.001  0.009   -0.004 -0.004 -0.012
 H         -0.096  0.035  0.001    0.017  0.024  0.013    0.079  0.049  0.024
 H         -0.112 -0.058 -0.071    0.016 -0.011 -0.021    0.121 -0.020 -0.044
 C          0.026 -0.034 -0.013    0.008  0.006  0.003    0.011  0.008 -0.001
 H         -0.106 -0.011 -0.037   -0.003 -0.001 -0.000   -0.168 -0.036 -0.042
 H         -0.014 -0.049 -0.062    0.057  0.017  0.018    0.371  0.089  0.106
 C         -0.003  0.040  0.034   -0.004  0.001  0.005   -0.003  0.011  0.031
 H          0.118 -0.076  0.020   -0.013  0.003  0.012   -0.079 -0.006  0.135
 H         -0.094 -0.010 -0.060    0.014 -0.001 -0.008    0.176 -0.030 -0.187
 C         -0.015 -0.062  0.001   -0.005 -0.004  0.007   -0.033  0.023  0.065
 H         -0.011 -0.099  0.000   -0.028 -0.002  0.006   -0.219  0.072  0.054
 C          0.020  0.022  0.010    0.003  0.002 -0.003    0.027 -0.012 -0.038
 H          0.028  0.024  0.033    0.008  0.008  0.012    0.089  0.110  0.110
 H          0.032  0.030  0.024    0.001  0.006  0.010   -0.069 -0.003  0.067
 H          0.025  0.017  0.012   -0.012 -0.010 -0.002   -0.159 -0.095 -0.033
 C          0.015  0.034 -0.018    0.004  0.001 -0.005    0.022 -0.013 -0.030
 H         -0.066  0.094 -0.014   -0.009  0.005  0.008   -0.035 -0.020  0.080
 H         -0.068  0.039 -0.015   -0.016  0.019 -0.003   -0.084  0.116 -0.013
 H          0.004 -0.080  0.014    0.006 -0.018  0.013    0.051 -0.107  0.106
 O         -0.257  0.032  0.053   -0.009 -0.012  0.016    0.005  0.001 -0.003
 C          0.336  0.049 -0.007    0.033  0.002  0.019   -0.007  0.001  0.000
 H          0.351  0.125  0.014    0.102  0.040  0.037   -0.010 -0.006 -0.001
 C          0.054  0.056  0.066    0.049  0.031  0.001   -0.009 -0.009 -0.004
 H          0.157  0.221  0.074    0.126  0.116  0.018   -0.028 -0.031 -0.007
 C         -0.068 -0.014 -0.008   -0.007 -0.004  0.004    0.002 -0.001  0.001
 O          0.017 -0.000 -0.002    0.001  0.005  0.004   -0.000  0.000  0.000
 O          0.010 -0.000  0.013    0.002  0.001 -0.009   -0.000 -0.000 -0.002
 H          0.031 -0.002 -0.011   -0.001  0.006  0.013   -0.001  0.001  0.005
 C          0.062 -0.062 -0.092   -0.092 -0.088  0.046    0.004  0.003 -0.002
 H         -0.003 -0.141 -0.112   -0.151 -0.229  0.028    0.008  0.008 -0.000
 O         -0.065 -0.006  0.015    0.038 -0.007 -0.032   -0.002  0.001  0.001
 H         -0.155  0.044  0.042   -0.252  0.157  0.072    0.008 -0.005 -0.002
 C         -0.058 -0.017  0.017    0.272  0.251  0.008   -0.006 -0.009 -0.000
 H          0.004  0.132  0.047    0.393  0.216  0.032   -0.015 -0.012 -0.003
 O          0.003  0.006  0.007   -0.070 -0.099 -0.086    0.002  0.004  0.003
 H          0.170  0.200  0.051   -0.115 -0.156 -0.103   -0.002 -0.003  0.002
 C          0.005 -0.054 -0.096   -0.162 -0.017  0.041    0.005  0.008  0.003
 H          0.078 -0.037 -0.080   -0.416 -0.098 -0.018    0.015  0.014  0.006
 O         -0.015  0.006 -0.002    0.004 -0.012 -0.013    0.002 -0.002  0.003
 H          0.092 -0.129  0.106    0.182 -0.245  0.179   -0.018  0.025 -0.020
 TransDip   0.315 -0.061  0.031    0.106  0.116  0.107    0.007  0.006 -0.030

 Mode:                73                     74                     75
 Frequency:      1121.62                1123.35                1131.68
 Force Cnst:      1.6765                 2.9091                 2.3744
 Red. Mass:       2.2618                 3.9127                 3.1467
 IR Active:          YES                    YES                    YES
 IR Intens:       35.305                 54.126                  7.349
 Raman Active:       YES                    YES                    YES
               X      Y      Z        X      Y      Z        X      Y      Z
 C          0.021 -0.035  0.022    0.021 -0.019  0.014   -0.045 -0.005  0.003
 H         -0.176 -0.117 -0.153   -0.091 -0.066 -0.089   -0.035  0.009  0.044
 C          0.030  0.005  0.080    0.014 -0.001  0.059    0.011  0.014 -0.045
 H         -0.179 -0.040  0.010   -0.113 -0.025  0.027    0.063  0.015 -0.075
 O          0.014  0.024 -0.037    0.009  0.015 -0.027   -0.001 -0.005  0.022
 H         -0.148 -0.116  0.274   -0.081 -0.060  0.143   -0.034 -0.026  0.080
 C         -0.039  0.001 -0.101   -0.026 -0.003 -0.054    0.016  0.017 -0.028
 H         -0.128  0.058  0.129   -0.085  0.036  0.103    0.088 -0.008 -0.154
 H         -0.050  0.061 -0.150   -0.040  0.035 -0.076    0.007  0.002 -0.002
 C          0.146 -0.002  0.084    0.107 -0.012  0.032   -0.076  0.049  0.086
 H          0.230  0.089  0.369    0.173  0.042  0.190   -0.173  0.048  0.123
 C         -0.059  0.052 -0.063   -0.050  0.040 -0.037    0.082 -0.022  0.003
 O          0.014 -0.001  0.024   -0.010  0.006  0.021   -0.020 -0.024 -0.031
 H         -0.107 -0.220 -0.091   -0.074 -0.132 -0.054    0.042 -0.004 -0.006
 H         -0.219  0.102  0.205   -0.175  0.062  0.121    0.141 -0.020 -0.021
 C         -0.055 -0.047  0.002   -0.029 -0.023  0.011   -0.022 -0.022 -0.046
 H         -0.243 -0.006 -0.031   -0.161  0.004 -0.013    0.101 -0.038 -0.021
 H         -0.050 -0.065 -0.087   -0.013 -0.035 -0.056   -0.125 -0.028  0.003
 C          0.008  0.002 -0.038   -0.004 -0.003 -0.028    0.045  0.015  0.019
 H         -0.020 -0.015  0.006   -0.018  0.000 -0.019    0.024 -0.038  0.098
 H          0.124 -0.024 -0.171    0.082 -0.011 -0.095   -0.052 -0.013 -0.012
 C          0.026  0.073  0.004    0.019  0.047  0.004   -0.015 -0.039 -0.024
 H          0.000  0.124  0.004   -0.005  0.083  0.004    0.048 -0.083 -0.021
 C         -0.006 -0.028 -0.020   -0.006 -0.017 -0.014    0.010  0.008  0.023
 H          0.007  0.021  0.003    0.001  0.005  0.002   -0.002  0.012 -0.021
 H         -0.065 -0.046 -0.018   -0.034 -0.023 -0.007    0.008 -0.008 -0.023
 H         -0.070 -0.038 -0.021   -0.046 -0.033 -0.015    0.064  0.071  0.022
 C         -0.020 -0.032  0.017   -0.015 -0.021  0.010    0.015  0.020  0.002
 H          0.071 -0.102  0.016    0.050 -0.073  0.013   -0.046  0.084 -0.035
 H          0.075 -0.037  0.015    0.050 -0.017  0.009   -0.028 -0.031 -0.002
 H         -0.006  0.087 -0.009   -0.004  0.062 -0.004   -0.006 -0.050 -0.017
 O         -0.002  0.008  0.015    0.006 -0.022 -0.033    0.049 -0.007 -0.006
 C          0.014 -0.009 -0.012   -0.051 -0.010  0.019   -0.083 -0.065 -0.020
 H          0.069  0.006  0.001   -0.197  0.011 -0.014   -0.086  0.060 -0.019
 C         -0.013  0.015  0.001    0.037 -0.003  0.021   -0.031  0.062  0.045
 H         -0.014  0.105  0.003   -0.012 -0.140  0.012   -0.071  0.142  0.041
 C         -0.004 -0.004  0.005    0.024  0.030 -0.039    0.034  0.040 -0.046
 O          0.000  0.003  0.002   -0.003 -0.012 -0.008   -0.007 -0.007 -0.007
 O          0.001 -0.000 -0.005   -0.008  0.005  0.041   -0.011  0.008  0.053
 H         -0.001  0.001  0.003    0.016 -0.027 -0.113    0.017 -0.046 -0.198
 C         -0.082  0.012  0.030    0.271 -0.092 -0.028    0.112 -0.099  0.095
 H         -0.116  0.023  0.021    0.412 -0.144  0.007    0.253 -0.077  0.128
 O          0.051 -0.010 -0.020   -0.161  0.034  0.058   -0.048  0.011  0.015
 H          0.005  0.015  0.003   -0.046 -0.032 -0.002   -0.030 -0.003  0.011
 C         -0.010  0.018 -0.005    0.015  0.064  0.003   -0.089  0.176 -0.018
 H         -0.029  0.033 -0.005   -0.040  0.139 -0.015   -0.297  0.458 -0.048
 O         -0.000 -0.003  0.002   -0.008 -0.019 -0.022   -0.007 -0.043 -0.015
 H          0.033  0.039  0.010   -0.101 -0.130 -0.046    0.076  0.088  0.006
 C          0.039 -0.102  0.039   -0.076  0.194 -0.113    0.100 -0.162 -0.023
 H          0.079 -0.150  0.046   -0.226  0.239 -0.142    0.226 -0.257  0.007
 O         -0.018  0.055 -0.041    0.039 -0.118  0.085   -0.019  0.062 -0.048
 H          0.033 -0.013  0.027   -0.025 -0.031 -0.016    0.076 -0.060  0.059
 TransDip  -0.098 -0.070  0.148    0.154  0.162 -0.075    0.076  0.021 -0.037

 Mode:                76                     77                     78
 Frequency:      1146.19                1161.69                1183.65
 Force Cnst:      1.8174                 1.9057                 2.1698
 Red. Mass:       2.3479                 2.3967                 2.6285
 IR Active:          YES                    YES                    YES
 IR Intens:       22.319                  2.973                183.644
 Raman Active:       YES                    YES                    YES
               X      Y      Z        X      Y      Z        X      Y      Z
 C         -0.061 -0.017  0.035   -0.007  0.100 -0.062    0.002 -0.020 -0.066
 H         -0.136 -0.030  0.033    0.061  0.103 -0.059    0.079  0.001 -0.042
 C          0.024  0.023 -0.048    0.075 -0.112  0.014   -0.016  0.019  0.019
 H          0.016 -0.005 -0.167    0.109 -0.059  0.221    0.113  0.062  0.126
 O          0.007  0.000  0.021   -0.019  0.014 -0.003   -0.001  0.000 -0.004
 H         -0.132 -0.104  0.277    0.082  0.067 -0.167    0.042  0.036 -0.085
 C          0.012  0.024 -0.075   -0.038  0.121 -0.042   -0.010 -0.012  0.005
 H          0.095  0.005 -0.191   -0.270  0.043 -0.148    0.107 -0.009 -0.047
 H         -0.052  0.030 -0.012    0.058 -0.110  0.089    0.008  0.013 -0.039
 C         -0.073  0.078  0.157    0.026 -0.112  0.072    0.003  0.011  0.011
 H         -0.144  0.118  0.330    0.055 -0.085  0.135   -0.040 -0.029 -0.108
 C          0.066 -0.075 -0.080   -0.019  0.072 -0.069   -0.045 -0.040 -0.030
 O          0.025  0.037  0.029    0.006 -0.018  0.023    0.169  0.022 -0.016
 H          0.141 -0.111 -0.066   -0.057 -0.275 -0.105   -0.066 -0.007 -0.025
 H          0.106 -0.043  0.006   -0.013  0.171  0.266    0.044 -0.003  0.003
 C         -0.051 -0.054 -0.062   -0.014  0.076 -0.051    0.026 -0.007 -0.008
 H          0.190 -0.015 -0.006    0.097 -0.178 -0.056   -0.031 -0.026 -0.021
 H         -0.156 -0.064 -0.033   -0.142  0.097  0.180   -0.096 -0.029 -0.020
 C          0.069  0.032  0.007    0.021 -0.095  0.044   -0.009 -0.006  0.031
 H         -0.047 -0.053  0.223   -0.064  0.086 -0.055    0.097 -0.019 -0.072
 H         -0.011 -0.029 -0.122    0.076 -0.012  0.253   -0.129  0.012  0.149
 C         -0.012 -0.044 -0.061   -0.072 -0.104  0.037    0.010  0.036  0.076
 H          0.107 -0.112 -0.055   -0.128 -0.212  0.030   -0.001  0.093  0.076
 C          0.008  0.006  0.045    0.021  0.033  0.016    0.002 -0.006 -0.053
 H         -0.025  0.003 -0.071    0.028  0.025  0.042    0.047  0.016  0.092
 H          0.006 -0.033 -0.067    0.054  0.058  0.054   -0.020  0.034  0.081
 H          0.125  0.139  0.041    0.037  0.031  0.020   -0.140 -0.148 -0.046
 C          0.015  0.024  0.020    0.050  0.041 -0.049   -0.011 -0.017 -0.028
 H         -0.045  0.112 -0.075   -0.133  0.146  0.028    0.026 -0.094  0.081
 H         -0.002 -0.100  0.008   -0.176  0.133 -0.034   -0.014  0.115 -0.014
 H         -0.023 -0.033 -0.057    0.043 -0.218  0.079    0.029  0.015  0.065
 O         -0.016  0.018 -0.010   -0.006 -0.000  0.003   -0.003  0.017 -0.011
 C          0.021  0.026  0.004    0.006  0.002  0.000   -0.005  0.063 -0.022
 H          0.035 -0.061  0.005   -0.001  0.002 -0.001    0.010 -0.123 -0.025
 C         -0.027 -0.059 -0.015    0.003 -0.002 -0.003   -0.182 -0.013  0.043
 H         -0.149 -0.207 -0.035   -0.016  0.027 -0.004   -0.270 -0.110  0.021
 C         -0.005 -0.020  0.031   -0.002 -0.001 -0.000    0.007 -0.050  0.091
 O          0.000  0.007  0.006    0.000 -0.000  0.000   -0.009  0.034  0.027
 O          0.005 -0.006 -0.035    0.000 -0.000 -0.000    0.013 -0.031 -0.109
 H         -0.014  0.031  0.133    0.001  0.000  0.002   -0.056  0.111  0.531
 C         -0.021  0.023 -0.025   -0.002  0.002 -0.002    0.048 -0.024  0.023
 H         -0.069 -0.034 -0.038   -0.008 -0.005 -0.004    0.049 -0.340  0.001
 O          0.005 -0.001 -0.003    0.001 -0.000 -0.000   -0.025  0.006  0.008
 H         -0.003  0.005 -0.001    0.002 -0.001 -0.001    0.017 -0.019 -0.012
 C          0.054 -0.038  0.007    0.001 -0.003  0.000   -0.008  0.079  0.003
 H          0.039 -0.173 -0.011    0.002 -0.013 -0.001   -0.041  0.027 -0.012
 O          0.001  0.015 -0.003    0.001  0.002  0.000    0.002 -0.014 -0.013
 H         -0.125 -0.166 -0.036   -0.008 -0.010 -0.002   -0.092 -0.118 -0.038
 C         -0.032  0.074  0.034   -0.001  0.004 -0.000   -0.000 -0.025  0.009
 H         -0.184  0.071 -0.003   -0.015 -0.001 -0.004    0.205  0.111  0.068
 O          0.015 -0.024  0.022    0.001 -0.001  0.001    0.002  0.003 -0.004
 H         -0.083  0.103 -0.094   -0.004  0.005 -0.003    0.018 -0.021  0.017
 TransDip  -0.110 -0.087  0.056   -0.001 -0.018 -0.052   -0.359 -0.117  0.215

 Mode:                79                     80                     81
 Frequency:      1191.75                1194.55                1203.72
 Force Cnst:      1.6549                 1.7609                 1.6919
 Red. Mass:       1.9777                 2.0945                 1.9819
 IR Active:          YES                    YES                    YES
 IR Intens:       24.229                108.942                  5.042
 Raman Active:       YES                    YES                    YES
               X      Y      Z        X      Y      Z        X      Y      Z
 C         -0.024 -0.039 -0.108    0.006  0.006  0.012   -0.079  0.050  0.087
 H          0.077 -0.016 -0.087   -0.002  0.004  0.010   -0.167  0.041  0.123
 C         -0.029  0.043  0.032    0.002 -0.006 -0.007    0.007 -0.031 -0.027
 H          0.168  0.108  0.184   -0.011 -0.015 -0.034   -0.122 -0.078 -0.145
 O          0.005  0.005 -0.009   -0.001 -0.001  0.003    0.002  0.001  0.004
 H          0.006  0.016 -0.022   -0.001 -0.003  0.005   -0.047 -0.047  0.102
 C         -0.005 -0.010 -0.024   -0.002 -0.000  0.007    0.021  0.022  0.006
 H          0.235 -0.015 -0.169   -0.025  0.001  0.022   -0.102  0.002  0.009
 H         -0.046  0.033 -0.018    0.009 -0.005 -0.002    0.026 -0.033  0.055
 C         -0.008  0.049  0.076   -0.003 -0.011 -0.014   -0.019 -0.025 -0.011
 H         -0.165  0.019  0.043    0.055 -0.016 -0.053    0.027 -0.002  0.048
 C          0.041 -0.030 -0.019   -0.045 -0.024 -0.027   -0.003  0.009  0.001
 O         -0.047  0.011  0.013    0.135  0.027 -0.004    0.007 -0.005 -0.001
 H          0.033 -0.024 -0.020   -0.002 -0.002 -0.012    0.004 -0.012  0.000
 H         -0.013 -0.049 -0.035    0.054  0.018  0.022    0.044  0.026  0.026
 C          0.017 -0.029 -0.037    0.001  0.007  0.007   -0.010  0.016 -0.008
 H          0.028 -0.052 -0.036    0.015  0.013  0.010   -0.009 -0.023 -0.013
 H         -0.271 -0.080 -0.055    0.057  0.018  0.016    0.104  0.046  0.048
 C          0.020 -0.010  0.054   -0.006  0.001 -0.005    0.008  0.008 -0.023
 H          0.111 -0.040 -0.020   -0.016  0.006  0.002    0.017  0.010 -0.032
 H         -0.207  0.005  0.223    0.028  0.001 -0.025    0.120 -0.015 -0.151
 C          0.030  0.047  0.136   -0.007 -0.004 -0.018    0.175 -0.089  0.062
 H          0.063  0.123  0.141   -0.012 -0.013 -0.019    0.377 -0.223  0.075
 C          0.000 -0.004 -0.092    0.001 -0.000  0.012   -0.084  0.060 -0.040
 H          0.074  0.007  0.155   -0.008  0.003 -0.021   -0.123 -0.300 -0.003
 H         -0.015  0.073  0.147   -0.002 -0.012 -0.020    0.268  0.205  0.103
 H         -0.229 -0.265 -0.080    0.028  0.038  0.011    0.080 -0.242 -0.030
 C         -0.021 -0.024 -0.058    0.004  0.003  0.008   -0.078  0.008 -0.079
 H          0.044 -0.164  0.144   -0.007  0.024 -0.019    0.105 -0.208  0.099
 H         -0.027  0.224 -0.031    0.002 -0.033  0.005    0.050  0.325 -0.055
 H          0.053  0.031  0.120   -0.007 -0.007 -0.017    0.019  0.239  0.059
 O         -0.003  0.006 -0.002   -0.018  0.059 -0.012   -0.000  0.000  0.001
 C          0.005 -0.039  0.011    0.012 -0.090 -0.001   -0.000  0.002 -0.002
 H          0.042  0.026  0.020    0.197 -0.053  0.036   -0.004 -0.001 -0.002
 C          0.048 -0.010 -0.005   -0.140 -0.068  0.010   -0.007 -0.002 -0.003
 H          0.011 -0.047 -0.007   -0.216 -0.167 -0.010    0.002  0.011 -0.002
 C         -0.001  0.025 -0.043    0.011  0.042 -0.060    0.000 -0.002  0.003
 O          0.004 -0.018 -0.016    0.005 -0.029 -0.029   -0.000  0.001  0.001
 O         -0.007  0.019  0.054   -0.014  0.034  0.083    0.001 -0.001 -0.004
 H          0.029 -0.059 -0.290    0.048 -0.096 -0.498   -0.002  0.004  0.021
 C         -0.025  0.011 -0.011   -0.011 -0.006  0.008    0.003 -0.002  0.002
 H         -0.024  0.183  0.002    0.041  0.336  0.045    0.004 -0.011  0.001
 O          0.012 -0.003 -0.005    0.002 -0.001 -0.006   -0.001  0.000  0.000
 H         -0.021  0.016  0.011   -0.060  0.031  0.026    0.002 -0.001 -0.001
 C          0.022 -0.035  0.004    0.046 -0.009 -0.009   -0.003  0.003 -0.002
 H          0.008 -0.016  0.002    0.248  0.175  0.064    0.015  0.010  0.003
 O         -0.003  0.006  0.002   -0.031 -0.029 -0.001   -0.001 -0.002  0.000
 H          0.018  0.019  0.008    0.254  0.322  0.069    0.014  0.019  0.004
 C         -0.003  0.019  0.006   -0.055  0.025  0.048   -0.003 -0.001  0.001
 H         -0.154 -0.052 -0.035    0.223  0.234  0.125    0.040  0.019  0.013
 O          0.003 -0.003  0.005    0.005 -0.007  0.002   -0.001  0.000 -0.001
 H         -0.037  0.051 -0.045    0.007 -0.012  0.012    0.008 -0.012  0.010
 TransDip   0.088  0.057 -0.118   -0.268  0.063 -0.189    0.063 -0.018  0.030

 Mode:                82                     83                     84
 Frequency:      1230.48                1232.18                1238.85
 Force Cnst:      1.3200                 1.1829                 1.1584
 Red. Mass:       1.4797                 1.3223                 1.2810
 IR Active:          YES                    YES                    YES
 IR Intens:       84.113                  4.703                 21.225
 Raman Active:       YES                    YES                    YES
               X      Y      Z        X      Y      Z        X      Y      Z
 C          0.007  0.004 -0.022   -0.008  0.001  0.016    0.002  0.015 -0.009
 H         -0.011 -0.023 -0.109   -0.021  0.029  0.127   -0.068  0.012  0.029
 C         -0.036  0.023  0.007    0.054 -0.034 -0.002    0.027 -0.021  0.007
 H         -0.054 -0.007 -0.119    0.041  0.008  0.203   -0.056 -0.011  0.112
 O          0.021  0.008 -0.005   -0.027 -0.006  0.003   -0.008  0.004 -0.003
 H         -0.117 -0.093  0.242    0.142  0.113 -0.295    0.030  0.023 -0.062
 C          0.018 -0.016 -0.004   -0.022  0.022 -0.013   -0.003  0.005 -0.025
 H          0.154 -0.024 -0.099   -0.253  0.043  0.169   -0.179  0.031  0.145
 H         -0.133  0.017  0.126    0.145 -0.012 -0.158    0.018  0.010 -0.052
 C         -0.000 -0.019 -0.001    0.014  0.039  0.011    0.023  0.031  0.005
 H          0.035 -0.033 -0.068   -0.107  0.073  0.188   -0.110  0.057  0.161
 C         -0.003  0.012 -0.002    0.016 -0.033  0.008    0.008 -0.041  0.015
 O         -0.036  0.003  0.022   -0.005  0.015 -0.007   -0.022  0.035  0.005
 H          0.064 -0.008  0.009    0.093  0.089  0.037    0.283  0.175  0.093
 H          0.010  0.017  0.016   -0.194 -0.113 -0.119   -0.293 -0.161 -0.180
 C         -0.027  0.028 -0.005    0.028 -0.043  0.005    0.001 -0.020  0.004
 H          0.199  0.015  0.040   -0.175 -0.000 -0.032    0.065  0.037  0.024
 H         -0.051  0.032  0.042   -0.048 -0.073 -0.086   -0.167 -0.061 -0.068
 C          0.025 -0.032  0.006   -0.021  0.031 -0.005    0.005 -0.007  0.001
 H         -0.154  0.035  0.132    0.175 -0.042 -0.145    0.021 -0.003 -0.020
 H          0.074 -0.017  0.024   -0.119  0.020  0.019   -0.062  0.005  0.075
 C         -0.017  0.009  0.021    0.015 -0.015 -0.017   -0.006 -0.013  0.006
 H          0.012  0.013  0.023   -0.013 -0.036 -0.019    0.002 -0.054  0.006
 C          0.010 -0.003 -0.010   -0.009  0.005  0.010   -0.000  0.004  0.002
 H          0.019  0.020  0.012   -0.017 -0.020 -0.006    0.000 -0.002  0.006
 H         -0.023 -0.002  0.019    0.026  0.006 -0.014    0.008  0.007  0.006
 H         -0.047 -0.019 -0.009    0.050  0.018  0.009    0.010  0.003  0.002
 C          0.007 -0.003 -0.008   -0.005  0.005  0.003    0.005  0.003 -0.009
 H         -0.014  0.000  0.020    0.008  0.004 -0.016   -0.014  0.010  0.008
 H         -0.020  0.023 -0.004    0.009 -0.009  0.001   -0.022  0.028 -0.006
 H          0.014 -0.024  0.025   -0.011  0.013 -0.019    0.007 -0.018  0.009
 O          0.001 -0.012  0.017   -0.002 -0.002  0.006    0.013 -0.009  0.001
 C         -0.018  0.004 -0.071   -0.019 -0.015 -0.067    0.007  0.023  0.047
 H          0.000  0.186 -0.065    0.121  0.150 -0.039   -0.173 -0.086  0.012
 C          0.043 -0.016 -0.063    0.009  0.016  0.015    0.011 -0.032 -0.075
 H          0.166  0.028 -0.045   -0.017 -0.113  0.014    0.107  0.094 -0.067
 C          0.007 -0.021  0.040    0.009 -0.015  0.031   -0.006  0.008 -0.017
 O         -0.009  0.030  0.024   -0.007  0.021  0.015    0.003 -0.009 -0.004
 O          0.008 -0.028 -0.048    0.004 -0.016 -0.031   -0.001  0.004  0.011
 H         -0.031  0.061  0.341   -0.019  0.035  0.196    0.004 -0.008 -0.043
 C          0.031 -0.025  0.040    0.008 -0.017  0.030    0.010  0.003 -0.011
 H          0.111  0.287  0.078    0.097  0.369  0.078   -0.078 -0.318 -0.055
 O         -0.008 -0.006 -0.004    0.001 -0.009 -0.008   -0.007  0.011  0.008
 H         -0.122  0.056  0.050   -0.159  0.078  0.066    0.160 -0.081 -0.066
 C         -0.012 -0.024 -0.051    0.019 -0.030 -0.016   -0.033  0.022 -0.022
 H          0.181  0.213  0.024   -0.037  0.176 -0.012    0.209 -0.083  0.035
 O         -0.022 -0.022  0.013   -0.012 -0.006  0.005   -0.001 -0.009  0.005
 H          0.281  0.357  0.087    0.119  0.140  0.037    0.058  0.095  0.019
 C         -0.037  0.029  0.027   -0.004  0.014 -0.000   -0.030  0.005  0.034
 H          0.201  0.089  0.089   -0.151 -0.093 -0.039    0.380  0.187  0.142
 O          0.000 -0.007 -0.004    0.007 -0.004  0.006   -0.009  0.001 -0.014
 H          0.034 -0.054  0.045   -0.058  0.082 -0.073    0.108 -0.155  0.135
 TransDip   0.084  0.043  0.278    0.053  0.045  0.001    0.132 -0.063 -0.021

 Mode:                85                     86                     87
 Frequency:      1243.37                1272.75                1276.02
 Force Cnst:      1.2531                 1.1406                 1.1147
 Red. Mass:       1.3758                 1.1951                 1.1619
 IR Active:          YES                    YES                    YES
 IR Intens:       60.933                 37.252                 35.451
 Raman Active:       YES                    YES                    YES
               X      Y      Z        X      Y      Z        X      Y      Z
 C         -0.028 -0.052  0.019   -0.002 -0.003 -0.001   -0.003 -0.005 -0.000
 H          0.118 -0.007  0.086   -0.005 -0.002  0.004   -0.006 -0.005  0.001
 C          0.014  0.012 -0.013    0.002  0.000 -0.000    0.002  0.002 -0.000
 H          0.254  0.075  0.113    0.013  0.006  0.021    0.022  0.009  0.019
 O         -0.019 -0.015  0.009   -0.001 -0.000  0.000   -0.002 -0.001  0.000
 H          0.122  0.103 -0.256    0.008  0.006 -0.016    0.009  0.007 -0.018
 C         -0.023  0.026  0.016    0.000  0.001 -0.002   -0.001  0.001 -0.001
 H          0.083 -0.005 -0.139   -0.012  0.002  0.008   -0.006  0.002  0.003
 H          0.098 -0.022 -0.064   -0.002  0.002 -0.000   -0.001  0.001 -0.001
 C         -0.041  0.004  0.034   -0.001  0.002 -0.000   -0.001  0.001 -0.000
 H          0.124  0.034  0.061    0.013  0.009  0.019    0.020  0.008  0.014
 C          0.018  0.019 -0.046    0.000 -0.001  0.000    0.002  0.002  0.000
 O         -0.032 -0.011  0.041   -0.006  0.002  0.004   -0.009 -0.001  0.003
 H         -0.227 -0.225 -0.121    0.031  0.009  0.007    0.018 -0.001  0.002
 H          0.370  0.163  0.202    0.005 -0.001 -0.002    0.001  0.000 -0.001
 C          0.022 -0.035 -0.012   -0.003 -0.003  0.000   -0.004 -0.002 -0.000
 H         -0.246 -0.055 -0.069    0.018  0.007  0.006    0.024  0.008  0.007
 H          0.237  0.003  0.005   -0.002 -0.004 -0.005    0.000 -0.002 -0.002
 C         -0.019  0.060  0.002    0.002  0.002  0.000    0.003  0.002  0.000
 H          0.163 -0.065 -0.068   -0.001 -0.003  0.009   -0.008 -0.003  0.018
 H         -0.062  0.011 -0.115   -0.004 -0.000 -0.001    0.002 -0.001 -0.006
 C          0.025  0.017 -0.020   -0.000  0.000  0.001    0.000  0.000  0.001
 H         -0.005  0.097 -0.020    0.005 -0.000  0.001    0.006  0.001  0.001
 C         -0.005 -0.005 -0.001    0.000  0.000 -0.001    0.001  0.000 -0.001
 H         -0.004 -0.004  0.000    0.001 -0.000  0.001    0.001 -0.000  0.000
 H         -0.001 -0.009 -0.016   -0.001  0.000  0.001   -0.001  0.000  0.001
 H          0.008 -0.004 -0.003   -0.002 -0.001 -0.000   -0.003 -0.002 -0.001
 C         -0.016 -0.002  0.019   -0.000  0.000 -0.000   -0.000  0.000 -0.000
 H          0.040 -0.026 -0.025    0.000 -0.001  0.001    0.001 -0.002  0.001
 H          0.052 -0.061  0.012   -0.001  0.001 -0.000    0.000  0.000 -0.000
 H         -0.024  0.040 -0.033    0.000 -0.001  0.000   -0.000 -0.001  0.001
 O          0.001 -0.006  0.006    0.002 -0.001  0.020   -0.002  0.003  0.012
 C          0.006  0.012  0.010    0.001 -0.012 -0.044   -0.010 -0.011 -0.010
 H         -0.119  0.012 -0.012    0.060 -0.100 -0.040    0.127  0.111  0.020
 C          0.034 -0.033 -0.060   -0.003 -0.012 -0.031    0.003 -0.004 -0.041
 H          0.069  0.097 -0.054    0.036  0.144 -0.029   -0.051 -0.012 -0.052
 C         -0.003  0.001 -0.003   -0.002 -0.009  0.015    0.002 -0.002  0.003
 O         -0.000  0.002  0.003    0.001 -0.002 -0.007   -0.002  0.004  0.003
 O          0.001 -0.004 -0.003   -0.001  0.006  0.001    0.000 -0.002 -0.002
 H         -0.003  0.007  0.046    0.008 -0.012 -0.074   -0.001  0.003  0.019
 C          0.011 -0.002  0.001   -0.011  0.060 -0.021   -0.012 -0.019  0.008
 H         -0.020 -0.095 -0.013    0.559  0.144  0.077   -0.182  0.141 -0.003
 O         -0.004  0.004  0.003    0.002 -0.044  0.005    0.007  0.009 -0.008
 H          0.052 -0.027 -0.022   -0.466  0.226  0.174    0.069 -0.030 -0.021
 C         -0.020  0.002 -0.025   -0.025  0.037  0.052    0.048 -0.029  0.041
 H          0.164 -0.012  0.023    0.071 -0.347  0.043   -0.442  0.207 -0.072
 O         -0.006 -0.009  0.006    0.013  0.009 -0.010    0.003  0.008 -0.006
 H          0.095  0.130  0.031   -0.169 -0.240 -0.053   -0.109 -0.106 -0.032
 C         -0.025  0.016  0.025    0.009 -0.015 -0.002    0.056 -0.008 -0.017
 H          0.224  0.117  0.091    0.167  0.144  0.039   -0.032  0.625 -0.064
 O         -0.004 -0.002 -0.007   -0.012  0.003 -0.007   -0.040 -0.007  0.005
 H          0.060 -0.088  0.078    0.082 -0.120  0.105    0.218 -0.328  0.264
 TransDip   0.224  0.012 -0.109   -0.186 -0.059 -0.004    0.082 -0.169  0.033

 Mode:                88                     89                     90
 Frequency:      1280.93                1288.16                1312.41
 Force Cnst:      1.1902                 1.2692                 1.2351
 Red. Mass:       1.2312                 1.2982                 1.2171
 IR Active:          YES                    YES                    YES
 IR Intens:        8.443                  7.560                  0.915
 Raman Active:       YES                    YES                    YES
               X      Y      Z        X      Y      Z        X      Y      Z
 C         -0.030 -0.056 -0.000   -0.050 -0.056  0.023    0.001 -0.012 -0.006
 H         -0.220 -0.093 -0.012    0.262 -0.048 -0.130   -0.062 -0.018  0.011
 C          0.022  0.032 -0.003   -0.010  0.006 -0.005    0.025 -0.003 -0.006
 H          0.276  0.103  0.153    0.283  0.105  0.248   -0.223  0.058  0.452
 O         -0.022 -0.016  0.005   -0.007  0.002 -0.002   -0.006  0.020 -0.011
 H          0.132  0.107 -0.278    0.032  0.029 -0.068    0.001 -0.003  0.002
 C         -0.022 -0.014  0.013    0.028  0.051 -0.034    0.083 -0.032 -0.065
 H         -0.107  0.016  0.146    0.033  0.007 -0.164   -0.244  0.033  0.306
 H          0.100  0.023 -0.156   -0.217 -0.025  0.316   -0.378  0.063  0.340
 C         -0.000  0.024 -0.032   -0.009 -0.091  0.012   -0.010  0.029 -0.040
 H          0.417  0.067 -0.076   -0.030 -0.046  0.193   -0.248  0.022  0.044
 C         -0.018  0.031  0.001   -0.019  0.005  0.015    0.004 -0.020  0.013
 O          0.005 -0.012 -0.007    0.012  0.007 -0.020    0.001 -0.007  0.011
 H          0.059  0.012  0.011    0.345  0.125  0.103   -0.284 -0.055 -0.051
 H          0.028  0.058  0.047   -0.286 -0.090 -0.102    0.301  0.055  0.049
 C         -0.069 -0.020  0.013   -0.028  0.027 -0.025   -0.032 -0.011 -0.004
 H          0.452  0.160  0.141    0.020 -0.060 -0.023    0.119  0.046  0.033
 H         -0.078 -0.031 -0.048    0.288  0.106  0.128    0.150  0.029  0.033
 C          0.057  0.009 -0.008   -0.001  0.014  0.016    0.017  0.013 -0.003
 H         -0.211 -0.019  0.318   -0.011 -0.017  0.061    0.022 -0.020  0.028
 H          0.065 -0.021 -0.083    0.178 -0.029 -0.195   -0.085  0.010  0.043
 C         -0.004 -0.002  0.018    0.028  0.017 -0.015   -0.010  0.003  0.006
 H          0.097 -0.056  0.025   -0.009  0.209 -0.013    0.036 -0.017  0.010
 C          0.008  0.003 -0.008   -0.001 -0.004 -0.009    0.005 -0.001 -0.003
 H          0.007 -0.009 -0.003    0.002 -0.006 -0.002    0.008  0.007  0.007
 H         -0.014  0.004  0.017   -0.004 -0.003 -0.006   -0.014 -0.003  0.007
 H         -0.035 -0.026 -0.005   -0.024 -0.027 -0.010   -0.015 -0.003 -0.003
 C          0.001  0.004 -0.014   -0.020  0.002  0.024    0.004 -0.001 -0.003
 H         -0.003 -0.013  0.025    0.058 -0.035 -0.032   -0.009  0.005  0.006
 H         -0.021  0.030 -0.010    0.073 -0.083  0.014   -0.015  0.016 -0.002
 H          0.008 -0.023  0.021   -0.031  0.023 -0.025    0.004 -0.010  0.002
 O         -0.000 -0.000 -0.001    0.001  0.001 -0.001   -0.002  0.002 -0.001
 C          0.000 -0.000  0.001   -0.004 -0.000 -0.000    0.001 -0.000  0.000
 H         -0.001  0.001  0.001    0.047 -0.012  0.008   -0.002  0.004  0.000
 C         -0.005  0.004  0.011   -0.014  0.011  0.011    0.001 -0.003  0.002
 H          0.014  0.019  0.014    0.051 -0.034  0.019    0.001 -0.007  0.004
 C          0.000 -0.000 -0.000    0.001  0.000  0.001   -0.000  0.000 -0.000
 O          0.000 -0.000 -0.000    0.000 -0.001 -0.001    0.000  0.000  0.000
 O         -0.000  0.000  0.000   -0.000  0.001  0.000    0.000 -0.000 -0.000
 H          0.001 -0.001 -0.004    0.000 -0.001 -0.008   -0.000  0.000  0.001
 C          0.000 -0.001  0.000   -0.001 -0.001 -0.001    0.001 -0.000 -0.000
 H         -0.013 -0.003 -0.002    0.001 -0.008 -0.002   -0.005 -0.002 -0.001
 O          0.000  0.001 -0.000   -0.000  0.001  0.001   -0.000  0.000  0.000
 H          0.010 -0.005 -0.004    0.010 -0.005 -0.004    0.004 -0.002 -0.001
 C         -0.000  0.000 -0.001    0.002  0.002  0.004   -0.000 -0.000 -0.001
 H         -0.001  0.008 -0.000   -0.018  0.009 -0.001    0.006  0.001  0.001
 O          0.000  0.000 -0.000    0.001  0.001 -0.001   -0.000 -0.000  0.000
 H          0.001 -0.001 -0.000   -0.013 -0.017 -0.005    0.004  0.004  0.001
 C          0.000 -0.002 -0.006    0.002 -0.005 -0.006    0.000  0.001  0.000
 H         -0.032 -0.052 -0.014   -0.013 -0.035 -0.009   -0.004 -0.000 -0.001
 O          0.004  0.000  0.002    0.002  0.001  0.001    0.000 -0.000  0.000
 H         -0.028  0.041 -0.033   -0.016  0.023 -0.020   -0.002  0.003 -0.002
 TransDip   0.020  0.042 -0.080   -0.084  0.025 -0.011   -0.019 -0.019 -0.016

 Mode:                91                     92                     93
 Frequency:      1316.27                1316.91                1332.76
 Force Cnst:      1.2846                 1.2357                 1.3155
 Red. Mass:       1.2584                 1.2094                 1.2571
 IR Active:          YES                    YES                    YES
 IR Intens:        7.158                 11.800                  1.766
 Raman Active:       YES                    YES                    YES
               X      Y      Z        X      Y      Z        X      Y      Z
 C          0.013  0.006 -0.052   -0.004 -0.003  0.027    0.045 -0.049 -0.036
 H          0.124  0.150  0.385   -0.094 -0.084 -0.201   -0.312  0.026  0.428
 C         -0.012 -0.044 -0.001    0.007  0.026  0.001   -0.016  0.006  0.006
 H         -0.124 -0.059  0.013    0.067  0.031 -0.018    0.147  0.037  0.036
 O          0.017  0.018 -0.007   -0.010 -0.011  0.004    0.001 -0.000 -0.001
 H         -0.095 -0.072  0.198    0.055  0.042 -0.115    0.003  0.007 -0.010
 C          0.006  0.014  0.008   -0.005 -0.009 -0.002   -0.011  0.015 -0.000
 H          0.005 -0.007 -0.048    0.003  0.003  0.023    0.067 -0.003 -0.090
 H         -0.000 -0.015  0.039    0.008  0.010 -0.034    0.008 -0.015  0.013
 C         -0.047 -0.018 -0.027    0.026  0.011  0.015    0.035 -0.034  0.016
 H          0.392  0.110  0.240   -0.196 -0.057 -0.135   -0.264 -0.090 -0.046
 C         -0.027  0.023 -0.000    0.017 -0.004 -0.000    0.015 -0.006  0.005
 O         -0.006 -0.016 -0.005   -0.019 -0.006  0.011    0.000  0.007 -0.000
 H          0.221  0.037  0.050   -0.138 -0.036 -0.033   -0.075 -0.007 -0.011
 H          0.075  0.054  0.037   -0.008 -0.006  0.007   -0.157 -0.059 -0.046
 C         -0.009 -0.056  0.014    0.006  0.029 -0.006    0.005  0.025  0.020
 H          0.048  0.065  0.042   -0.032 -0.034 -0.022   -0.317 -0.040 -0.053
 H          0.177 -0.037 -0.046   -0.103  0.017  0.020    0.245  0.077  0.078
 C         -0.001  0.045 -0.000    0.001 -0.024 -0.001    0.018  0.042 -0.055
 H          0.134 -0.052 -0.046   -0.077  0.028  0.028   -0.263  0.019  0.279
 H         -0.213  0.039  0.100    0.109 -0.020 -0.050   -0.023  0.018 -0.113
 C         -0.043  0.007  0.014    0.022 -0.004 -0.007   -0.056  0.021  0.025
 H          0.161 -0.020  0.027   -0.086 -0.007 -0.014    0.221 -0.286  0.037
 C          0.011 -0.004 -0.012   -0.006  0.002  0.007    0.023  0.001  0.002
 H          0.030  0.038  0.036   -0.017 -0.021 -0.021    0.006 -0.003 -0.031
 H         -0.022  0.004  0.031    0.011 -0.003 -0.017   -0.065 -0.023  0.011
 H         -0.035 -0.002 -0.011    0.019  0.002  0.007   -0.072 -0.001  0.002
 C          0.015 -0.003 -0.009   -0.007  0.001  0.003    0.022 -0.004 -0.032
 H         -0.028  0.012  0.029    0.012 -0.005 -0.013   -0.050  0.002  0.073
 H         -0.053  0.019 -0.005    0.024 -0.005  0.001   -0.098  0.071 -0.021
 H          0.011 -0.027  0.001   -0.004  0.014  0.001    0.032 -0.051  0.033
 O         -0.006  0.006 -0.000   -0.009  0.005  0.000   -0.001 -0.003 -0.002
 C         -0.031 -0.009 -0.007   -0.050 -0.013 -0.010    0.004  0.012  0.000
 H          0.332  0.075  0.058    0.517  0.122  0.091   -0.040 -0.094 -0.011
 C         -0.001  0.026  0.003    0.020  0.047 -0.003    0.008  0.011  0.002
 H          0.173 -0.242  0.038    0.058 -0.489  0.022   -0.084 -0.081 -0.009
 C          0.005  0.003 -0.001    0.008  0.006 -0.004   -0.001  0.002 -0.002
 O         -0.001  0.000  0.001   -0.002  0.001  0.002    0.001 -0.003 -0.002
 O         -0.000 -0.002 -0.001   -0.000 -0.003 -0.000   -0.000  0.001  0.001
 H         -0.004  0.003  0.018   -0.006  0.005  0.035    0.001 -0.001 -0.004
 C         -0.010 -0.006 -0.028   -0.018 -0.008 -0.049    0.004  0.006  0.010
 H          0.100 -0.059 -0.018    0.202 -0.106 -0.028   -0.016 -0.008  0.006
 O         -0.004  0.012  0.012   -0.007  0.018  0.022    0.001 -0.005 -0.003
 H          0.127 -0.063 -0.043    0.205 -0.101 -0.070   -0.048  0.024  0.016
 C         -0.002  0.004  0.010   -0.008  0.006  0.008    0.001 -0.003 -0.006
 H          0.021 -0.018  0.014    0.073 -0.077  0.023   -0.017 -0.005 -0.011
 O          0.004  0.002 -0.003    0.004  0.002 -0.002   -0.002 -0.002  0.003
 H         -0.038 -0.037 -0.013   -0.043 -0.028 -0.013    0.021  0.028  0.008
 C         -0.002  0.004  0.004   -0.004  0.023  0.030    0.002  0.007  0.008
 H          0.067 -0.097  0.028    0.154 -0.173  0.085    0.006 -0.019  0.010
 O         -0.003  0.001 -0.008   -0.014  0.001 -0.024   -0.005 -0.000 -0.005
 H          0.027 -0.039  0.030    0.109 -0.159  0.124    0.030 -0.044  0.033
 TransDip  -0.066 -0.008  0.054    0.101 -0.015 -0.040   -0.019  0.024  0.030

 Mode:                94                     95                     96
 Frequency:      1335.93                1340.56                1351.01
 Force Cnst:      1.3631                 1.2855                 1.3332
 Red. Mass:       1.2964                 1.2141                 1.2398
 IR Active:          YES                    YES                    YES
 IR Intens:       21.240                 14.815                 45.355
 Raman Active:       YES                    YES                    YES
               X      Y      Z        X      Y      Z        X      Y      Z
 C          0.011 -0.007 -0.003   -0.076 -0.015 -0.017   -0.017 -0.009 -0.002
 H         -0.076 -0.008  0.043    0.511  0.143  0.220    0.082  0.024  0.064
 C         -0.002  0.005  0.001   -0.011 -0.069 -0.007   -0.003 -0.015 -0.002
 H          0.023  0.010  0.006    0.049 -0.055  0.034    0.045 -0.005  0.019
 O         -0.001 -0.001  0.000    0.015  0.017 -0.009    0.002  0.003 -0.001
 H          0.007  0.006 -0.014   -0.087 -0.065  0.177   -0.013 -0.010  0.026
 C         -0.002  0.001 -0.002   -0.001  0.010  0.012   -0.003  0.001 -0.001
 H          0.017 -0.001 -0.019   -0.197  0.026  0.175   -0.067  0.011  0.060
 H         -0.010  0.001  0.008    0.207 -0.050 -0.156    0.072 -0.009 -0.073
 C          0.007 -0.004  0.006    0.024  0.025 -0.010    0.023  0.019  0.014
 H         -0.067 -0.018 -0.010   -0.123 -0.018 -0.105   -0.163 -0.028 -0.074
 C         -0.002 -0.009 -0.000    0.023 -0.007  0.005   -0.010 -0.014 -0.005
 O          0.014  0.013 -0.004    0.001  0.003 -0.001   -0.010  0.005  0.024
 H          0.018  0.012  0.006   -0.202 -0.033 -0.045    0.031  0.031  0.015
 H         -0.017 -0.018 -0.019   -0.048 -0.023 -0.013    0.126  0.031  0.044
 C          0.003  0.005  0.002   -0.003  0.018  0.006    0.018  0.017  0.005
 H         -0.063 -0.012 -0.013    0.033  0.026  0.013   -0.108 -0.017 -0.024
 H          0.034  0.013  0.014   -0.101  0.005  0.006   -0.094  0.000  0.001
 C          0.001  0.005 -0.008    0.025 -0.005 -0.012    0.009 -0.006 -0.015
 H         -0.036  0.004  0.034   -0.206  0.037  0.197   -0.137  0.028  0.108
 H         -0.001  0.002 -0.017    0.081 -0.020 -0.088    0.042 -0.008 -0.043
 C         -0.006  0.004  0.003   -0.012 -0.019 -0.005   -0.001 -0.006 -0.001
 H          0.018 -0.062  0.004    0.193  0.365  0.018    0.037  0.074  0.004
 C          0.003  0.000  0.002    0.010  0.003 -0.027    0.004  0.003 -0.004
 H         -0.002 -0.003 -0.008    0.029  0.019  0.024    0.001 -0.007 -0.008
 H         -0.010 -0.005 -0.002    0.006  0.030  0.042   -0.003  0.004  0.004
 H         -0.007  0.002  0.002   -0.066 -0.050 -0.024   -0.023 -0.016 -0.003
 C          0.003 -0.001 -0.006   -0.008  0.013  0.022   -0.002  0.004  0.004
 H         -0.009  0.000  0.011    0.046 -0.011 -0.025    0.013 -0.005 -0.005
 H         -0.015  0.015 -0.004    0.037 -0.097  0.013    0.009 -0.022  0.002
 H          0.006 -0.005  0.006   -0.033 -0.030 -0.030   -0.008 -0.011 -0.005
 O          0.010  0.007  0.013    0.000 -0.002 -0.001    0.003  0.003  0.017
 C         -0.006 -0.086  0.005    0.009 -0.009  0.003   -0.051  0.023 -0.009
 H          0.043  0.673  0.040   -0.075  0.078 -0.009    0.414 -0.227  0.066
 C         -0.022 -0.058 -0.004    0.016  0.005  0.004   -0.039 -0.034 -0.022
 H         -0.066  0.479 -0.026   -0.213 -0.022 -0.029    0.542  0.204  0.066
 C          0.004 -0.014  0.011   -0.001 -0.002  0.000    0.005  0.019 -0.019
 O         -0.007  0.026  0.017   -0.001  0.004  0.003    0.001 -0.012 -0.004
 O          0.001 -0.005 -0.008    0.000 -0.001 -0.001   -0.000 -0.003  0.006
 H         -0.002  0.005  0.032    0.000  0.001  0.008   -0.007  0.004  0.039
 C         -0.035 -0.038 -0.064   -0.005 -0.004 -0.006    0.010  0.014  0.008
 H          0.151  0.085 -0.028    0.031  0.022  0.001   -0.030 -0.123 -0.010
 O         -0.006  0.027  0.022   -0.000  0.001  0.002   -0.000  0.000 -0.001
 H          0.300 -0.147 -0.102    0.023 -0.011 -0.009   -0.017  0.008  0.010
 C         -0.011  0.024  0.030   -0.004  0.003 -0.002    0.013 -0.009  0.002
 H          0.176 -0.063  0.072    0.033 -0.048  0.003   -0.053  0.153 -0.002
 O          0.009  0.009 -0.013   -0.001 -0.001  0.001    0.003  0.002 -0.004
 H         -0.104 -0.136 -0.041    0.005  0.011  0.003   -0.014 -0.028 -0.009
 C         -0.007 -0.015 -0.014    0.006  0.016  0.015   -0.034 -0.058 -0.043
 H         -0.025  0.046 -0.020   -0.004 -0.051  0.015    0.029  0.231 -0.040
 O          0.013  0.001  0.011   -0.007 -0.001 -0.008    0.027  0.004  0.030
 H         -0.078  0.114 -0.081    0.051 -0.076  0.059   -0.188  0.279 -0.215
 TransDip   0.026 -0.136 -0.051    0.086 -0.029  0.083   -0.174  0.069 -0.106

 Mode:                97                     98                     99
 Frequency:      1361.52                1373.05                1374.78
 Force Cnst:      2.0879                 1.4374                 1.5930
 Red. Mass:       1.9117                 1.2940                 1.4306
 IR Active:          YES                    YES                    YES
 IR Intens:       33.829                  6.393                 13.299
 Raman Active:       YES                    YES                    YES
               X      Y      Z        X      Y      Z        X      Y      Z
 C         -0.005 -0.003 -0.000    0.013  0.030 -0.002    0.019  0.004  0.016
 H          0.010  0.003  0.015   -0.086 -0.018 -0.117    0.027 -0.002 -0.012
 C         -0.001 -0.004 -0.002   -0.086 -0.014  0.040    0.017  0.015  0.027
 H          0.016  0.002  0.018    0.491 -0.015 -0.385   -0.061 -0.040 -0.177
 O          0.000  0.001 -0.001    0.009 -0.011  0.004   -0.008 -0.012  0.003
 H         -0.004 -0.004  0.009   -0.025 -0.020  0.050    0.050  0.036 -0.104
 C         -0.001  0.000 -0.001    0.040  0.030 -0.035   -0.012 -0.006 -0.004
 H         -0.021  0.002  0.014   -0.245  0.038  0.140    0.044  0.006  0.010
 H          0.019  0.001 -0.023    0.037 -0.023  0.029   -0.006 -0.009 -0.000
 C          0.009  0.007  0.006    0.018  0.001 -0.006    0.019 -0.000  0.005
 H         -0.055 -0.008 -0.019   -0.082  0.007  0.058   -0.048 -0.024 -0.053
 C         -0.017 -0.004 -0.004    0.007 -0.005  0.006    0.037  0.001  0.002
 O         -0.004 -0.006  0.014   -0.000  0.002  0.001   -0.003  0.011  0.001
 H          0.063  0.021  0.019   -0.085  0.002 -0.012   -0.174 -0.051 -0.047
 H          0.102  0.033  0.035   -0.022 -0.012 -0.002   -0.187 -0.062 -0.049
 C          0.013  0.007  0.004   -0.052 -0.030  0.008   -0.056 -0.011 -0.030
 H         -0.064 -0.010 -0.014    0.019  0.024  0.029    0.246  0.013  0.032
 H         -0.056 -0.005 -0.006    0.311  0.028  0.013    0.175  0.039  0.046
 C          0.003 -0.003 -0.008    0.053  0.001 -0.046   -0.034  0.010  0.046
 H         -0.061  0.012  0.046   -0.008  0.019  0.002    0.239 -0.030 -0.213
 H          0.012 -0.002 -0.009   -0.398  0.052  0.340    0.105 -0.023 -0.126
 C          0.003 -0.002 -0.000    0.032 -0.028  0.007   -0.059  0.000 -0.002
 H         -0.011  0.016 -0.001   -0.210  0.136 -0.005    0.378  0.036  0.030
 C          0.001  0.002  0.001   -0.009  0.007  0.000    0.004 -0.011 -0.024
 H         -0.003 -0.007 -0.009   -0.008 -0.020  0.011    0.050  0.073  0.080
 H         -0.002 -0.001 -0.004    0.021  0.008 -0.013    0.012  0.032  0.078
 H         -0.007 -0.007  0.001    0.029 -0.027  0.001   -0.001  0.039 -0.021
 C         -0.001  0.001  0.001   -0.003  0.001  0.013    0.016 -0.003 -0.006
 H          0.006 -0.002 -0.003    0.007  0.018 -0.038   -0.043  0.024  0.033
 H          0.006 -0.006  0.001   -0.011  0.012  0.011   -0.059  0.003 -0.002
 H         -0.003 -0.003 -0.001   -0.022  0.033 -0.054    0.011 -0.004 -0.008
 O          0.004 -0.001 -0.021    0.000 -0.002  0.004    0.002 -0.013  0.025
 C          0.016  0.034 -0.022   -0.007  0.008 -0.003   -0.048  0.056 -0.021
 H         -0.268  0.332 -0.065    0.046 -0.014  0.006    0.292 -0.090  0.037
 C         -0.025  0.029 -0.011    0.003 -0.003 -0.000    0.024 -0.020 -0.004
 H          0.350 -0.257  0.050   -0.029  0.034 -0.005   -0.200  0.220 -0.039
 C          0.008 -0.139  0.209    0.001 -0.007  0.012    0.007 -0.045  0.076
 O          0.004  0.003 -0.046    0.001 -0.002 -0.004    0.003 -0.011 -0.025
 O         -0.010  0.068 -0.038   -0.001  0.004 -0.002   -0.004  0.026 -0.012
 H          0.056 -0.080 -0.639    0.003 -0.004 -0.036    0.018 -0.030 -0.234
 C          0.011 -0.008  0.010   -0.001  0.002  0.001   -0.007  0.010  0.003
 H         -0.095  0.001  0.000    0.020 -0.033  0.000    0.163 -0.228  0.005
 O         -0.002 -0.000 -0.006   -0.000  0.001  0.001   -0.003  0.005  0.009
 H         -0.023  0.009  0.010    0.006 -0.003 -0.002    0.050 -0.025 -0.015
 C          0.012 -0.005  0.021    0.000 -0.002 -0.007   -0.004 -0.010 -0.053
 H         -0.109  0.098 -0.001    0.002  0.010 -0.005    0.041  0.037 -0.041
 O          0.004  0.002 -0.006   -0.001 -0.001  0.001   -0.008 -0.008  0.013
 H         -0.051 -0.066 -0.019    0.014  0.019  0.005    0.111  0.148  0.040
 C         -0.028 -0.006 -0.016    0.001 -0.001  0.001    0.017 -0.007  0.012
 H          0.201 -0.056  0.053   -0.021  0.016 -0.007   -0.204  0.124 -0.060
 O          0.005 -0.000 -0.001    0.001  0.000  0.001    0.001  0.000  0.008
 H         -0.027  0.041 -0.035   -0.005  0.007 -0.005   -0.016  0.023 -0.016
 TransDip  -0.060 -0.094  0.149   -0.023 -0.011  0.077    0.086  0.008  0.079

 Mode:               100                    101                    102
 Frequency:      1377.47                1382.57                1385.81
 Force Cnst:      1.5592                 1.4749                 1.5566
 Red. Mass:       1.3948                 1.3096                 1.3757
 IR Active:          YES                    YES                    YES
 IR Intens:       10.544                  5.312                  4.198
 Raman Active:       YES                    YES                    YES
               X      Y      Z        X      Y      Z        X      Y      Z
 C          0.027  0.007  0.023   -0.012  0.015 -0.006    0.038  0.004  0.023
 H         -0.002 -0.014 -0.032   -0.182 -0.006  0.015   -0.240 -0.064 -0.042
 C         -0.003  0.010  0.040    0.061  0.018 -0.029   -0.018  0.017  0.020
 H          0.081 -0.043 -0.277   -0.329  0.008  0.211    0.155  0.018 -0.112
 O         -0.009 -0.016  0.004   -0.007  0.004 -0.001   -0.005 -0.010  0.002
 H          0.054  0.038 -0.114    0.020  0.013 -0.038    0.037  0.024 -0.077
 C         -0.002 -0.000 -0.022   -0.042 -0.024  0.025    0.027  0.016 -0.014
 H         -0.054  0.023  0.079    0.207 -0.026 -0.106   -0.066 -0.002 -0.039
 H          0.009 -0.010 -0.015    0.035  0.004 -0.091   -0.130  0.036  0.138
 C          0.041  0.014  0.021    0.022 -0.009  0.042   -0.034 -0.010 -0.047
 H         -0.160 -0.040 -0.086    0.005 -0.086 -0.211    0.037  0.092  0.280
 C         -0.005 -0.008 -0.003    0.000  0.008 -0.006   -0.023 -0.004  0.006
 O         -0.004  0.000  0.011   -0.001  0.003 -0.001    0.003 -0.010 -0.004
 H         -0.004  0.016  0.003    0.079 -0.001  0.010    0.054  0.024  0.024
 H          0.034  0.009  0.021   -0.101 -0.020 -0.018    0.169  0.044  0.027
 C         -0.047 -0.007 -0.027   -0.041 -0.006 -0.004    0.084  0.017  0.032
 H          0.164  0.001  0.014   -0.037 -0.014 -0.004   -0.204 -0.012 -0.028
 H          0.147  0.038  0.046    0.261  0.052  0.049   -0.338 -0.072 -0.082
 C         -0.031  0.005  0.033    0.045  0.009 -0.029   -0.022 -0.015 -0.019
 H          0.194 -0.012 -0.199   -0.078  0.024  0.088   -0.110  0.015  0.047
 H          0.084 -0.020 -0.108   -0.214  0.019  0.130    0.105  0.001 -0.037
 C         -0.067 -0.012 -0.002    0.013 -0.081 -0.000   -0.045 -0.071 -0.001
 H          0.437  0.108  0.038   -0.074  0.453  0.008    0.297  0.402  0.037
 C          0.006 -0.009 -0.030   -0.022 -0.006 -0.029    0.005  0.006 -0.035
 H          0.057  0.072  0.090    0.049  0.094  0.116    0.051  0.033  0.088
 H          0.012  0.042  0.092    0.136  0.090  0.096    0.031  0.065  0.103
 H         -0.010  0.030 -0.026    0.100  0.043 -0.022   -0.011 -0.008 -0.029
 C          0.019 -0.001 -0.002    0.017 -0.038  0.044    0.022 -0.011  0.025
 H         -0.047  0.033  0.029   -0.146  0.200 -0.159   -0.093  0.125 -0.066
 H         -0.075 -0.003  0.000   -0.079  0.171  0.050   -0.098  0.059  0.027
 H          0.004 -0.004 -0.026   -0.022  0.238 -0.171   -0.022  0.092 -0.118
 O         -0.000  0.010 -0.019    0.001 -0.001  0.001   -0.001  0.005 -0.007
 C          0.034 -0.047  0.015   -0.001 -0.001 -0.000    0.011  0.000  0.002
 H         -0.214  0.087 -0.026    0.007 -0.001  0.002   -0.062  0.012 -0.012
 C         -0.022  0.014 -0.004    0.001 -0.001 -0.001   -0.013  0.011  0.005
 H          0.239 -0.179  0.038   -0.000  0.011 -0.002    0.052 -0.092  0.016
 C         -0.005  0.033 -0.056   -0.000  0.001 -0.001   -0.000 -0.001  0.001
 O         -0.003  0.009  0.018   -0.000 -0.000  0.000   -0.000  0.001  0.001
 O          0.003 -0.019  0.009    0.000 -0.000  0.000    0.000 -0.000 -0.000
 H         -0.013  0.022  0.170   -0.000  0.000  0.002    0.000  0.001  0.003
 C          0.011 -0.005 -0.001    0.000  0.001  0.000   -0.003 -0.010 -0.003
 H         -0.185  0.194 -0.009   -0.010  0.003 -0.001    0.054  0.004  0.005
 O          0.003 -0.005 -0.010    0.000 -0.000 -0.001   -0.001  0.001  0.004
 H         -0.060  0.029  0.021   -0.005  0.003  0.002    0.030 -0.014 -0.014
 C          0.013  0.002  0.061    0.004 -0.003  0.006   -0.026  0.021 -0.030
 H         -0.083  0.028  0.042   -0.025  0.018  0.000    0.136 -0.119 -0.000
 O          0.010  0.009 -0.015    0.001  0.001 -0.001   -0.004 -0.004  0.007
 H         -0.129 -0.171 -0.047   -0.011 -0.014 -0.004    0.055  0.069  0.020
 C         -0.042 -0.001 -0.023   -0.008  0.002 -0.004    0.046 -0.018  0.021
 H          0.306 -0.109  0.085    0.046 -0.023  0.013   -0.253  0.137 -0.072
 O          0.006  0.001 -0.003    0.001  0.000 -0.001   -0.006  0.000  0.003
 H         -0.025  0.039 -0.032   -0.003  0.005 -0.005    0.020 -0.033  0.028
 TransDip  -0.076  0.031 -0.064    0.030  0.026 -0.062   -0.033 -0.040  0.040

 Mode:               103                    104                    105
 Frequency:      1388.27                1395.73                1401.57
 Force Cnst:      1.5825                 1.6674                 1.5292
 Red. Mass:       1.3936                 1.4528                 1.3213
 IR Active:          YES                    YES                    YES
 IR Intens:        6.184                  5.306                 10.292
 Raman Active:       YES                    YES                    YES
               X      Y      Z        X      Y      Z        X      Y      Z
 C          0.011 -0.000  0.003    0.000  0.000  0.001   -0.019 -0.027 -0.039
 H         -0.094 -0.023 -0.014    0.000 -0.001 -0.003    0.148  0.048  0.127
 C         -0.007  0.009  0.002   -0.000 -0.000  0.000   -0.014 -0.009  0.015
 H          0.045  0.016 -0.015    0.003 -0.000 -0.002    0.122 -0.007 -0.070
 O          0.000 -0.002 -0.000   -0.000 -0.000  0.000    0.004  0.000  0.000
 H          0.006  0.005 -0.014    0.000  0.000 -0.000   -0.012 -0.006  0.024
 C          0.012  0.012  0.007   -0.000 -0.000 -0.001   -0.001  0.018  0.004
 H          0.016 -0.012 -0.076   -0.002  0.001  0.004   -0.018  0.013  0.004
 H         -0.079  0.015  0.103    0.002 -0.001 -0.002    0.022 -0.029  0.030
 C         -0.040 -0.018 -0.057    0.003  0.001  0.002    0.009 -0.004 -0.046
 H          0.094  0.091  0.267   -0.006 -0.003 -0.008   -0.076  0.054  0.189
 C          0.030  0.000  0.006   -0.007 -0.000 -0.001    0.018 -0.005  0.008
 O          0.009  0.013  0.000    0.001 -0.002  0.001    0.001  0.003  0.007
 H         -0.191 -0.055 -0.048    0.023  0.007  0.005   -0.172 -0.020 -0.032
 H         -0.100 -0.042 -0.043    0.020  0.009  0.009   -0.033 -0.017 -0.008
 C          0.044  0.004  0.024   -0.001  0.000 -0.000   -0.001  0.005  0.000
 H         -0.052  0.008  0.004   -0.003 -0.001 -0.001    0.126  0.027  0.028
 H         -0.190 -0.051 -0.065    0.003  0.001  0.001   -0.086 -0.010 -0.012
 C         -0.007 -0.006 -0.008    0.000 -0.000 -0.000   -0.012  0.003  0.026
 H         -0.057 -0.003  0.046    0.000  0.001 -0.002   -0.017 -0.010  0.046
 H          0.043  0.005  0.004   -0.002  0.000  0.001    0.141 -0.024 -0.125
 C         -0.006 -0.023  0.000   -0.001  0.000 -0.000    0.035  0.064  0.006
 H          0.037  0.125  0.008    0.007 -0.000  0.000   -0.226 -0.257 -0.022
 C          0.002  0.004 -0.008    0.000  0.000 -0.000   -0.054 -0.072 -0.008
 H          0.009 -0.003  0.016    0.000 -0.001 -0.000    0.049  0.299  0.089
 H          0.004  0.015  0.021   -0.002 -0.000 -0.000    0.274  0.093  0.136
 H         -0.006 -0.011 -0.006   -0.002 -0.001 -0.000    0.207  0.296 -0.006
 C          0.005 -0.003  0.009    0.000  0.001 -0.000    0.014 -0.082  0.009
 H         -0.026  0.039 -0.027    0.002 -0.002  0.002   -0.195  0.165 -0.124
 H         -0.023  0.021  0.009   -0.000 -0.003 -0.001   -0.061  0.323  0.033
 H         -0.008  0.031 -0.036   -0.000 -0.004  0.001    0.042  0.309 -0.082
 O          0.000 -0.012  0.021    0.003  0.010 -0.019    0.000  0.002 -0.004
 C         -0.029  0.012 -0.008    0.050 -0.062  0.019    0.003 -0.008  0.002
 H          0.175 -0.060  0.031   -0.293  0.179 -0.034   -0.022  0.030 -0.002
 C          0.036 -0.033  0.002    0.003  0.025  0.006   -0.003  0.011 -0.001
 H         -0.264  0.292 -0.049    0.036 -0.164  0.010    0.035 -0.077  0.009
 C          0.001 -0.003  0.008   -0.009  0.012 -0.033   -0.000  0.001 -0.003
 O          0.001 -0.005 -0.005   -0.002  0.011  0.014   -0.000  0.002  0.002
 O         -0.001  0.004 -0.000    0.002 -0.009  0.005    0.000 -0.001  0.000
 H          0.002 -0.005 -0.033   -0.007  0.008  0.075   -0.001  0.001  0.010
 C          0.000  0.023  0.007   -0.098  0.085  0.004    0.004  0.001 -0.001
 H         -0.046 -0.061 -0.004    0.583 -0.481  0.051   -0.023  0.005 -0.004
 O          0.001 -0.001 -0.004    0.000 -0.003  0.017    0.000 -0.001 -0.001
 H         -0.043  0.020  0.022    0.004 -0.004  0.003   -0.012  0.006  0.003
 C          0.056 -0.052  0.047    0.081 -0.054 -0.039   -0.006  0.007  0.000
 H         -0.295  0.255 -0.018   -0.307  0.236 -0.122    0.037 -0.021  0.010
 O          0.004  0.006 -0.010   -0.011 -0.004  0.014    0.002  0.001 -0.001
 H         -0.077 -0.093 -0.028    0.111  0.154  0.042   -0.007 -0.011 -0.003
 C         -0.080  0.058 -0.037   -0.030 -0.024 -0.009   -0.006 -0.022  0.000
 H          0.447 -0.347  0.131    0.005  0.118 -0.011    0.001  0.088 -0.002
 O          0.007 -0.002 -0.009    0.005  0.002  0.010    0.004  0.002  0.005
 H         -0.008  0.016 -0.018   -0.053  0.083 -0.074   -0.030  0.045 -0.033
 TransDip   0.048  0.037 -0.052   -0.056  0.047  0.005   -0.000  0.103  0.005

 Mode:               106                    107                    108
 Frequency:      1403.60                1409.65                1411.65
 Force Cnst:      1.6505                 1.6697                 1.7546
 Red. Mass:       1.4219                 1.4262                 1.4945
 IR Active:          YES                    YES                    YES
 IR Intens:        6.886                  0.169                  6.839
 Raman Active:       YES                    YES                    YES
               X      Y      Z        X      Y      Z        X      Y      Z
 C         -0.024  0.006 -0.012    0.035 -0.013 -0.100   -0.015 -0.010 -0.058
 H         -0.002  0.017  0.005   -0.256  0.082  0.397   -0.014  0.067  0.206
 C          0.046  0.022  0.005   -0.015 -0.002  0.029    0.035  0.013  0.039
 H         -0.171 -0.022 -0.073    0.045 -0.024 -0.106   -0.058 -0.050 -0.209
 O         -0.006 -0.008  0.002    0.004  0.000  0.003   -0.007 -0.011  0.005
 H          0.038  0.033 -0.083   -0.009 -0.007  0.025    0.045  0.037 -0.095
 C         -0.052  0.019  0.048    0.033 -0.012 -0.033   -0.043  0.014  0.008
 H          0.252 -0.019 -0.223   -0.114  0.013  0.127    0.109  0.019 -0.054
 H          0.029 -0.037  0.026   -0.078  0.018  0.058    0.042 -0.042 -0.015
 C          0.034 -0.030 -0.105   -0.040  0.005  0.036    0.096  0.011 -0.040
 H         -0.154  0.106  0.459    0.149 -0.035 -0.197   -0.385  0.031  0.240
 C          0.047 -0.003  0.016    0.040  0.007 -0.008   -0.092 -0.020  0.013
 O          0.003  0.009  0.016   -0.004  0.005  0.006    0.004 -0.011 -0.011
 H         -0.385 -0.066 -0.076   -0.091 -0.016 -0.035    0.233  0.042  0.081
 H         -0.173 -0.066 -0.046   -0.173 -0.031  0.005    0.427  0.082  0.003
 C         -0.032 -0.007  0.021    0.006  0.000 -0.033   -0.034  0.002 -0.007
 H          0.196  0.019  0.066    0.076  0.052 -0.009    0.175  0.018  0.036
 H          0.061 -0.014 -0.070   -0.053  0.023  0.101    0.023  0.015  0.003
 C          0.023 -0.001 -0.006   -0.050  0.025  0.069   -0.005  0.006  0.030
 H         -0.032  0.007  0.046    0.140 -0.050 -0.057    0.002  0.018  0.009
 H         -0.086  0.005  0.071    0.269 -0.036 -0.269    0.081 -0.033 -0.134
 C          0.009 -0.023  0.000    0.039 -0.057  0.013    0.024 -0.016  0.006
 H         -0.068  0.095 -0.002   -0.393  0.246 -0.010   -0.204  0.077 -0.008
 C          0.020  0.031  0.011    0.017  0.048  0.015    0.010  0.021  0.011
 H         -0.033 -0.133 -0.059   -0.039 -0.196 -0.029   -0.025 -0.090 -0.037
 H         -0.108 -0.048 -0.084   -0.138 -0.064 -0.125   -0.065 -0.037 -0.072
 H         -0.081 -0.133  0.009   -0.045 -0.197  0.015   -0.036 -0.095  0.010
 C         -0.010  0.027 -0.001   -0.001 -0.002  0.021   -0.002 -0.005  0.008
 H          0.074 -0.059  0.031   -0.022  0.061 -0.067   -0.016  0.027 -0.028
 H          0.046 -0.111 -0.010   -0.007  0.031  0.021    0.006  0.020  0.009
 H         -0.013 -0.094  0.036   -0.020  0.067 -0.059   -0.002  0.045 -0.017
 O          0.001  0.003 -0.010    0.000 -0.000 -0.002   -0.000  0.001  0.005
 C          0.005 -0.021  0.005   -0.001 -0.010  0.001    0.005  0.028 -0.003
 H         -0.043  0.082 -0.003   -0.001  0.041  0.002   -0.013 -0.118 -0.009
 C         -0.006  0.032 -0.002    0.006  0.012 -0.003   -0.019 -0.037  0.004
 H          0.074 -0.207  0.022   -0.007 -0.072 -0.001    0.051  0.196  0.004
 C          0.000  0.003 -0.007    0.000  0.000 -0.001   -0.001 -0.000  0.002
 O         -0.001  0.004  0.004   -0.001  0.002  0.001    0.002 -0.005 -0.004
 O          0.000 -0.003  0.001    0.000 -0.001 -0.000   -0.000  0.001  0.001
 H         -0.002  0.003  0.022   -0.000  0.001  0.004    0.001 -0.002 -0.010
 C          0.013  0.003 -0.002    0.008  0.006  0.000   -0.026 -0.020 -0.000
 H         -0.079  0.016 -0.014   -0.043 -0.011 -0.008    0.134  0.037  0.027
 O          0.000 -0.004 -0.003    0.000 -0.003 -0.002   -0.001  0.008  0.006
 H         -0.036  0.018  0.010   -0.026  0.013  0.008    0.081 -0.039 -0.026
 C         -0.017  0.022  0.002   -0.005  0.006  0.002    0.015 -0.017 -0.004
 H          0.105 -0.065  0.028    0.035 -0.011  0.012   -0.099  0.044 -0.031
 O          0.005  0.002 -0.002    0.002  0.001 -0.001   -0.006 -0.001  0.003
 H         -0.023 -0.033 -0.009   -0.011 -0.015 -0.004    0.029  0.039  0.011
 C         -0.018 -0.063 -0.000   -0.014 -0.025 -0.001    0.037  0.070  0.002
 H          0.011  0.247 -0.004    0.031  0.097  0.007   -0.080 -0.267 -0.017
 O          0.012  0.005  0.013    0.006  0.002  0.005   -0.015 -0.005 -0.015
 H         -0.085  0.127 -0.095   -0.038  0.057 -0.043    0.105 -0.157  0.118
 TransDip   0.045  0.001 -0.071   -0.005 -0.007  0.010   -0.022 -0.081  0.007

 Mode:               109                    110                    111
 Frequency:      1421.29                1425.40                1431.18
 Force Cnst:      1.4933                 1.8893                 1.8464
 Red. Mass:       1.2547                 1.5783                 1.5300
 IR Active:          YES                    YES                    YES
 IR Intens:        8.631                  4.742                  3.482
 Raman Active:       YES                    YES                    YES
               X      Y      Z        X      Y      Z        X      Y      Z
 C         -0.021  0.003  0.041   -0.002 -0.001 -0.005    0.081  0.014  0.030
 H          0.198 -0.016 -0.158    0.003  0.006  0.018   -0.295 -0.075 -0.076
 C         -0.005 -0.012 -0.012    0.005  0.002  0.007   -0.103 -0.054 -0.103
 H          0.039  0.006  0.050   -0.002 -0.007 -0.034    0.278  0.126  0.499
 O          0.001  0.003 -0.002   -0.002 -0.002  0.001    0.032  0.033 -0.010
 H         -0.009 -0.009  0.019    0.008  0.007 -0.018   -0.165 -0.114  0.338
 C         -0.000  0.004  0.005   -0.006  0.001 -0.003   -0.016  0.017  0.063
 H         -0.023  0.001  0.009    0.006  0.006  0.004   -0.007 -0.048 -0.152
 H          0.042 -0.009 -0.028    0.006 -0.006 -0.008    0.244  0.018 -0.238
 C         -0.001  0.003  0.001    0.025  0.006  0.002    0.048  0.011 -0.029
 H          0.011  0.003 -0.006   -0.084 -0.005  0.014   -0.174  0.028  0.114
 C          0.002  0.000 -0.001   -0.047 -0.002  0.005   -0.010 -0.008  0.009
 O         -0.001 -0.000 -0.000   -0.001 -0.009 -0.014   -0.002 -0.001  0.001
 H         -0.002  0.001 -0.001    0.172  0.008  0.045   -0.048 -0.005 -0.001
 H         -0.005 -0.000  0.002    0.184  0.038 -0.014    0.076  0.003 -0.013
 C         -0.003 -0.000  0.001   -0.003  0.001 -0.001   -0.033 -0.002 -0.008
 H          0.008 -0.022 -0.001    0.000 -0.002 -0.001    0.188 -0.030  0.028
 H         -0.000 -0.008 -0.027   -0.001  0.003  0.002    0.045 -0.001 -0.048
 C          0.006 -0.009 -0.006    0.000 -0.001  0.001   -0.045  0.005  0.024
 H          0.027  0.009 -0.049   -0.012  0.010  0.002    0.206 -0.109 -0.116
 H         -0.034 -0.001  0.039    0.003 -0.005 -0.017    0.194  0.020 -0.033
 C         -0.019  0.038 -0.015    0.001 -0.001  0.001   -0.005 -0.026 -0.001
 H          0.147 -0.145 -0.010   -0.007  0.004  0.000   -0.011  0.069  0.000
 C          0.060  0.056  0.036   -0.001 -0.001 -0.001   -0.007  0.007 -0.004
 H         -0.089 -0.294 -0.212    0.002  0.007  0.003    0.009 -0.027  0.058
 H         -0.304 -0.143 -0.184    0.007  0.003  0.003   -0.012  0.006  0.009
 H         -0.271 -0.242  0.028    0.004  0.004 -0.000    0.056 -0.009 -0.002
 C          0.036 -0.090  0.018   -0.001  0.002 -0.000    0.003  0.008  0.005
 H         -0.254  0.221 -0.123    0.005 -0.004  0.003    0.010  0.007 -0.009
 H         -0.172  0.347  0.048    0.004 -0.008 -0.001   -0.030 -0.006  0.003
 H          0.032  0.351 -0.175   -0.000 -0.006  0.005   -0.019 -0.019 -0.036
 O         -0.000 -0.000  0.000    0.001  0.006  0.004    0.000  0.000 -0.000
 C         -0.001 -0.003  0.000   -0.043 -0.105  0.006   -0.000 -0.001  0.000
 H          0.006  0.010  0.002    0.225  0.410  0.071    0.002  0.002  0.001
 C          0.002  0.001 -0.000    0.026  0.008  0.008   -0.001 -0.002 -0.000
 H         -0.007 -0.004 -0.001   -0.183  0.008 -0.025    0.013  0.005  0.002
 C          0.000 -0.000  0.000    0.005 -0.002 -0.001    0.000  0.000 -0.000
 O         -0.000  0.000  0.000   -0.005  0.013  0.008   -0.000 -0.000  0.000
 O         -0.000  0.000 -0.000   -0.000 -0.001 -0.003   -0.000 -0.000  0.000
 H          0.000  0.000 -0.000   -0.003  0.000  0.000    0.000  0.000  0.000
 C          0.003  0.003  0.000    0.106  0.137  0.013    0.001  0.001  0.000
 H         -0.012 -0.010 -0.003   -0.441 -0.429 -0.119   -0.002 -0.004 -0.001
 O          0.000 -0.001 -0.001    0.001 -0.039 -0.023   -0.000 -0.000 -0.000
 H         -0.010  0.005  0.003   -0.387  0.186  0.128   -0.003  0.001  0.001
 C         -0.001  0.000 -0.000   -0.017 -0.009 -0.017   -0.000 -0.000 -0.001
 H          0.004 -0.001  0.001    0.037 -0.084 -0.013   -0.001 -0.001 -0.001
 O          0.000 -0.000 -0.000   -0.005 -0.010  0.006   -0.000 -0.000  0.000
 H          0.000  0.000  0.000    0.051  0.072  0.020    0.002  0.003  0.001
 C         -0.001 -0.002  0.000    0.009  0.007  0.008    0.002  0.002  0.000
 H          0.002  0.007  0.001   -0.045 -0.004 -0.010   -0.007 -0.008 -0.002
 O          0.000  0.000  0.000   -0.004  0.000 -0.002   -0.001 -0.000 -0.000
 H         -0.003  0.004 -0.003    0.018 -0.027  0.020    0.004 -0.005  0.004
 TransDip  -0.079  0.033 -0.039   -0.060  0.017  0.030   -0.036 -0.042  0.021

 Mode:               112                    113                    114
 Frequency:      1443.48                1455.18                1487.09
 Force Cnst:      1.4948                 2.0923                 1.3590
 Red. Mass:       1.2176                 1.6770                 1.0430
 IR Active:          YES                    YES                    YES
 IR Intens:       36.362                 19.724                  0.801
 Raman Active:       YES                    YES                    YES
               X      Y      Z        X      Y      Z        X      Y      Z
 C         -0.000  0.000  0.000   -0.001  0.001  0.002   -0.002 -0.003  0.001
 H          0.000 -0.000 -0.001    0.001 -0.001 -0.008    0.015 -0.006 -0.013
 C          0.000  0.000 -0.000   -0.001  0.000 -0.006   -0.002 -0.001 -0.001
 H         -0.001 -0.000  0.000   -0.013  0.004  0.019    0.009  0.005  0.023
 O         -0.000  0.000  0.000    0.001  0.001 -0.000    0.001  0.001 -0.001
 H          0.001  0.000 -0.001   -0.003 -0.003  0.007   -0.003 -0.001  0.005
 C         -0.000  0.000  0.000    0.004 -0.001  0.006   -0.001  0.001 -0.001
 H          0.001 -0.000 -0.002    0.010 -0.008 -0.014    0.008  0.005  0.009
 H          0.001  0.000 -0.001   -0.004  0.004  0.010    0.006 -0.012  0.006
 C          0.000 -0.000 -0.000   -0.033 -0.010 -0.009   -0.001 -0.000 -0.001
 H          0.000  0.000  0.001    0.091  0.010  0.004    0.003  0.001  0.003
 C          0.001  0.001  0.001    0.087 -0.007 -0.013    0.000  0.000  0.000
 O         -0.002 -0.002 -0.002    0.012  0.017  0.025    0.000  0.000  0.000
 H         -0.001  0.000  0.000   -0.313  0.089 -0.067   -0.002 -0.001 -0.000
 H         -0.001  0.000 -0.001   -0.321 -0.044  0.115   -0.001 -0.000 -0.000
 C         -0.000  0.000  0.000   -0.000 -0.000  0.003    0.002 -0.001 -0.001
 H          0.001  0.000  0.000    0.018 -0.007  0.005   -0.006  0.020  0.001
 H          0.001  0.000 -0.000    0.012 -0.004 -0.015   -0.015  0.001  0.019
 C          0.000 -0.000 -0.000    0.001  0.002 -0.002    0.001 -0.002  0.001
 H         -0.001  0.000  0.001    0.012 -0.017  0.008   -0.016  0.014  0.001
 H         -0.001  0.000  0.001    0.000  0.008  0.023   -0.007 -0.007 -0.009
 C          0.000 -0.000 -0.000    0.001 -0.000 -0.000    0.004  0.001 -0.001
 H          0.000  0.000 -0.000   -0.002 -0.000 -0.001    0.001  0.045 -0.001
 C         -0.000 -0.000  0.000   -0.000  0.000  0.000   -0.028  0.007  0.025
 H         -0.000  0.000 -0.000   -0.000 -0.002  0.000    0.023  0.290 -0.013
 H          0.000  0.000  0.000   -0.001 -0.000 -0.001    0.251 -0.063 -0.390
 H          0.000  0.000  0.000    0.001 -0.001  0.000    0.107 -0.339  0.020
 C         -0.000  0.000 -0.000   -0.000  0.000  0.000    0.030  0.007 -0.028
 H          0.000 -0.000  0.000    0.000 -0.000 -0.001   -0.233 -0.027  0.465
 H          0.000 -0.001 -0.000    0.002 -0.000 -0.000   -0.281 -0.344 -0.031
 H          0.000 -0.000  0.000    0.000  0.000  0.001    0.070  0.294 -0.010
 O          0.000  0.001 -0.003    0.012  0.016 -0.009   -0.000  0.000 -0.000
 C          0.007  0.003  0.001    0.007 -0.041  0.009    0.000 -0.000 -0.000
 H         -0.057 -0.054 -0.010   -0.027  0.104  0.006   -0.000  0.000 -0.000
 C         -0.001  0.003  0.000   -0.144 -0.065 -0.017   -0.000 -0.000  0.000
 H         -0.026 -0.045 -0.001    0.576  0.160  0.087    0.000 -0.000  0.000
 C         -0.002  0.001 -0.001    0.001  0.004 -0.010    0.000 -0.000  0.000
 O          0.001 -0.002 -0.001   -0.002  0.005  0.005    0.000  0.000 -0.000
 O          0.000  0.000  0.001    0.000 -0.002  0.001    0.000  0.000 -0.000
 H         -0.000 -0.001 -0.005   -0.002  0.002  0.017   -0.000  0.000 -0.000
 C         -0.011  0.037  0.016    0.016  0.038  0.004    0.000 -0.000 -0.000
 H          0.064 -0.103  0.018   -0.044 -0.124 -0.021   -0.000 -0.000  0.000
 O          0.005 -0.008 -0.002   -0.000 -0.010 -0.004   -0.000  0.000 -0.000
 H         -0.042  0.021  0.016   -0.085  0.040  0.027    0.000 -0.000 -0.000
 C         -0.066 -0.081  0.018    0.007 -0.013 -0.011    0.000  0.000 -0.000
 H          0.491  0.697  0.258   -0.087 -0.025 -0.043   -0.000 -0.000 -0.000
 O          0.023  0.017 -0.043   -0.011 -0.008  0.006   -0.000 -0.000  0.000
 H         -0.223 -0.287 -0.100    0.058  0.076  0.022    0.000  0.000  0.000
 C          0.038  0.009  0.023    0.089  0.103  0.010    0.000  0.000  0.000
 H         -0.116  0.012 -0.018   -0.226 -0.330 -0.061   -0.000 -0.000 -0.000
 O         -0.010  0.002 -0.006   -0.025 -0.009 -0.018   -0.000  0.000 -0.000
 H          0.039 -0.057  0.042    0.158 -0.238  0.178    0.000 -0.000  0.000
 TransDip  -0.111 -0.146 -0.060   -0.127 -0.063 -0.013   -0.007  0.028  0.001

 Mode:               115                    116                    117
 Frequency:      1488.52                1497.09                1503.90
 Force Cnst:      1.4278                 1.3929                 1.4426
 Red. Mass:       1.0937                 1.0548                 1.0825
 IR Active:          YES                    YES                    YES
 IR Intens:        1.317                  2.406                  8.848
 Raman Active:       YES                    YES                    YES
               X      Y      Z        X      Y      Z        X      Y      Z
 C          0.007  0.005  0.016    0.005  0.005  0.000    0.012 -0.001  0.000
 H         -0.023 -0.021 -0.054   -0.045 -0.001  0.013   -0.012 -0.008  0.000
 C         -0.010 -0.004 -0.017   -0.002 -0.001 -0.001   -0.005 -0.002  0.002
 H          0.030  0.016  0.050    0.024  0.001 -0.002    0.013  0.004  0.026
 O          0.002  0.003 -0.000    0.000  0.000 -0.000    0.001  0.001 -0.001
 H         -0.014 -0.013  0.031   -0.001 -0.002  0.004   -0.003  0.002  0.002
 C         -0.030  0.016 -0.018   -0.003  0.003 -0.004    0.028 -0.012  0.036
 H          0.239  0.113  0.193    0.020  0.016  0.029   -0.246 -0.142 -0.273
 H          0.140 -0.280  0.125    0.020 -0.035  0.014   -0.121  0.315 -0.169
 C          0.005 -0.004 -0.013    0.002  0.001  0.001    0.007 -0.004 -0.006
 H         -0.001  0.013  0.048   -0.008 -0.001 -0.001    0.005  0.001  0.019
 C         -0.001  0.008  0.007   -0.001 -0.000  0.000   -0.002  0.011  0.009
 O          0.001  0.002  0.002   -0.000  0.000  0.000    0.002  0.002  0.003
 H         -0.008 -0.093 -0.007    0.002 -0.005  0.000   -0.006 -0.121 -0.009
 H          0.012 -0.021 -0.088    0.003 -0.001 -0.005    0.005 -0.029 -0.117
 C          0.020 -0.052 -0.044   -0.002 -0.006 -0.005    0.003 -0.015 -0.010
 H         -0.120  0.594  0.030   -0.009  0.039 -0.000   -0.014  0.153  0.015
 H         -0.147  0.071  0.577    0.013  0.007  0.040   -0.031  0.017  0.151
 C          0.004 -0.007 -0.002   -0.014  0.008 -0.016    0.032 -0.014  0.042
 H         -0.012  0.044 -0.048    0.079 -0.148  0.060   -0.133  0.378 -0.227
 H         -0.059 -0.020 -0.011    0.098  0.072  0.129   -0.306 -0.181 -0.320
 C         -0.002  0.001 -0.002   -0.014 -0.029 -0.007   -0.015 -0.003  0.008
 H          0.023 -0.013 -0.000    0.030  0.099 -0.001    0.035  0.009  0.013
 C         -0.000  0.001 -0.003    0.016 -0.009  0.017   -0.002 -0.002  0.016
 H          0.005 -0.026  0.029   -0.058  0.111 -0.278   -0.014  0.164 -0.122
 H         -0.029 -0.003  0.012    0.155  0.044  0.021    0.158 -0.006 -0.136
 H          0.024  0.007 -0.001   -0.272  0.043  0.006   -0.085 -0.109  0.010
 C          0.001  0.001  0.002   -0.028 -0.017 -0.028   -0.012 -0.004  0.003
 H          0.023 -0.009 -0.017   -0.282  0.214 -0.033    0.038  0.034 -0.150
 H         -0.017  0.019  0.003    0.492 -0.070 -0.033    0.146  0.104  0.005
 H         -0.014 -0.020 -0.029    0.210  0.151  0.525    0.005 -0.082  0.073
 O          0.001  0.000 -0.000   -0.000 -0.000  0.000    0.001  0.000 -0.001
 C          0.000 -0.001  0.000   -0.000  0.000 -0.000    0.001 -0.001  0.000
 H         -0.001  0.002 -0.000    0.000 -0.000  0.000   -0.003  0.002 -0.000
 C         -0.006 -0.002 -0.000    0.000 -0.000 -0.000   -0.007 -0.001 -0.001
 H          0.025  0.002  0.005   -0.000  0.000 -0.000    0.028  0.001  0.005
 C          0.000 -0.000 -0.000   -0.000 -0.000  0.000    0.000  0.001 -0.001
 O         -0.000  0.000  0.000    0.000 -0.000  0.000   -0.000  0.000  0.000
 O          0.000 -0.000  0.000   -0.000  0.000  0.000   -0.000 -0.000  0.000
 H         -0.000  0.000  0.000    0.000  0.000 -0.000    0.000  0.000  0.001
 C          0.000  0.000  0.000   -0.000 -0.000  0.000    0.000  0.001  0.000
 H         -0.000 -0.002 -0.000   -0.000  0.000  0.000    0.000 -0.001 -0.000
 O          0.000 -0.000 -0.000   -0.000  0.000  0.000   -0.000 -0.000 -0.000
 H         -0.001  0.001  0.000    0.000 -0.000 -0.000   -0.001  0.001  0.000
 C          0.000 -0.000 -0.000    0.000 -0.000  0.000    0.000  0.000 -0.000
 H         -0.002 -0.001 -0.001   -0.000 -0.000 -0.000   -0.002 -0.001 -0.001
 O         -0.000 -0.000  0.000   -0.000  0.000 -0.000   -0.000 -0.000  0.000
 H          0.001  0.001  0.000    0.000  0.000  0.000    0.001  0.001  0.000
 C          0.002  0.002  0.000   -0.000 -0.000 -0.000    0.002  0.002 -0.000
 H         -0.006 -0.008 -0.002    0.000  0.000  0.000   -0.006 -0.006 -0.002
 O         -0.001 -0.000 -0.000    0.000  0.000  0.000   -0.000 -0.000 -0.000
 H          0.003 -0.005  0.004   -0.000  0.000 -0.000    0.003 -0.005  0.003
 TransDip  -0.004  0.020  0.030    0.017  0.031  0.035   -0.024  0.057 -0.073

 Mode:               118                    119                    120
 Frequency:      1507.91                1509.32                1512.90
 Force Cnst:      1.4212                 1.4413                 1.4458
 Red. Mass:       1.0608                 1.0739                 1.0721
 IR Active:          YES                    YES                    YES
 IR Intens:        6.218                  2.103                 12.546
 Raman Active:       YES                    YES                    YES
               X      Y      Z        X      Y      Z        X      Y      Z
 C          0.014  0.002  0.000    0.013 -0.002  0.004   -0.001  0.003 -0.000
 H         -0.060 -0.010  0.000   -0.019 -0.009 -0.009   -0.022 -0.001  0.003
 C         -0.007 -0.000 -0.010   -0.009 -0.005 -0.011   -0.001 -0.001 -0.003
 H          0.013  0.011  0.023    0.039  0.013  0.049   -0.002  0.003  0.023
 O          0.001  0.001  0.001    0.002  0.003 -0.000    0.001  0.001 -0.001
 H         -0.006 -0.008  0.017   -0.011 -0.011  0.026   -0.005 -0.001  0.008
 C         -0.022  0.010 -0.025   -0.016  0.010 -0.017    0.002 -0.001  0.012
 H          0.201  0.109  0.207    0.143  0.080  0.149   -0.032 -0.033 -0.072
 H          0.103 -0.250  0.128    0.080 -0.186  0.095   -0.019  0.062 -0.037
 C         -0.008  0.002  0.001   -0.007 -0.000 -0.004    0.006 -0.002 -0.006
 H          0.008  0.005  0.002    0.008  0.007  0.018   -0.025  0.001  0.025
 C          0.005 -0.016 -0.014    0.007 -0.025 -0.021    0.007 -0.034 -0.028
 O         -0.002 -0.003 -0.003   -0.003 -0.005 -0.005   -0.004 -0.007 -0.007
 H         -0.011  0.189  0.009   -0.027  0.299  0.014   -0.041  0.409  0.020
 H         -0.021  0.043  0.184   -0.037  0.067  0.291   -0.051  0.090  0.396
 C         -0.001  0.011  0.011    0.003  0.011  0.015    0.001 -0.009 -0.009
 H          0.031 -0.132 -0.005    0.019 -0.112  0.000    0.001  0.098  0.009
 H          0.016 -0.021 -0.137    0.006 -0.021 -0.123   -0.016  0.013  0.098
 C         -0.000 -0.000  0.010    0.022 -0.010  0.028    0.010 -0.005  0.018
 H          0.012  0.043 -0.051   -0.126  0.275 -0.134   -0.027  0.130 -0.096
 H         -0.019 -0.024 -0.057   -0.214 -0.126 -0.228   -0.104 -0.064 -0.113
 C         -0.011 -0.009  0.021   -0.020  0.006 -0.011    0.032 -0.014 -0.003
 H          0.045  0.014  0.030    0.021 -0.010 -0.011   -0.072  0.032 -0.011
 C         -0.002 -0.010  0.031   -0.011  0.019 -0.015    0.022 -0.020 -0.003
 H         -0.053  0.316 -0.316    0.081 -0.105  0.328   -0.084 -0.111 -0.255
 H          0.341  0.016 -0.206   -0.181 -0.068 -0.081   -0.008  0.099  0.318
 H         -0.247 -0.158  0.017    0.320 -0.105 -0.002   -0.304  0.314 -0.011
 C         -0.005  0.006  0.021   -0.012 -0.013 -0.012    0.013  0.011 -0.009
 H          0.218 -0.057 -0.229   -0.129  0.109 -0.045   -0.066 -0.055  0.248
 H         -0.025  0.207  0.027    0.249 -0.011 -0.013   -0.201 -0.184 -0.015
 H         -0.109 -0.218 -0.166    0.101  0.051  0.254    0.001  0.138 -0.082
 O         -0.001 -0.001  0.001   -0.001 -0.001  0.001   -0.002 -0.001  0.001
 C         -0.001  0.001 -0.001   -0.001  0.002 -0.001   -0.001  0.003 -0.001
 H          0.004 -0.002  0.000    0.006 -0.003  0.001    0.007 -0.003  0.001
 C          0.008  0.001  0.001    0.012  0.002  0.001    0.017  0.003  0.002
 H         -0.035 -0.001 -0.006   -0.053 -0.001 -0.010   -0.071 -0.001 -0.013
 C         -0.000 -0.001  0.001   -0.000 -0.001  0.001   -0.000 -0.001  0.002
 O          0.000 -0.000 -0.000    0.000 -0.000 -0.000    0.000 -0.000 -0.000
 O          0.000  0.000 -0.000    0.000  0.000 -0.000    0.000  0.000 -0.000
 H         -0.000 -0.000 -0.001   -0.000 -0.000 -0.002   -0.000 -0.000 -0.002
 C          0.000 -0.001 -0.000    0.000 -0.001 -0.000    0.000 -0.001 -0.000
 H         -0.000  0.001  0.000   -0.000  0.002  0.000   -0.000  0.002  0.000
 O          0.000  0.000  0.000   -0.000  0.000  0.000   -0.000  0.000  0.000
 H          0.001 -0.001 -0.000    0.002 -0.001 -0.000    0.002 -0.001 -0.001
 C         -0.000 -0.000  0.000   -0.000 -0.000  0.000   -0.000 -0.000  0.000
 H          0.002  0.001  0.001    0.003  0.002  0.001    0.004  0.002  0.002
 O          0.000  0.000 -0.000    0.000  0.000 -0.000    0.000  0.000 -0.000
 H         -0.001 -0.001 -0.000   -0.001 -0.002 -0.001   -0.001 -0.002 -0.001
 C         -0.003 -0.002  0.000   -0.004 -0.004  0.000   -0.006 -0.004  0.000
 H          0.007  0.007  0.003    0.011  0.011  0.004    0.014  0.015  0.005
 O          0.001  0.000  0.000    0.001  0.000  0.001    0.001  0.000  0.001
 H         -0.004  0.005 -0.004   -0.005  0.008 -0.006   -0.007  0.010 -0.008
 TransDip   0.030 -0.016 -0.072    0.012 -0.005  0.044   -0.101  0.051  0.012

 Mode:               121                    122                    123
 Frequency:      1514.61                1825.07                2940.76
 Force Cnst:      1.4702                19.2904                 5.5107
 Red. Mass:       1.0877                 9.8295                 1.0815
 IR Active:          YES                    YES                    YES
 IR Intens:        0.654                338.872                 29.270
 Raman Active:       YES                    YES                    YES
               X      Y      Z        X      Y      Z        X      Y      Z
 C         -0.010 -0.002 -0.000   -0.000  0.000  0.000    0.000  0.000 -0.000
 H          0.053  0.005 -0.007    0.000  0.000  0.000    0.000 -0.000  0.000
 C          0.012  0.006  0.013    0.000 -0.000 -0.000    0.000 -0.000  0.000
 H         -0.039 -0.013 -0.051   -0.000 -0.000 -0.000   -0.000  0.001 -0.000
 O         -0.002 -0.003 -0.000   -0.000  0.000 -0.000    0.000 -0.000 -0.000
 H          0.014  0.012 -0.031    0.001 -0.001 -0.000   -0.000  0.000  0.000
 C          0.014 -0.009  0.027   -0.000  0.000 -0.000    0.000 -0.000  0.000
 H         -0.152 -0.104 -0.209    0.001  0.000  0.001   -0.001  0.003 -0.001
 H         -0.100  0.227 -0.111    0.002 -0.001 -0.000   -0.003 -0.003 -0.003
 C          0.017 -0.004 -0.004   -0.000 -0.000 -0.000    0.000  0.000  0.000
 H         -0.056 -0.007  0.021    0.002 -0.000 -0.000   -0.000 -0.001  0.000
 C          0.004 -0.034 -0.026    0.002  0.001  0.001   -0.002  0.001  0.004
 O         -0.004 -0.007 -0.007   -0.003  0.000 -0.001    0.002  0.000 -0.001
 H         -0.037  0.402  0.022   -0.004 -0.000  0.001    0.018  0.011 -0.054
 H         -0.043  0.088  0.387   -0.005  0.001  0.000    0.007 -0.032  0.011
 C          0.001 -0.019 -0.021   -0.000  0.000  0.000    0.000 -0.000  0.000
 H         -0.044  0.229  0.008   -0.000  0.001  0.001    0.000 -0.000 -0.001
 H         -0.021  0.038  0.237   -0.001  0.001  0.001   -0.000  0.001 -0.000
 C         -0.017  0.008 -0.031   -0.000 -0.000 -0.000    0.000 -0.000  0.000
 H          0.078 -0.240  0.145   -0.001  0.001  0.000   -0.000 -0.001 -0.001
 H          0.174  0.114  0.214    0.000 -0.000 -0.000   -0.000  0.001 -0.000
 C         -0.018  0.013  0.003    0.000 -0.000 -0.000   -0.000  0.000 -0.000
 H          0.051 -0.030  0.008    0.000  0.000 -0.000   -0.000 -0.000  0.000
 C         -0.014  0.011  0.003   -0.000  0.000 -0.000    0.000  0.000 -0.000
 H          0.048  0.086  0.136   -0.000 -0.000 -0.000   -0.000  0.000  0.000
 H          0.023 -0.061 -0.207    0.000  0.000  0.000    0.000 -0.000  0.000
 H          0.170 -0.201  0.008    0.000  0.000  0.000   -0.000 -0.000 -0.000
 C         -0.006 -0.006  0.009   -0.000  0.000 -0.000    0.000 -0.000  0.000
 H          0.074  0.013 -0.159    0.000 -0.000  0.000   -0.000 -0.000 -0.000
 H          0.080  0.131  0.014    0.000 -0.000  0.000   -0.000  0.000 -0.000
 H         -0.023 -0.103 -0.003    0.000 -0.000 -0.000   -0.000  0.000  0.000
 O         -0.002 -0.001  0.001    0.006 -0.002 -0.004   -0.001  0.002 -0.001
 C         -0.001  0.003 -0.001    0.017 -0.071 -0.010    0.000 -0.000  0.002
 H          0.007 -0.003  0.001   -0.091  0.266  0.014   -0.003  0.003 -0.023
 C          0.017  0.003  0.002    0.000 -0.002  0.001    0.011 -0.004 -0.080
 H         -0.070 -0.001 -0.013   -0.001  0.006 -0.000   -0.149  0.021  0.970
 C         -0.000 -0.001  0.002   -0.146  0.574  0.401   -0.000 -0.000  0.000
 O          0.000 -0.000 -0.000    0.091 -0.349 -0.274    0.000  0.000  0.000
 O          0.000  0.000 -0.000    0.011 -0.043 -0.042    0.000 -0.000  0.000
 H         -0.000 -0.000 -0.002   -0.043  0.067  0.433    0.000  0.000  0.000
 C          0.000 -0.001 -0.000   -0.007 -0.007 -0.002   -0.000  0.000 -0.000
 H         -0.000  0.002  0.000    0.007 -0.008  0.003   -0.000 -0.000  0.006
 O         -0.000  0.000  0.000    0.002 -0.000 -0.001   -0.000  0.000 -0.000
 H          0.002 -0.001 -0.001    0.006 -0.002 -0.000   -0.000 -0.000 -0.000
 C         -0.000 -0.000  0.000    0.002  0.001  0.000   -0.000 -0.000  0.002
 H          0.004  0.002  0.002   -0.004  0.001 -0.002    0.003  0.002 -0.017
 O          0.000  0.000 -0.000    0.000  0.002  0.000   -0.000 -0.000  0.000
 H         -0.001 -0.002 -0.001   -0.001 -0.005  0.000   -0.000  0.000 -0.000
 C         -0.006 -0.004 -0.000    0.000 -0.001  0.000   -0.003  0.002  0.012
 H          0.014  0.015  0.005   -0.001 -0.000  0.000    0.046 -0.001 -0.151
 O          0.001  0.000  0.001   -0.000  0.001 -0.000   -0.000 -0.001  0.000
 H         -0.007  0.011 -0.008    0.003 -0.002  0.002    0.001 -0.002  0.002
 TransDip  -0.000  0.025 -0.005   -0.128  0.398  0.415    0.076  0.042 -0.150

 Mode:               124                    125                    126
 Frequency:      2964.90                2980.78                2988.77
 Force Cnst:      5.5989                 5.6722                 5.5956
 Red. Mass:       1.0810                 1.0835                 1.0632
 IR Active:          YES                    YES                    YES
 IR Intens:       14.613                 24.892                 29.581
 Raman Active:       YES                    YES                    YES
               X      Y      Z        X      Y      Z        X      Y      Z
 C         -0.003  0.021 -0.006    0.000 -0.000  0.000    0.002 -0.013  0.004
 H          0.044 -0.260  0.076   -0.000  0.000 -0.000   -0.025  0.154 -0.043
 C          0.011 -0.076  0.013   -0.000  0.000 -0.000    0.001 -0.004  0.001
 H         -0.138  0.916 -0.194    0.000 -0.003  0.001   -0.008  0.050 -0.010
 O         -0.000  0.000  0.002   -0.000 -0.000 -0.000    0.000  0.000  0.000
 H         -0.003 -0.001  0.004    0.000  0.000  0.000   -0.000  0.000  0.000
 C          0.001  0.008 -0.000    0.000 -0.000  0.000   -0.001  0.005 -0.001
 H          0.011 -0.081  0.027   -0.001  0.005 -0.001    0.009 -0.062  0.018
 H         -0.023 -0.023 -0.025   -0.003 -0.003 -0.002    0.002  0.005  0.003
 C         -0.001  0.006 -0.001    0.000  0.000 -0.000    0.001 -0.011  0.003
 H          0.010 -0.074  0.018    0.000 -0.003  0.001   -0.016  0.138 -0.038
 C          0.000 -0.001 -0.000   -0.002  0.001  0.004    0.021 -0.018 -0.060
 O         -0.000 -0.000 -0.000    0.000 -0.000  0.000   -0.002 -0.001 -0.001
 H         -0.000 -0.001  0.003    0.012  0.007 -0.052   -0.163 -0.098  0.850
 H         -0.003  0.010 -0.003    0.004 -0.023  0.008   -0.058  0.330 -0.118
 C          0.000 -0.002  0.000    0.000 -0.000 -0.000   -0.004  0.013  0.006
 H         -0.000 -0.002  0.005   -0.001 -0.000  0.003    0.022  0.019 -0.108
 H         -0.005  0.031 -0.007   -0.001  0.005 -0.001    0.028 -0.177  0.042
 C         -0.001  0.001 -0.001    0.000 -0.000  0.000   -0.001  0.002 -0.001
 H          0.010  0.011  0.006   -0.001 -0.001 -0.000    0.008  0.010  0.008
 H          0.003 -0.019  0.005   -0.000  0.001 -0.000    0.004 -0.029  0.009
 C          0.000  0.000  0.001   -0.000  0.000  0.000    0.000 -0.000 -0.001
 H          0.000 -0.000 -0.015   -0.000 -0.000  0.000   -0.000 -0.000  0.008
 C         -0.000 -0.000 -0.000    0.000  0.000  0.000    0.000  0.001  0.000
 H          0.004 -0.002 -0.002   -0.000  0.000  0.000   -0.004  0.001  0.001
 H         -0.002  0.005 -0.002    0.000 -0.000  0.000    0.003 -0.009  0.004
 H         -0.000 -0.000  0.005    0.000 -0.000 -0.000    0.000  0.000 -0.007
 C          0.002  0.004  0.001    0.000 -0.000  0.000    0.000  0.000  0.001
 H         -0.043 -0.050 -0.025    0.000  0.000  0.000   -0.001 -0.001 -0.001
 H          0.001 -0.000  0.023   -0.000  0.000 -0.000   -0.000  0.001 -0.008
 H          0.019 -0.000 -0.006   -0.000  0.000  0.000   -0.003  0.001  0.002
 O          0.000  0.000 -0.000    0.000 -0.000  0.000   -0.000  0.000 -0.000
 C         -0.000  0.000 -0.000    0.000  0.000 -0.001   -0.000  0.000  0.001
 H         -0.000  0.000  0.000   -0.005 -0.000  0.016    0.001  0.000 -0.008
 C         -0.000 -0.000  0.000    0.003  0.000 -0.013    0.002 -0.001 -0.006
 H          0.000  0.000 -0.000   -0.021  0.006  0.147   -0.019  0.002  0.068
 C          0.000  0.000  0.000    0.000 -0.000  0.000   -0.000 -0.000 -0.000
 O          0.000  0.000 -0.000   -0.000  0.000  0.000   -0.000  0.000  0.000
 O          0.000 -0.000 -0.000   -0.000 -0.000 -0.000   -0.000  0.000  0.000
 H         -0.000 -0.000  0.000   -0.000 -0.000 -0.000   -0.000  0.000 -0.000
 C         -0.000  0.000  0.000   -0.002 -0.001  0.018   -0.000 -0.000  0.002
 H          0.000  0.000 -0.000    0.033  0.018 -0.215    0.003  0.002 -0.019
 O          0.000  0.000 -0.000   -0.000 -0.000  0.000   -0.000  0.000  0.000
 H          0.000  0.000  0.000   -0.001  0.000 -0.000   -0.000 -0.000 -0.000
 C         -0.000 -0.000  0.000   -0.002 -0.001  0.004   -0.000 -0.000  0.000
 H          0.000  0.000 -0.000    0.012  0.008 -0.062    0.001  0.001 -0.005
 O         -0.000  0.000  0.000    0.000  0.000  0.000   -0.000 -0.000  0.000
 H          0.000 -0.000  0.000    0.005  0.001  0.006    0.000 -0.000  0.000
 C          0.000 -0.000 -0.000    0.022 -0.006 -0.076    0.001 -0.000 -0.003
 H         -0.001  0.000  0.003   -0.262  0.035  0.919   -0.011  0.003  0.043
 O         -0.000  0.000  0.000   -0.001  0.002 -0.001   -0.000  0.000  0.000
 H          0.000 -0.000  0.000    0.001  0.006 -0.000    0.000  0.000  0.000
 TransDip   0.021 -0.105  0.059    0.008  0.060 -0.148    0.009 -0.069 -0.160

 Mode:               127                    128                    129
 Frequency:      2991.38                2999.30                2999.50
 Force Cnst:      5.7013                 5.7372                 5.6741
 Red. Mass:       1.0814                 1.0825                 1.0704
 IR Active:          YES                    YES                    YES
 IR Intens:       20.104                 16.233                 26.451
 Raman Active:       YES                    YES                    YES
               X      Y      Z        X      Y      Z        X      Y      Z
 C          0.011 -0.070  0.020   -0.000  0.001 -0.000    0.001 -0.006  0.002
 H         -0.137  0.853 -0.243    0.002 -0.011  0.003   -0.011  0.070 -0.022
 C          0.003 -0.021  0.004    0.000 -0.000  0.000   -0.001  0.003 -0.001
 H         -0.036  0.240 -0.051   -0.001  0.006 -0.001    0.008 -0.044  0.009
 O         -0.000  0.000  0.000   -0.000 -0.000  0.000    0.000 -0.000 -0.000
 H         -0.000  0.001 -0.000    0.000 -0.000 -0.000   -0.000  0.000  0.000
 C         -0.003  0.009 -0.005    0.000  0.001  0.000   -0.001 -0.005 -0.000
 H          0.016 -0.128  0.040    0.001 -0.004  0.001   -0.007  0.044 -0.015
 H          0.013  0.018  0.011   -0.005 -0.005 -0.004    0.022  0.020  0.017
 C          0.000 -0.000  0.000    0.001 -0.006  0.002   -0.005  0.042 -0.012
 H         -0.000  0.007 -0.004   -0.010  0.078 -0.022    0.064 -0.516  0.146
 C         -0.005  0.004  0.013   -0.001  0.001  0.001    0.007 -0.010 -0.012
 O          0.000  0.000  0.000    0.000  0.000  0.000   -0.001 -0.000 -0.000
 H          0.035  0.021 -0.181    0.005  0.003 -0.023   -0.038 -0.024  0.191
 H          0.013 -0.072  0.026    0.004 -0.021  0.007   -0.029  0.151 -0.049
 C         -0.001  0.003  0.002   -0.002  0.008  0.001    0.012 -0.054 -0.007
 H          0.003  0.005 -0.027    0.007  0.007 -0.037   -0.042 -0.045  0.234
 H          0.003 -0.036  0.009    0.017 -0.107  0.024   -0.109  0.697 -0.158
 C         -0.003  0.016 -0.007    0.000 -0.002  0.000   -0.000  0.012 -0.002
 H          0.006  0.015  0.009    0.003  0.003  0.003   -0.018 -0.019 -0.021
 H          0.038 -0.217  0.068   -0.004  0.021 -0.007    0.024 -0.134  0.045
 C          0.000 -0.001 -0.004   -0.000 -0.000  0.000    0.000  0.000 -0.001
 H         -0.001 -0.001  0.053   -0.000  0.000 -0.001    0.000 -0.000  0.009
 C          0.000  0.004  0.000   -0.000 -0.000  0.000    0.000  0.000 -0.000
 H         -0.019  0.006  0.006    0.000 -0.000 -0.000   -0.004  0.001  0.001
 H          0.018 -0.051  0.021   -0.000  0.001 -0.000    0.002 -0.006  0.002
 H          0.000  0.001 -0.031    0.000 -0.000 -0.000   -0.000 -0.000 -0.000
 C          0.002  0.000  0.003   -0.000  0.000 -0.000    0.000 -0.002  0.001
 H         -0.001 -0.001  0.000   -0.002 -0.002 -0.001    0.012  0.014  0.007
 H         -0.001  0.003 -0.048    0.000 -0.000  0.004   -0.001  0.002 -0.030
 H         -0.020  0.004  0.009    0.002 -0.000 -0.001   -0.015  0.002  0.006
 O          0.000 -0.000  0.000   -0.001  0.000  0.000   -0.000  0.000  0.000
 C          0.000 -0.000 -0.000   -0.002 -0.001  0.015   -0.000 -0.000  0.003
 H         -0.000 -0.000  0.002    0.037  0.009 -0.187    0.006  0.001 -0.032
 C         -0.000  0.000  0.001    0.000 -0.000 -0.002    0.001 -0.000 -0.002
 H          0.004 -0.000 -0.013   -0.003  0.002  0.018   -0.005  0.001  0.019
 C         -0.000  0.000  0.000   -0.000  0.000 -0.001   -0.000  0.000 -0.000
 O         -0.000 -0.000  0.000    0.000 -0.000  0.000    0.000  0.000  0.000
 O          0.000  0.000  0.000    0.000  0.000  0.000    0.000  0.000  0.000
 H         -0.000  0.000  0.000    0.000  0.001  0.001    0.000  0.000  0.000
 C          0.000  0.000 -0.000    0.009  0.007 -0.077    0.001  0.001 -0.011
 H         -0.001 -0.000  0.005   -0.140 -0.086  0.923   -0.021 -0.013  0.135
 O          0.000 -0.000  0.000    0.002 -0.000  0.000    0.000 -0.000  0.000
 H          0.000  0.000  0.000    0.006  0.001 -0.000    0.001  0.000 -0.000
 C          0.000  0.000 -0.000   -0.003 -0.002  0.008   -0.001 -0.000  0.001
 H         -0.000 -0.000  0.001    0.032  0.008 -0.112    0.005  0.001 -0.018
 O          0.000  0.000 -0.000    0.000  0.000  0.000    0.000  0.000  0.000
 H         -0.000  0.000 -0.000    0.001  0.006  0.006    0.000  0.001  0.001
 C         -0.000  0.000  0.001    0.005 -0.001 -0.016    0.001 -0.000 -0.003
 H          0.002 -0.000 -0.007   -0.057  0.007  0.197   -0.010  0.001  0.035
 O          0.000 -0.000 -0.000   -0.000  0.000 -0.000   -0.000  0.000 -0.000
 H          0.000 -0.000 -0.000    0.000  0.001 -0.000    0.000  0.000 -0.000
 TransDip   0.029 -0.113  0.083    0.058  0.001 -0.115    0.045 -0.068 -0.143

 Mode:               130                    131                    132
 Frequency:      3005.80                3014.61                3017.52
 Force Cnst:      5.7128                 5.6686                 5.6764
 Red. Mass:       1.0732                 1.0587                 1.0581
 IR Active:          YES                    YES                    YES
 IR Intens:       15.801                  2.949                 23.053
 Raman Active:       YES                    YES                    YES
               X      Y      Z        X      Y      Z        X      Y      Z
 C         -0.001  0.006 -0.001    0.002 -0.013  0.004    0.001 -0.008  0.002
 H          0.012 -0.070  0.018   -0.026  0.153 -0.044   -0.014  0.091 -0.025
 C          0.000  0.001 -0.001    0.000 -0.001 -0.000    0.001 -0.006  0.002
 H         -0.001 -0.009  0.002    0.000  0.012 -0.001   -0.010  0.067 -0.015
 O         -0.000 -0.000  0.000    0.000  0.000  0.000    0.000  0.000 -0.000
 H          0.000  0.000  0.000   -0.001  0.001  0.001    0.001 -0.002 -0.002
 C         -0.010  0.023 -0.014   -0.010  0.013 -0.012    0.030 -0.029  0.036
 H          0.055 -0.358  0.107    0.034 -0.240  0.072   -0.091  0.627 -0.187
 H          0.069  0.079  0.064    0.086  0.090  0.077   -0.268 -0.277 -0.241
 C          0.007 -0.055  0.016   -0.001  0.006 -0.002    0.003 -0.021  0.006
 H         -0.082  0.666 -0.187    0.009 -0.070  0.021   -0.031  0.255 -0.073
 C         -0.002  0.011 -0.008    0.001 -0.004  0.001   -0.000  0.009 -0.009
 O          0.000  0.000  0.000   -0.000 -0.000  0.000    0.000  0.000 -0.000
 H         -0.009 -0.003  0.052    0.000 -0.001  0.002   -0.016 -0.005  0.074
 H          0.027 -0.139  0.041   -0.009  0.046 -0.014    0.019 -0.103  0.031
 C          0.011 -0.030 -0.019    0.003  0.001 -0.017    0.004 -0.009 -0.012
 H         -0.066 -0.055  0.326   -0.038 -0.029  0.207   -0.033 -0.025  0.170
 H         -0.061  0.415 -0.098   -0.002  0.007 -0.007   -0.018  0.130 -0.030
 C         -0.002  0.011 -0.003    0.022 -0.039  0.030    0.002  0.001  0.001
 H         -0.005 -0.002 -0.007   -0.162 -0.177 -0.144   -0.019 -0.019 -0.017
 H          0.021 -0.135  0.046   -0.103  0.643 -0.209   -0.001  0.005 -0.001
 C         -0.000  0.000  0.000   -0.000 -0.001  0.003   -0.000 -0.000 -0.000
 H          0.000 -0.000 -0.002    0.002  0.003 -0.040    0.001  0.001  0.005
 C         -0.000 -0.001 -0.000    0.004  0.007  0.000    0.010  0.013  0.004
 H          0.006 -0.001 -0.002   -0.085  0.017  0.027   -0.182  0.035  0.060
 H         -0.004  0.010 -0.004    0.034 -0.099  0.038    0.063 -0.191  0.074
 H         -0.000 -0.000  0.010    0.002  0.001 -0.068    0.005  0.001 -0.184
 C          0.000 -0.001  0.001   -0.008  0.020 -0.016   -0.005  0.012 -0.006
 H          0.009  0.011  0.006   -0.144 -0.172 -0.090   -0.094 -0.111 -0.057
 H         -0.001  0.001 -0.027    0.008 -0.020  0.372    0.003 -0.009  0.180
 H         -0.012  0.002  0.005    0.226 -0.034 -0.090    0.144 -0.022 -0.055
 O         -0.000 -0.000 -0.000    0.000  0.000  0.000   -0.000 -0.000 -0.000
 C         -0.000 -0.000  0.000   -0.000  0.000  0.000    0.000 -0.000 -0.000
 H          0.001  0.000 -0.004    0.000  0.000 -0.001   -0.000 -0.000  0.001
 C         -0.000  0.000  0.000    0.000 -0.000 -0.000   -0.000  0.000  0.000
 H         -0.001 -0.000  0.001   -0.000  0.000  0.002    0.000 -0.000 -0.004
 C          0.000 -0.000 -0.000    0.000  0.000 -0.000   -0.000 -0.000  0.000
 O          0.000  0.000  0.000    0.000  0.000 -0.000    0.000 -0.000 -0.000
 O         -0.000 -0.000  0.000    0.000 -0.000 -0.000    0.000  0.000 -0.000
 H          0.000 -0.000 -0.000    0.000 -0.000 -0.000   -0.000 -0.000  0.000
 C          0.000  0.000 -0.000    0.000  0.000 -0.000   -0.000 -0.000  0.000
 H         -0.000 -0.000  0.001   -0.000 -0.000  0.001    0.000  0.000 -0.002
 O          0.000 -0.000  0.000    0.000  0.000 -0.000   -0.000  0.000 -0.000
 H          0.000  0.000 -0.000    0.000  0.000 -0.000   -0.000  0.000  0.000
 C         -0.000  0.000  0.000   -0.000 -0.000  0.000    0.000  0.000 -0.000
 H          0.000  0.000 -0.000    0.000  0.000 -0.001   -0.000 -0.000  0.001
 O          0.000  0.000  0.000    0.000  0.000  0.000    0.000  0.000 -0.000
 H         -0.000 -0.000  0.000   -0.000 -0.000  0.000   -0.000 -0.000 -0.000
 C          0.000 -0.000 -0.000    0.000 -0.000 -0.000   -0.000 -0.000  0.000
 H         -0.000  0.000  0.002   -0.000  0.000  0.001    0.001 -0.000 -0.003
 O         -0.000  0.000  0.000   -0.000  0.000  0.000   -0.000  0.000 -0.000
 H          0.000 -0.000 -0.000    0.000  0.000  0.000    0.000 -0.000 -0.000
 TransDip   0.023 -0.084 -0.093    0.049  0.007 -0.024    0.134 -0.035  0.067

 Mode:               133                    134                    135
 Frequency:      3019.54                3024.37                3033.41
 Force Cnst:      5.6067                 5.6149                 5.8820
 Red. Mass:       1.0437                 1.0419                 1.0849
 IR Active:          YES                    YES                    YES
 IR Intens:       53.169                 43.110                 19.883
 Raman Active:       YES                    YES                    YES
               X      Y      Z        X      Y      Z        X      Y      Z
 C          0.002 -0.012  0.003    0.001  0.001 -0.001   -0.000  0.000 -0.000
 H         -0.024  0.144 -0.041   -0.001 -0.011  0.003    0.000 -0.000  0.000
 C          0.001 -0.007  0.002   -0.001  0.005 -0.001   -0.000  0.000 -0.000
 H         -0.011  0.077 -0.016    0.009 -0.065  0.013    0.000 -0.001  0.000
 O         -0.000  0.000 -0.000   -0.000 -0.000 -0.000    0.000  0.000 -0.000
 H         -0.000 -0.001 -0.001    0.000  0.000  0.000   -0.000  0.000  0.000
 C          0.012 -0.009  0.014   -0.002 -0.001 -0.002    0.000  0.000  0.000
 H         -0.033  0.222 -0.066    0.002 -0.010  0.003    0.000 -0.003  0.001
 H         -0.109 -0.112 -0.098    0.021  0.022  0.020   -0.001 -0.001 -0.001
 C          0.001 -0.007  0.002   -0.000  0.000  0.000    0.000 -0.000  0.000
 H         -0.010  0.083 -0.023    0.000 -0.002  0.000   -0.001  0.004 -0.001
 C          0.000  0.002 -0.003   -0.000  0.001  0.000    0.000 -0.001  0.000
 O          0.000  0.000 -0.000   -0.000  0.000  0.000    0.000 -0.000  0.000
 H         -0.008 -0.003  0.034    0.001  0.001 -0.005   -0.000 -0.001  0.002
 H          0.005 -0.026  0.008    0.003 -0.013  0.004   -0.004  0.017 -0.005
 C          0.003 -0.001 -0.014   -0.002 -0.005  0.015    0.000 -0.000 -0.000
 H         -0.034 -0.025  0.181    0.031  0.023 -0.168   -0.000 -0.000  0.001
 H         -0.004  0.030 -0.009   -0.005  0.035 -0.005   -0.000  0.003 -0.001
 C          0.014 -0.013  0.017   -0.011  0.019 -0.015    0.000  0.000  0.000
 H         -0.121 -0.130 -0.111    0.085  0.092  0.074   -0.001 -0.001 -0.001
 H         -0.044  0.282 -0.091    0.052 -0.324  0.105    0.000 -0.001  0.000
 C          0.001  0.000  0.000   -0.000 -0.000  0.003   -0.000  0.000  0.000
 H         -0.001 -0.002 -0.003    0.002  0.002 -0.035   -0.000  0.000 -0.000
 C         -0.024 -0.029 -0.012   -0.012 -0.019 -0.006   -0.000 -0.000 -0.000
 H          0.428 -0.082 -0.142    0.235 -0.044 -0.077    0.001 -0.000 -0.000
 H         -0.139  0.427 -0.164   -0.086  0.268 -0.101   -0.000  0.001 -0.000
 H         -0.011 -0.000  0.452   -0.006  0.001  0.249   -0.000 -0.000  0.001
 C          0.006 -0.010  0.002   -0.015  0.033 -0.015   -0.000  0.000 -0.000
 H          0.074  0.085  0.045   -0.249 -0.298 -0.151   -0.001 -0.001 -0.000
 H         -0.002  0.007 -0.131    0.009 -0.026  0.482    0.000 -0.000  0.001
 H         -0.146  0.023  0.055    0.410 -0.064 -0.157    0.001 -0.000 -0.000
 O         -0.000  0.000 -0.000   -0.000  0.000 -0.000    0.002 -0.001  0.000
 C         -0.000 -0.000  0.000   -0.000 -0.000  0.000    0.012  0.004 -0.080
 H          0.000  0.000 -0.000    0.000  0.000 -0.002   -0.172 -0.027  0.955
 C         -0.000 -0.000  0.000    0.000  0.000 -0.000   -0.000  0.001 -0.002
 H         -0.000 -0.000 -0.001   -0.000  0.000  0.000    0.001 -0.006  0.022
 C         -0.000 -0.000  0.000    0.000 -0.000  0.000    0.000 -0.002 -0.002
 O          0.000  0.000 -0.000   -0.000  0.000  0.000   -0.000  0.001  0.001
 O          0.000  0.000 -0.000   -0.000 -0.000  0.000    0.000 -0.000  0.001
 H         -0.000 -0.000 -0.000    0.000  0.000  0.000    0.000  0.000  0.001
 C         -0.000 -0.000  0.000    0.000 -0.000  0.000    0.002  0.002 -0.015
 H          0.000  0.000 -0.001    0.000  0.000 -0.000   -0.023 -0.013  0.175
 O         -0.000  0.000  0.000   -0.000  0.000  0.000    0.000 -0.000  0.000
 H          0.000  0.000  0.000   -0.000 -0.000 -0.000   -0.000  0.001  0.001
 C          0.000  0.000 -0.000    0.000  0.000  0.000   -0.003 -0.001  0.011
 H         -0.000 -0.000  0.000   -0.000  0.000 -0.000    0.038  0.009 -0.131
 O         -0.000  0.000  0.000   -0.000 -0.000 -0.000    0.000  0.000  0.000
 H          0.000 -0.000 -0.000    0.000  0.000 -0.000   -0.001  0.001  0.003
 C         -0.000 -0.000  0.000    0.000  0.000 -0.000    0.000 -0.000 -0.001
 H          0.000 -0.000 -0.001   -0.000  0.000  0.001   -0.003  0.001  0.011
 O         -0.000  0.000  0.000    0.000 -0.000  0.000   -0.000 -0.000 -0.000
 H          0.000 -0.000  0.000   -0.000 -0.000 -0.000   -0.000 -0.000  0.000
 TransDip   0.015 -0.232  0.019   -0.173  0.097 -0.069    0.074 -0.015 -0.122

 Mode:               136                    137                    138
 Frequency:      3044.70                3049.56                3052.04
 Force Cnst:      5.9933                 5.9506                 6.0330
 Red. Mass:       1.0973                 1.0860                 1.0993
 IR Active:          YES                    YES                    YES
 IR Intens:       12.731                  0.912                 60.772
 Raman Active:       YES                    YES                    YES
               X      Y      Z        X      Y      Z        X      Y      Z
 C         -0.000  0.003 -0.001    0.000  0.003 -0.002    0.000 -0.001 -0.000
 H          0.005 -0.033  0.011    0.008 -0.033  0.009   -0.001  0.007 -0.003
 C         -0.000  0.002 -0.000    0.000  0.000 -0.001    0.000  0.001 -0.000
 H          0.002 -0.018  0.003    0.002 -0.005  0.001    0.001 -0.011  0.002
 O         -0.000 -0.000 -0.000   -0.001 -0.000 -0.000   -0.000 -0.000 -0.000
 H         -0.000 -0.000 -0.000   -0.001  0.000  0.001    0.001 -0.001 -0.002
 C          0.001 -0.000  0.001   -0.001  0.001 -0.001    0.015  0.025  0.012
 H          0.000  0.012 -0.005    0.002 -0.015  0.005    0.022 -0.105  0.032
 H         -0.007 -0.008 -0.007    0.006  0.006  0.005   -0.200 -0.192 -0.179
 C          0.000  0.001 -0.000   -0.000  0.002 -0.001    0.002 -0.018  0.006
 H         -0.004 -0.006  0.001    0.004 -0.024  0.007   -0.027  0.208 -0.057
 C          0.006 -0.048  0.032   -0.001  0.009 -0.007    0.006 -0.051  0.038
 O         -0.001 -0.000 -0.000    0.000  0.000  0.000   -0.000 -0.000 -0.000
 H          0.045  0.015 -0.208   -0.010 -0.004  0.046    0.060  0.022 -0.271
 H         -0.116  0.558 -0.168    0.023 -0.108  0.032   -0.125  0.588 -0.176
 C          0.007  0.032 -0.058   -0.000 -0.001  0.000   -0.004 -0.028  0.043
 H         -0.128 -0.084  0.633    0.002  0.001 -0.003    0.092  0.059 -0.464
 H          0.051 -0.302  0.057   -0.001  0.005 -0.001   -0.043  0.281 -0.054
 C         -0.009  0.009 -0.012   -0.001 -0.007  0.001    0.008 -0.002  0.010
 H          0.079  0.081  0.070    0.014  0.013  0.014   -0.084 -0.085 -0.075
 H          0.031 -0.186  0.060   -0.013  0.074 -0.025   -0.018  0.104 -0.032
 C          0.000  0.000 -0.006    0.005  0.002 -0.073    0.001  0.000 -0.007
 H         -0.005 -0.002  0.074   -0.062 -0.023  0.888   -0.007 -0.002  0.090
 C         -0.000 -0.002  0.003   -0.008 -0.007  0.026   -0.001  0.001  0.001
 H          0.015 -0.003 -0.004    0.127 -0.027 -0.034    0.006 -0.001 -0.002
 H         -0.010  0.030 -0.011   -0.040  0.111 -0.037    0.002 -0.009  0.003
 H          0.000 -0.001 -0.020    0.004 -0.003 -0.239    0.000  0.000 -0.016
 C         -0.002  0.003  0.003   -0.009  0.008  0.024   -0.000 -0.001  0.001
 H         -0.026 -0.031 -0.015   -0.069 -0.077 -0.034    0.006  0.007  0.004
 H         -0.001  0.001 -0.007   -0.006  0.012 -0.185   -0.000  0.001 -0.014
 H          0.056 -0.009 -0.020    0.184 -0.027 -0.063   -0.000  0.000 -0.000
 O          0.000  0.000  0.000   -0.000 -0.000 -0.000    0.000  0.000  0.000
 C         -0.000  0.000  0.001    0.000 -0.000 -0.000   -0.000  0.000  0.001
 H          0.002  0.000 -0.010   -0.000 -0.000  0.002    0.002  0.000 -0.012
 C          0.001 -0.000 -0.001   -0.000  0.000  0.000    0.000 -0.000 -0.000
 H          0.000  0.001  0.008   -0.000 -0.000 -0.001    0.002  0.000  0.002
 C         -0.000 -0.000  0.000    0.000  0.000 -0.000   -0.000 -0.000  0.000
 O          0.000  0.000  0.000   -0.000 -0.000  0.000    0.000  0.000 -0.000
 O         -0.000  0.000 -0.000   -0.000 -0.000  0.000    0.000  0.000 -0.000
 H         -0.000 -0.000 -0.000    0.000  0.000  0.000   -0.000 -0.000 -0.000
 C          0.000 -0.000  0.000    0.000  0.000 -0.000   -0.000 -0.000  0.000
 H          0.000  0.000 -0.001   -0.000 -0.000  0.000    0.000  0.000 -0.002
 O         -0.000  0.000  0.000    0.000 -0.000 -0.000    0.000  0.000 -0.000
 H          0.000 -0.000  0.000   -0.000  0.000 -0.000    0.000 -0.000  0.000
 C          0.000 -0.000  0.000   -0.000 -0.000  0.000    0.000  0.000 -0.001
 H         -0.000  0.000 -0.000    0.000  0.000 -0.001   -0.002 -0.001  0.007
 O         -0.000 -0.000  0.000    0.000  0.000 -0.000   -0.000  0.000  0.000
 H          0.000 -0.000 -0.000   -0.000  0.000  0.000    0.000 -0.000 -0.000
 C          0.000  0.000 -0.000   -0.000 -0.000  0.000   -0.000 -0.000  0.000
 H         -0.000 -0.000  0.001    0.000  0.000  0.000    0.000 -0.000 -0.001
 O         -0.000  0.000  0.000    0.000 -0.000 -0.000   -0.000  0.000 -0.000
 H         -0.000  0.000 -0.000    0.000  0.000  0.000   -0.000  0.000 -0.000
 TransDip  -0.031 -0.009 -0.110   -0.003  0.030 -0.006    0.007 -0.122  0.218

 Mode:               139                    140                    141
 Frequency:      3062.90                3067.22                3067.71
 Force Cnst:      6.0868                 6.0180                 6.0877
 Red. Mass:       1.1012                 1.0857                 1.0979
 IR Active:          YES                    YES                    YES
 IR Intens:       34.094                 20.650                 50.301
 Raman Active:       YES                    YES                    YES
               X      Y      Z        X      Y      Z        X      Y      Z
 C          0.001 -0.001  0.001   -0.000  0.000 -0.000    0.001 -0.008  0.002
 H         -0.002  0.021 -0.005    0.000 -0.001  0.000   -0.012  0.084 -0.026
 C          0.001 -0.009  0.001   -0.000  0.000 -0.000    0.001 -0.002  0.001
 H         -0.017  0.095 -0.017    0.000 -0.000  0.000   -0.004  0.030 -0.005
 O         -0.000  0.000  0.000   -0.000 -0.000  0.000    0.000  0.000 -0.000
 H         -0.001  0.001  0.006    0.000  0.000  0.000   -0.000 -0.000  0.000
 C         -0.032 -0.075 -0.023   -0.000 -0.000 -0.000   -0.003 -0.010 -0.002
 H         -0.078  0.454 -0.151   -0.000 -0.000  0.000   -0.013  0.075 -0.025
 H          0.467  0.450  0.424    0.002  0.002  0.002    0.050  0.048  0.046
 C          0.001 -0.017  0.004   -0.000  0.000 -0.000    0.001 -0.005  0.002
 H         -0.021  0.183 -0.054    0.000 -0.002  0.001   -0.006  0.061 -0.016
 C          0.002 -0.017  0.012    0.000  0.000 -0.000    0.001 -0.005  0.003
 O         -0.000  0.000  0.000    0.000  0.000  0.000   -0.000  0.000  0.000
 H          0.020  0.007 -0.083   -0.000 -0.000  0.004    0.005  0.002 -0.020
 H         -0.043  0.193 -0.057    0.000 -0.002  0.001   -0.013  0.057 -0.017
 C         -0.001 -0.008  0.012    0.000  0.000 -0.000    0.001 -0.013  0.005
 H          0.025  0.016 -0.129   -0.001 -0.000  0.003    0.005  0.004 -0.031
 H         -0.012  0.088 -0.015    0.001 -0.003  0.001   -0.024  0.141 -0.029
 C          0.008  0.008  0.008    0.000  0.001  0.000   -0.036 -0.067 -0.028
 H         -0.103 -0.102 -0.093   -0.006 -0.006 -0.006    0.494  0.488  0.446
 H         -0.000  0.004  0.000    0.001 -0.005  0.002   -0.063  0.311 -0.112
 C          0.000  0.000 -0.003    0.000  0.000 -0.000   -0.000 -0.000  0.003
 H         -0.003 -0.001  0.037   -0.000  0.000  0.000    0.003 -0.000 -0.039
 C         -0.001  0.002 -0.002    0.000 -0.000 -0.000   -0.012 -0.002  0.021
 H         -0.001  0.000 -0.001   -0.002  0.000  0.001    0.165 -0.030 -0.047
 H          0.007 -0.023  0.008    0.000 -0.000  0.000   -0.023  0.063 -0.018
 H          0.000  0.001  0.012    0.000  0.000  0.002   -0.001 -0.002 -0.179
 C          0.001  0.001  0.004   -0.000  0.000  0.000    0.016 -0.003 -0.020
 H         -0.014 -0.017 -0.008   -0.001 -0.001 -0.000    0.016  0.014  0.003
 H         -0.001  0.003 -0.040   -0.000  0.000 -0.002    0.008 -0.011  0.159
 H          0.002  0.001  0.000    0.003 -0.000 -0.001   -0.209  0.035  0.074
 O          0.000  0.000  0.000    0.000 -0.000  0.000   -0.000  0.000 -0.000
 C         -0.000  0.000  0.000    0.001  0.000 -0.009    0.000  0.000 -0.000
 H          0.000  0.000 -0.002   -0.019 -0.001  0.111   -0.000 -0.000  0.002
 C          0.000 -0.000 -0.000    0.000 -0.000 -0.003    0.000 -0.000 -0.000
 H         -0.001  0.000  0.004   -0.003  0.002  0.033   -0.000  0.000  0.002
 C         -0.000 -0.000  0.000    0.000 -0.000 -0.000    0.000 -0.000 -0.000
 O          0.000  0.000  0.000   -0.000  0.000  0.000   -0.000  0.000  0.000
 O          0.000  0.000 -0.000    0.000 -0.000  0.000    0.000  0.000 -0.000
 H         -0.000 -0.000 -0.000    0.000  0.000  0.000   -0.000  0.000 -0.000
 C          0.000 -0.000  0.000    0.002  0.001 -0.011    0.000  0.000 -0.000
 H          0.000  0.000 -0.000   -0.016 -0.015  0.122   -0.000 -0.000  0.002
 O         -0.000  0.000  0.000   -0.000 -0.000  0.000   -0.000  0.000  0.000
 H          0.000 -0.000  0.000    0.001  0.001 -0.002    0.000 -0.000 -0.000
 C         -0.000 -0.000  0.000    0.022  0.008 -0.079    0.000  0.000 -0.001
 H          0.001  0.000 -0.002   -0.263 -0.096  0.937   -0.004 -0.001  0.013
 O         -0.000  0.000 -0.000   -0.001 -0.001  0.001   -0.000 -0.000  0.000
 H          0.000 -0.000  0.000    0.008  0.007 -0.012    0.000  0.000 -0.000
 C          0.000 -0.000 -0.000    0.002  0.000 -0.007    0.000  0.000 -0.000
 H         -0.000  0.000  0.001   -0.028  0.005  0.081   -0.000  0.000  0.001
 O         -0.000  0.000  0.000   -0.000 -0.000  0.000   -0.000  0.000  0.000
 H         -0.000 -0.000 -0.000    0.002  0.000 -0.002   -0.000 -0.000 -0.000
 TransDip  -0.039 -0.183  0.011    0.031 -0.006 -0.142   -0.090 -0.203 -0.047

 Mode:               142                    143                    144
 Frequency:      3077.86                3080.85                3085.25
 Force Cnst:      6.1457                 6.1581                 6.1745
 Red. Mass:       1.1011                 1.1012                 1.1010
 IR Active:          YES                    YES                    YES
 IR Intens:       13.864                 49.141                 39.652
 Raman Active:       YES                    YES                    YES
               X      Y      Z        X      Y      Z        X      Y      Z
 C         -0.000  0.004 -0.001   -0.000 -0.000  0.000    0.000 -0.001  0.000
 H          0.009 -0.047  0.014   -0.004  0.008 -0.002   -0.001  0.009 -0.002
 C         -0.000  0.002 -0.000   -0.000 -0.001 -0.000    0.000 -0.004  0.001
 H          0.002 -0.020  0.003   -0.001  0.007 -0.001   -0.007  0.047 -0.010
 O         -0.000 -0.000  0.000   -0.000  0.000  0.000    0.000  0.000  0.000
 H          0.000  0.000  0.000    0.000 -0.000  0.000   -0.000 -0.000  0.000
 C          0.000  0.002  0.000   -0.000 -0.001 -0.000   -0.001 -0.002 -0.000
 H          0.003 -0.019  0.006   -0.001  0.004 -0.001   -0.003  0.016 -0.005
 H         -0.008 -0.008 -0.007    0.006  0.006  0.005    0.010  0.009  0.009
 C         -0.000  0.002 -0.001   -0.000  0.000 -0.000    0.000 -0.000  0.000
 H          0.002 -0.020  0.005    0.000 -0.002  0.000   -0.001  0.005 -0.002
 C         -0.000  0.001 -0.001   -0.000  0.000  0.000    0.000 -0.000  0.000
 O          0.000 -0.000  0.000    0.000  0.000  0.000   -0.000 -0.000  0.000
 H         -0.001 -0.000  0.005    0.000  0.000 -0.000   -0.000 -0.000  0.000
 H          0.003 -0.013  0.004    0.000 -0.000  0.000   -0.000  0.002 -0.000
 C         -0.000  0.005 -0.002   -0.000  0.001 -0.000   -0.000  0.001 -0.000
 H         -0.003 -0.002  0.016    0.000  0.000 -0.001   -0.000 -0.000  0.001
 H          0.009 -0.051  0.011    0.003 -0.015  0.003    0.001 -0.005  0.001
 C          0.011  0.026  0.008    0.005  0.012  0.004    0.003  0.006  0.002
 H         -0.165 -0.161 -0.148   -0.079 -0.076 -0.069   -0.037 -0.034 -0.032
 H          0.029 -0.157  0.056    0.012 -0.066  0.023    0.007 -0.037  0.012
 C          0.000  0.001 -0.007    0.002 -0.001 -0.007   -0.002 -0.001  0.004
 H         -0.007 -0.004  0.087   -0.008 -0.003  0.085    0.005  0.001 -0.054
 C         -0.047  0.027  0.029    0.052 -0.053  0.024   -0.012 -0.004  0.030
 H          0.502 -0.087 -0.157   -0.467  0.071  0.159    0.175 -0.031 -0.049
 H          0.065 -0.240  0.100   -0.177  0.583 -0.216   -0.030  0.085 -0.025
 H         -0.006  0.004 -0.288    0.017 -0.014 -0.233    0.001 -0.003 -0.287
 C          0.042  0.001 -0.044    0.025 -0.004 -0.038   -0.069 -0.039 -0.032
 H         -0.041 -0.064 -0.043    0.022  0.020  0.001    0.456  0.569  0.276
 H          0.020 -0.026  0.403    0.014 -0.021  0.325   -0.011 -0.025  0.268
 H         -0.477  0.080  0.171   -0.340  0.059  0.120    0.380 -0.077 -0.157
 O          0.000 -0.000  0.000    0.000 -0.000  0.000   -0.000  0.000 -0.000
 C         -0.000 -0.000  0.000   -0.000 -0.000  0.000    0.000 -0.000 -0.000
 H          0.000  0.000 -0.000    0.000  0.000 -0.000   -0.000 -0.000  0.000
 C         -0.000  0.000  0.000   -0.000  0.000  0.000    0.000 -0.000 -0.000
 H          0.000 -0.000 -0.000    0.000 -0.000 -0.000   -0.000  0.000  0.000
 C         -0.000  0.000 -0.000   -0.000  0.000 -0.000    0.000 -0.000  0.000
 O          0.000 -0.000 -0.000    0.000 -0.000 -0.000   -0.000  0.000  0.000
 O         -0.000 -0.000  0.000    0.000  0.000  0.000   -0.000 -0.000 -0.000
 H          0.000 -0.000  0.000   -0.000 -0.000 -0.000   -0.000  0.000 -0.000
 C         -0.000  0.000 -0.000   -0.000 -0.000  0.000    0.000 -0.000 -0.000
 H         -0.000 -0.000  0.000    0.000  0.000 -0.000   -0.000 -0.000  0.000
 O          0.000 -0.000 -0.000    0.000 -0.000 -0.000   -0.000  0.000 -0.000
 H         -0.000  0.000 -0.000    0.000  0.000  0.000    0.000 -0.000 -0.000
 C         -0.000  0.000 -0.000   -0.000 -0.000  0.000    0.000  0.000 -0.000
 H         -0.000 -0.000  0.000    0.000  0.000 -0.000   -0.000 -0.000  0.000
 O          0.000 -0.000 -0.000    0.000  0.000 -0.000   -0.000 -0.000 -0.000
 H         -0.000  0.000  0.000   -0.000 -0.000  0.000    0.000  0.000 -0.000
 C          0.000  0.000 -0.000    0.000 -0.000  0.000    0.000 -0.000 -0.000
 H         -0.000  0.000  0.000    0.000 -0.000 -0.000   -0.000  0.000  0.000
 O          0.000 -0.000  0.000   -0.000  0.000 -0.000   -0.000  0.000 -0.000
 H          0.000  0.000  0.000    0.000  0.000  0.000   -0.000 -0.000 -0.000
 TransDip   0.021  0.115 -0.025    0.202 -0.096 -0.021   -0.182 -0.087  0.009

 Mode:               145                    146                    147
 Frequency:      3089.75                3758.68                3786.78
 Force Cnst:      6.1768                 8.8603                 9.0062
 Red. Mass:       1.0982                 1.0645                 1.0660
 IR Active:          YES                    YES                    YES
 IR Intens:       69.445                 85.408                 32.642
 Raman Active:       YES                    YES                    YES
               X      Y      Z        X      Y      Z        X      Y      Z
 C         -0.000  0.001 -0.001   -0.000  0.000 -0.000    0.000 -0.000  0.000
 H          0.005 -0.017  0.005    0.000 -0.000  0.000   -0.000  0.000  0.000
 C          0.000 -0.001 -0.000    0.000 -0.000 -0.000   -0.000  0.000  0.000
 H         -0.002  0.015 -0.003   -0.000 -0.000  0.000    0.000 -0.000 -0.000
 O         -0.000 -0.000  0.000   -0.000 -0.000  0.000    0.000  0.000  0.000
 H         -0.001 -0.000  0.001    0.000  0.000  0.000   -0.001 -0.001 -0.001
 C         -0.000 -0.001 -0.000   -0.000  0.000  0.000    0.000  0.000  0.000
 H         -0.001  0.005 -0.002    0.000  0.000 -0.000   -0.000  0.000  0.000
 H          0.007  0.007  0.006    0.000 -0.000 -0.000   -0.000 -0.000  0.000
 C          0.000 -0.000 -0.000    0.000 -0.000 -0.000   -0.000  0.000  0.000
 H         -0.000  0.001 -0.000   -0.000  0.000  0.000   -0.000 -0.000 -0.000
 C         -0.000  0.000 -0.000    0.000  0.000  0.000   -0.000 -0.000 -0.000
 O          0.000  0.000  0.000   -0.000  0.000 -0.000    0.000  0.000  0.000
 H         -0.000 -0.000  0.001   -0.000 -0.000 -0.000   -0.000  0.000  0.000
 H         -0.000  0.000 -0.000    0.000 -0.000 -0.000    0.000  0.000  0.000
 C          0.000  0.000 -0.001   -0.000  0.000  0.000    0.000 -0.000 -0.000
 H         -0.002 -0.001  0.008    0.000 -0.000  0.000   -0.000 -0.000 -0.000
 H          0.001 -0.002  0.000    0.000 -0.000 -0.000   -0.000  0.000  0.000
 C         -0.005 -0.004 -0.005    0.000  0.000  0.000   -0.000  0.000  0.000
 H          0.065  0.065  0.056   -0.000 -0.000 -0.000    0.000  0.000  0.000
 H          0.000 -0.012  0.003   -0.000  0.000  0.000   -0.000 -0.000  0.000
 C          0.002  0.001 -0.035    0.000 -0.000 -0.000   -0.000  0.000  0.000
 H         -0.027 -0.011  0.404   -0.000  0.000  0.000    0.000  0.000 -0.000
 C          0.012  0.018 -0.063    0.000  0.000 -0.000   -0.000 -0.000  0.000
 H         -0.235  0.045  0.059   -0.000  0.000  0.000    0.000 -0.000 -0.000
 H          0.091 -0.278  0.091    0.000 -0.000  0.000   -0.000  0.000  0.000
 H         -0.005  0.014  0.617    0.000 -0.000  0.000   -0.000 -0.000 -0.000
 C         -0.003 -0.018 -0.045    0.000 -0.000  0.000   -0.000  0.000  0.000
 H          0.181  0.221  0.100   -0.000 -0.000 -0.000   -0.000  0.000  0.000
 H          0.009 -0.033  0.401    0.000 -0.000  0.000   -0.000  0.000 -0.000
 H         -0.153  0.023  0.045   -0.000  0.000  0.000    0.000 -0.000 -0.000
 O          0.000 -0.000  0.000   -0.000  0.000 -0.000    0.000 -0.000 -0.000
 C         -0.000  0.000 -0.000   -0.000  0.001 -0.000   -0.000  0.000  0.000
 H         -0.000 -0.000  0.000    0.000 -0.000 -0.000    0.000  0.000 -0.000
 C         -0.000  0.000 -0.000    0.000 -0.000  0.000    0.000 -0.000  0.000
 H         -0.000  0.000  0.000   -0.000  0.000 -0.000    0.000  0.000 -0.000
 C          0.000  0.000 -0.000    0.000 -0.002  0.002    0.000 -0.000  0.000
 O          0.000  0.000 -0.000    0.000 -0.000 -0.001   -0.000  0.000 -0.000
 O         -0.000 -0.000  0.000    0.011 -0.059  0.014   -0.000  0.000 -0.000
 H          0.000 -0.000 -0.000   -0.173  0.954 -0.236    0.001 -0.004  0.001
 C          0.000  0.000 -0.000    0.000  0.000  0.000    0.000 -0.000  0.001
 H         -0.000 -0.000  0.000    0.000  0.000 -0.001    0.001 -0.001 -0.003
 O          0.000  0.000  0.000   -0.000 -0.000 -0.000   -0.002 -0.003 -0.001
 H          0.000  0.000 -0.000    0.003  0.004  0.001    0.036  0.048  0.017
 C          0.000  0.000 -0.000    0.000 -0.000 -0.000    0.001  0.001 -0.002
 H         -0.000 -0.000  0.001   -0.000  0.000 -0.000   -0.004 -0.003  0.012
 O          0.000  0.000  0.000    0.000  0.000 -0.000    0.014 -0.000 -0.060
 H         -0.000 -0.000  0.000   -0.001 -0.000  0.003   -0.226 -0.009  0.967
 C          0.000 -0.000 -0.000    0.000 -0.000 -0.000   -0.000  0.000  0.001
 H         -0.000  0.000  0.000   -0.000  0.000 -0.000   -0.001  0.000 -0.004
 O         -0.000  0.000  0.000   -0.000 -0.000 -0.000   -0.003 -0.003 -0.001
 H          0.000  0.000  0.000    0.001  0.001  0.000    0.046  0.053  0.017
 TransDip   0.036 -0.004 -0.264   -0.051  0.252 -0.146    0.039  0.084  0.158

 Mode:               148                    149                    150
 Frequency:      3803.95                3807.79                3832.87
 Force Cnst:      9.0910                 9.1090                 9.2314
 Red. Mass:       1.0663                 1.0663                 1.0665
 IR Active:          YES                    YES                    YES
 IR Intens:       27.744                 78.421                 20.658
 Raman Active:       YES                    YES                    YES
               X      Y      Z        X      Y      Z        X      Y      Z
 C          0.000 -0.000 -0.000    0.000 -0.000 -0.000    0.000  0.000 -0.000
 H         -0.000  0.000  0.000   -0.000 -0.000  0.000    0.000  0.000  0.001
 C         -0.000  0.000  0.000   -0.000  0.000  0.000   -0.001 -0.001  0.000
 H         -0.000  0.000 -0.000    0.000 -0.000  0.000   -0.001  0.000  0.003
 O          0.000  0.000  0.000    0.000  0.000  0.000   -0.040 -0.032 -0.036
 H         -0.000 -0.000 -0.000   -0.000 -0.000 -0.000    0.638  0.517  0.567
 C          0.000 -0.000 -0.000    0.000 -0.000 -0.000    0.000  0.000  0.001
 H          0.000  0.000 -0.000   -0.000 -0.000  0.000    0.000  0.000 -0.000
 H          0.000  0.000  0.000   -0.000  0.000  0.000   -0.000 -0.003 -0.002
 C          0.000 -0.000  0.000   -0.000  0.000  0.000   -0.000  0.000 -0.000
 H         -0.000  0.000 -0.000    0.000 -0.000 -0.000    0.000 -0.000  0.000
 C         -0.000 -0.000 -0.000   -0.000 -0.000 -0.000    0.000  0.000  0.000
 O          0.000  0.000 -0.000    0.000  0.000  0.000   -0.000 -0.000 -0.000
 H          0.000  0.000  0.000    0.000  0.000  0.000   -0.000 -0.000  0.000
 H          0.000  0.000  0.000    0.000  0.000  0.000   -0.000 -0.000 -0.000
 C          0.000 -0.000 -0.000    0.000 -0.000 -0.000    0.000  0.000 -0.000
 H         -0.000 -0.000  0.000   -0.000  0.000  0.000    0.000 -0.000  0.000
 H          0.000  0.000 -0.000   -0.000 -0.000  0.000    0.000  0.000 -0.000
 C         -0.000  0.000 -0.000   -0.000  0.000 -0.000   -0.000 -0.000  0.000
 H          0.000  0.000  0.000    0.000  0.000  0.000    0.000  0.000 -0.000
 H         -0.000 -0.000 -0.000    0.000 -0.000  0.000   -0.000  0.000 -0.000
 C         -0.000  0.000  0.000   -0.000  0.000  0.000    0.000  0.000  0.000
 H          0.000 -0.000 -0.000    0.000 -0.000 -0.000    0.000 -0.000 -0.000
 C         -0.000  0.000  0.000   -0.000 -0.000 -0.000   -0.000 -0.000  0.000
 H          0.000 -0.000 -0.000    0.000 -0.000 -0.000    0.000 -0.000 -0.000
 H         -0.000  0.000  0.000   -0.000 -0.000  0.000   -0.000  0.000  0.000
 H         -0.000  0.000  0.000   -0.000  0.000  0.000    0.000  0.000  0.000
 C         -0.000  0.000 -0.000   -0.000  0.000  0.000   -0.000 -0.000 -0.000
 H         -0.000  0.000  0.000   -0.000  0.000  0.000    0.000  0.000  0.000
 H         -0.000  0.000  0.000   -0.000  0.000  0.000    0.000  0.000  0.000
 H          0.000 -0.000 -0.000    0.000 -0.000 -0.000    0.000  0.000 -0.000
 O         -0.000  0.000 -0.000    0.000  0.000 -0.000   -0.000  0.000 -0.000
 C          0.000 -0.000 -0.000    0.000  0.000  0.000    0.000  0.000 -0.000
 H         -0.000 -0.000  0.000    0.000  0.000 -0.000   -0.000 -0.000 -0.000
 C         -0.000  0.000  0.000   -0.000  0.000  0.000    0.000 -0.000  0.000
 H          0.000  0.000 -0.000    0.000  0.000 -0.000   -0.000  0.000 -0.000
 C         -0.000 -0.000  0.000    0.000 -0.000 -0.000    0.000 -0.000  0.000
 O         -0.000  0.000  0.000   -0.000  0.000  0.000   -0.000 -0.000 -0.000
 O         -0.000  0.000 -0.000   -0.000  0.000 -0.000   -0.000  0.000 -0.000
 H          0.000 -0.000  0.000    0.001 -0.005  0.001    0.000 -0.000  0.000
 C         -0.000  0.000  0.000   -0.000 -0.001 -0.001    0.000 -0.000  0.000
 H         -0.001  0.001  0.001    0.003 -0.001 -0.003    0.000  0.000 -0.000
 O          0.008  0.011  0.004   -0.034 -0.047 -0.016   -0.000 -0.000 -0.000
 H         -0.129 -0.183 -0.063    0.536  0.762  0.265    0.000  0.000  0.000
 C         -0.000  0.001  0.000    0.000  0.000  0.000    0.000  0.000 -0.000
 H          0.001 -0.000 -0.001    0.000  0.000 -0.002    0.000 -0.000 -0.000
 O         -0.001 -0.000  0.003   -0.001  0.000  0.005    0.000 -0.000 -0.000
 H          0.012  0.001 -0.055    0.018  0.001 -0.075   -0.000  0.000  0.001
 C         -0.001 -0.000 -0.001   -0.000 -0.000 -0.000   -0.000  0.000  0.000
 H         -0.000  0.002 -0.005    0.000  0.001 -0.001   -0.000  0.000 -0.000
 O         -0.039 -0.044 -0.015   -0.009 -0.010 -0.003   -0.000 -0.000 -0.000
 H          0.627  0.698  0.241    0.148  0.164  0.057    0.000  0.000  0.000
 TransDip   0.085  0.146  0.009    0.200  0.197  0.040    0.051  0.063  0.121

 STANDARD THERMODYNAMIC QUANTITIES AT   298.15 K  AND     1.00 ATM

   This Molecule has  0 Imaginary Frequencies
   Zero point vibrational energy:      279.558 kcal/mol

   Atom    1 Element C  Has Mass   12.00000
   Atom    2 Element H  Has Mass    1.00783
   Atom    3 Element C  Has Mass   12.00000
   Atom    4 Element H  Has Mass    1.00783
   Atom    5 Element O  Has Mass   15.99491
   Atom    6 Element H  Has Mass    1.00783
   Atom    7 Element C  Has Mass   12.00000
   Atom    8 Element H  Has Mass    1.00783
   Atom    9 Element H  Has Mass    1.00783
   Atom   10 Element C  Has Mass   12.00000
   Atom   11 Element H  Has Mass    1.00783
   Atom   12 Element C  Has Mass   12.00000
   Atom   13 Element O  Has Mass   15.99491
   Atom   14 Element H  Has Mass    1.00783
   Atom   15 Element H  Has Mass    1.00783
   Atom   16 Element C  Has Mass   12.00000
   Atom   17 Element H  Has Mass    1.00783
   Atom   18 Element H  Has Mass    1.00783
   Atom   19 Element C  Has Mass   12.00000
   Atom   20 Element H  Has Mass    1.00783
   Atom   21 Element H  Has Mass    1.00783
   Atom   22 Element C  Has Mass   12.00000
   Atom   23 Element H  Has Mass    1.00783
   Atom   24 Element C  Has Mass   12.00000
   Atom   25 Element H  Has Mass    1.00783
   Atom   26 Element H  Has Mass    1.00783
   Atom   27 Element H  Has Mass    1.00783
   Atom   28 Element C  Has Mass   12.00000
   Atom   29 Element H  Has Mass    1.00783
   Atom   30 Element H  Has Mass    1.00783
   Atom   31 Element H  Has Mass    1.00783
   Atom   32 Element O  Has Mass   15.99491
   Atom   33 Element C  Has Mass   12.00000
   Atom   34 Element H  Has Mass    1.00783
   Atom   35 Element C  Has Mass   12.00000
   Atom   36 Element H  Has Mass    1.00783
   Atom   37 Element C  Has Mass   12.00000
   Atom   38 Element O  Has Mass   15.99491
   Atom   39 Element O  Has Mass   15.99491
   Atom   40 Element H  Has Mass    1.00783
   Atom   41 Element C  Has Mass   12.00000
   Atom   42 Element H  Has Mass    1.00783
   Atom   43 Element O  Has Mass   15.99491
   Atom   44 Element H  Has Mass    1.00783
   Atom   45 Element C  Has Mass   12.00000
   Atom   46 Element H  Has Mass    1.00783
   Atom   47 Element O  Has Mass   15.99491
   Atom   48 Element H  Has Mass    1.00783
   Atom   49 Element C  Has Mass   12.00000
   Atom   50 Element H  Has Mass    1.00783
   Atom   51 Element O  Has Mass   15.99491
   Atom   52 Element H  Has Mass    1.00783
   Molecular Mass:   348.178520 amu
   Principal axes and moments of inertia in amu*Bohr^2:
                             1           2           3
    Eigenvalues --     3896.41790 21637.78677 23379.56904
          X               0.99998     0.00555     0.00344
          Y              -0.00558     0.99995     0.00881
          Z              -0.00339    -0.00883     0.99996
   Rotational Symmetry Number is   1
   The Molecule is an Asymmetric Top
   Translational Enthalpy:        0.889 kcal/mol
   Rotational Enthalpy:           0.889 kcal/mol
   Vibrational Enthalpy:        293.841 kcal/mol
   gas constant (RT):             0.592 kcal/mol
   Translational Entropy:        43.437  cal/mol.K
   Rotational Entropy:           35.931  cal/mol.K
   Vibrational Entropy:          94.774  cal/mol.K

   Total Enthalpy:              296.211 kcal/mol
   Total Entropy:               174.142  cal/mol.K
Archival summary:
1\1\february\FREQ\ProcedureUnspecified\BasisUnspecified\81628\taweetha\SunMar3120:45:342019SunMar3120:45:342019\0\\#,FREQ,ProcedureUnspecified,BasisUnspecified,\\0,1\O\C,1,1.42222\H,2,1.09685,1,111.226\C,1,1.43717,2,113.503,3,55.6555,0\H,4,1.10414,1,108.693,2,-57.4852,0\O,4,1.37512,1,108.243,2,-178.488,0\C,6,1.43654,4,115.087,1,71.2821,0\H,7,1.09531,6,109.436,4,-65.7164,0\H,7,1.09886,6,108.886,4,52.5496,0\C,7,1.52329,6,108.954,4,172.763,0\H,10,1.09847,7,107.044,6,-57.6232,0\C,2,1.52678,1,107.084,3,115.54,0\O,12,1.20215,2,124.179,1,-110.657,0\O,12,1.34884,2,112.135,1,68.6206,0\H,14,0.969096,12,107.328,2,-178.743,0\C,4,1.53144,1,109.415,2,62.7239,0\H,16,1.101,4,106.702,1,66.0317,0\O,16,1.41714,4,108.655,1,-174.573,0\H,18,0.964687,16,107.733,4,165.643,0\C,16,1.53153,4,110.095,1,-53.0462,0\H,20,1.09447,16,108.735,4,-69.4313,0\O,20,1.43503,16,111.047,4,176.537,0\H,22,0.965842,20,108.702,16,-61.8139,0\C,20,1.52798,16,112.762,4,50.6915,0\H,24,1.09918,20,109.874,16,65.6294,0\O,24,1.41787,20,111.595,16,-171.266,0\H,26,0.964525,24,108.124,20,-47.5434,0\C,10,1.53469,7,112.289,6,61.4273,0\H,28,1.09505,10,109.78,7,-58.3678,0\H,28,1.09759,10,109.736,7,59.0256,0\C,28,1.53272,10,112.202,7,179.404,0\H,31,1.10038,28,108.634,10,63.7744,0\O,31,1.43566,28,110.718,10,-176.672,0\H,33,0.962446,31,108.471,28,-55.4802,0\C,31,1.53587,28,111.811,10,-56.5848,0\H,35,1.09977,31,105.661,28,-61.3452,0\C,10,1.5361,7,110.688,6,-175.492,0\H,37,1.09577,10,110.181,7,58.4186,0\H,37,1.0981,10,109.257,7,-58.4371,0\C,37,1.53476,10,111.308,7,-179.593,0\H,40,1.09354,37,109.358,10,178.491,0\H,40,1.09675,37,108.431,10,-65.9347,0\C,35,1.55367,31,112.836,28,-177.028,0\H,43,1.09377,35,105.422,31,48.2756,0\C,43,1.53623,35,111.576,31,164.432,0\H,45,1.09424,43,110.589,35,-174.339,0\H,45,1.09445,43,111.344,35,-54.7115,0\H,45,1.09447,43,112.046,35,66.1959,0\C,43,1.53643,35,114.196,31,-69.3498,0\H,49,1.0934,43,112.248,35,53.5997,0\H,49,1.09399,43,109.973,35,172.865,0\H,49,1.0942,43,111.988,35,-68.0747,0\\\@

 Total job time:  26784.51s(wall), 154003.80s(cpu) 
 Sun Mar 31 20:45:34 2019

        *************************************************************
        *                                                           *
        *  Thank you very much for using Q-Chem.  Have a nice day.  *
        *                                                           *
        *************************************************************


 
User input: 3 of 3 
 
Q-Chem Developer Version!
                  Welcome to Q-Chem
     A Quantum Leap Into The Future Of Chemistry


 Q-Chem 5.1, Q-Chem, Inc., Pleasanton, CA (2018)

 Yihan Shao,  Zhengting Gan,  E. Epifanovsky,  A. T. B. Gilbert,  M. Wormit,  
 J. Kussmann,  A. W. Lange,  A. Behn,  Jia Deng,  Xintian Feng,  D. Ghosh,  
 M. Goldey,  P. R. Horn,  L. D. Jacobson,  I. Kaliman,  T. Kus,  A. Landau,  
 Jie Liu,  E. I. Proynov,  R. M. Richard,  R. P. Steele,  E. J. Sundstrom,  
 H. L. Woodcock III,  P. M. Zimmerman,  D. Zuev,  B. Albrecht,  E. Alguire,  
 S. A. Baeppler,  D. Barton,  Z. Benda,  Y. A. Bernard,  E. J. Berquist,  
 K. B. Bravaya,  H. Burton,  D. Casanova,  Chun-Min Chang,  Yunqing Chen,  
 A. Chien,  K. D. Closser,  M. P. Coons,  S. Coriani,  S. Dasgupta,  
 A. L. Dempwolff,  M. Diedenhofen,  Hainam Do,  R. G. Edgar,  Po-Tung Fang,  
 S. Faraji,  S. Fatehi,  Qingguo Feng,  K. D. Fenk,  J. Fosso-Tande,  
 J. Gayvert,  Qinghui Ge,  A. Ghysels,  G. Gidofalvi,  J. Gomes,  
 J. Gonthier,  A. Gunina,  D. Hait,  M. W. D. Hanson-Heine,  
 P. H. P. Harbach,  A. W. Hauser,  J. E. Herr,  E. G. Hohenstein,  
 Z. C. Holden,  Kerwin Hui,  B. C. Huynh,  T.-C. Jagau,  Hyunjun Ji,  
 B. Kaduk,  K. Khistyaev,  Jaehoon Kim,  P. Klunzinger,  K. Koh,  
 D. Kosenkov,  L. Koulias,  T. Kowalczyk,  C. M. Krauter,  A. Kunitsa,  
 Ka Un Lao,  A. Laurent,  K. V. Lawler,  Joonho Lee,  D. Lefrancois,  
 S. Lehtola,  D. S. Levine,  Yi-Pei Li,  You-Sheng Lin,  Fenglai Liu,  
 E. Livshits,  A. Luenser,  P. Manohar,  E. Mansoor,  S. F. Manzer,  
 Shan-Ping Mao,  Yuezhi Mao,  N. Mardirossian,  A. V. Marenich,  
 T. Markovich,  L. A. Martinez-Martinez,  S. A. Maurer,  N. J. Mayhall,  
 S. C. McKenzie,  J.-M. Mewes,  A. F. Morrison,  J. W. Mullinax,  K. Nanda,  
 T. S. Nguyen-Beck,  R. Olivares-Amaya,  J. A. Parkhill,  T. M. Perrine,  
 F. Plasser,  P. Pokhilko,  S. Prager,  A. Prociuk,  E. Ramos,  D. R. Rehn,  
 F. Rob,  M. Schneider,  N. Sergueev,  S. M. Sharada,  S. Sharma,  
 D. W. Small,  T. Stauch,  T. Stein,  Yu-Chuan Su,  A. J. W. Thom,  
 A. Tkatchenko,  T. Tsuchimochi,  N. M. Tubman,  L. Vogt,  M. L. Vidal,  
 O. Vydrov,  M. A. Watson,  J. Wenzel,  M. de Wergifosse,  T. A. Wesolowski,  
 A. White,  J. Witte,  A. Yamada,  Jun Yang,  K. Yao,  S. Yeganeh,  
 S. R. Yost,  Zhi-Qiang You,  A. Zech,  Igor Ying Zhang,  Xing Zhang,  
 Yan Zhao,  Ying Zhu,  B. R. Brooks,  G. K. L. Chan,  C. J. Cramer,  
 M. S. Gordon,  W. J. Hehre,  A. Klamt,  M. W. Schmidt,  C. D. Sherrill,  
 D. G. Truhlar,  A. Aspuru-Guzik,  R. Baer,  A. T. Bell,  N. A. Besley,  
 Jeng-Da Chai,  A. E. DePrince, III,  R. A. DiStasio Jr.,  A. Dreuw,  
 B. D. Dunietz,  T. R. Furlani,  Chao-Ping Hsu,  Yousung Jung,  Jing Kong,  
 D. S. Lambrecht,  WanZhen Liang,  C. Ochsenfeld,  V. A. Rassolov,  
 L. V. Slipchenko,  J. E. Subotnik,  T. Van Voorhis,  J. M. Herbert,  
 A. I. Krylov,  P. M. W. Gill,  M. Head-Gordon

 Contributors to earlier versions of Q-Chem not listed above: 
 R. D. Adamson,  B. Austin,  J. Baker,  G. J. O. Beran,  K. Brandhorst,  
 S. T. Brown,  E. F. C. Byrd,  A. K. Chakraborty,  C.-L. Cheng,  
 Siu Hung Chien,  D. M. Chipman,  D. L. Crittenden,  H. Dachsel,  
 R. J. Doerksen,  A. D. Dutoi,  L. Fusti-Molnar,  W. A. Goddard III,  
 A. Golubeva-Zadorozhnaya,  S. R. Gwaltney,  G. Hawkins,  A. Heyden,  
 S. Hirata,  G. Kedziora,  F. J. Keil,  C. Kelley,  Jihan Kim,  R. A. King,  
 R. Z. Khaliullin,  P. P. Korambath,  W. Kurlancheek,  A. M. Lee,  M. S. Lee,  
 S. V. Levchenko,  Ching Yeh Lin,  D. Liotard,  R. C. Lochan,  I. Lotan,  
 P. E. Maslen,  N. Nair,  D. P. O'Neill,  D. Neuhauser,  E. Neuscamman,  
 C. M. Oana,  R. Olson,  B. Peters,  R. Peverati,  P. A. Pieniazek,  
 Y. M. Rhee,  J. Ritchie,  M. A. Rohrdanz,  E. Rosta,  N. J. Russ,  
 H. F. Schaefer III,  N. E. Schultz,  N. Shenvi,  A. C. Simmonett,  A. Sodt,  
 D. Stuck,  K. S. Thanthiriwatte,  V. Vanovschi,  Tao Wang,  A. Warshel,  
 C. F. Williams,  Q. Wu,  X. Xu,  W. Zhang

 Please cite Q-Chem as follows:
 Y. Shao et al., Mol. Phys. 113, 184-215 (2015)
 DOI: 10.1080/00268976.2014.952696

 Q-Chem 5.1.2 for Intel X86 EM64T Linux

 Parts of Q-Chem use Armadillo 8.300.2 (Tropical Shenanigans).
 http://arma.sourceforge.net/

 Q-Chem begins on Sun Mar 31 20:45:34 2019  

Host: 
0

     Scratch files written to /scratch/taweetham/qchem4700//
The previous job contains 0 fragments, simply inherited here
Symmetry turned off for PCM/SM12/SMD calculation
Input Ideriv = 1
Curr. Ideriv = -1
Max.  Ideriv = 1
Input Ideriv = 2
Curr. Ideriv = 1
Max.  Ideriv = 1

Checking the input file for inconsistencies... 	...done.

--------------------------------------------------------------
User input:
--------------------------------------------------------------

$molecule
read
$end

$rem
   scf_guess 	sad
   job_type 	sp
   basis 	6-311++g**
   method 	b3lyp
   thresh    	12
   solvent_method smd
$end

$pcm
solver inversion
$end


--------------------------------------------------------------
 ----------------------------------------------------------------
             Standard Nuclear Orientation (Angstroms)
    I     Atom           X                Y                Z
 ----------------------------------------------------------------
    1      C       4.6092428949     0.4326833780    -0.1270863613
    2      H       4.4340648916     1.4950839304    -0.3509526387
    3      C       3.6328673731    -0.3458990655    -1.0211848285
    4      H       3.7808102955    -1.4242733770    -0.8597493937
    5      O       3.9468997426    -0.0323988933    -2.3865463634
    6      H       3.3208261497    -0.4903309351    -2.9563124260
    7      C       2.1732148863     0.0005944258    -0.7071984684
    8      H       2.0095840095     1.0569998221    -0.9560868373
    9      H       1.5084446962    -0.5871857206    -1.3488556788
   10      C       1.8230537934    -0.2448453995     0.7667128258
   11      H       1.9447746439    -1.3152025180     0.9815624188
   12      C       0.3767450595     0.1126249856     1.0842097930
   13      O      -0.4925518255    -0.7176182492     0.2976500323
   14      H       0.1678487390    -0.0618159432     2.1488328225
   15      H       0.1748919967     1.1658312435     0.8612563509
   16      C       2.7868313212     0.5415371548     1.6680037718
   17      H       2.5759485087     0.3300798519     2.7222897677
   18      H       2.6211654780     1.6174306682     1.5236622600
   19      C       4.2494370220     0.1994293709     1.3529853851
   20      H       4.9068344226     0.7950935049     1.9923961237
   21      H       4.4256406859    -0.8494328566     1.6207592342
   22      C       6.0977766041     0.1548045793    -0.4748458564
   23      H       6.1675221271     0.2616803159    -1.5611474772
   24      C       7.0291631792     1.2055930829     0.1483321559
   25      H       8.0595302987     1.0540116847    -0.1874219789
   26      H       6.7330754372     2.2197867741    -0.1372595867
   27      H       7.0349499843     1.1527306826     1.2415117206
   28      C       6.5728761429    -1.2630049635    -0.1216854675
   29      H       5.9323852657    -2.0347344037    -0.5572581544
   30      H       6.6098252523    -1.4251975929     0.9597987542
   31      H       7.5835975976    -1.4253850368    -0.5075485375
   32      O      -2.2934733158     0.6694802617     0.1351282732
   33      C      -3.6652300563     0.9131773699     0.4207753107
   34      H      -3.8720955192     0.8095161360     1.4929370627
   35      C      -1.8302458139    -0.6099815845     0.5975751537
   36      H      -2.0036868530    -0.6768908706     1.6859579197
   37      C      -3.9428153973     2.3740474395     0.0745607737
   38      O      -4.1750852842     3.2284396219     0.8877265299
   39      O      -3.8822804463     2.6019681941    -1.2535072951
   40      H      -4.0479473081     3.5466896482    -1.3920812786
   41      C      -4.5306229407    -0.0793416651    -0.3663393249
   42      H      -4.3530827651     0.0884544666    -1.4380294604
   43      O      -5.8891045358     0.1633903283    -0.0408183221
   44      H      -6.4120749046    -0.5809457743    -0.3614035567
   45      C      -4.1055371201    -1.4966148664     0.0149411371
   46      H      -4.3914355451    -1.6726106729     1.0566522748
   47      O      -4.8439976606    -2.4813155524    -0.7228618249
   48      H      -4.6223259559    -2.3973503149    -1.6591646430
   49      C      -2.5970655157    -1.7208710984    -0.1257642690
   50      H      -2.3094034999    -1.6646245614    -1.1870364085
   51      O      -2.2193760920    -2.9684899104     0.4301969703
   52      H      -2.8600216473    -3.6271476584     0.1363188640
 ----------------------------------------------------------------
 Nuclear Repulsion Energy =  2244.0244851319 hartrees
 There are       94 alpha and       94 beta electrons
 Requested basis set is 6-311++G(d,p)
 There are 284 shells and 724 basis functions

 Total QAlloc Memory Limit   2000 MB
 Mega-Array Size       188 MB
 MEM_STATIC part       192 MB
 A cutoff of  1.0D-12 yielded  27909 shell pairs
 There are    175939 function pairs (    186169 Cartesian)

 -------------------------------------------------------
 OpenMP Integral Computing Module                       
 Release: version 1.0, May 2013, Q-Chem Inc. Pittsburgh 
 -------------------------------------------------------
 Integral Job Info:
 Integral job number is                      11
 Integral operator is                         1
 short-range coefficients                     0
 long-range coefficients              100000000
 Omega coefficients                           0
 if combine SR and LR in K                    0
 Integral screening is                        0
 Integral computing path is                   2
 max size of driver memory is            800000
 size of driver memory is                593474
 size of scratch memory is              2361544
 max col of scratch BK array               1296
 max len of scratch array in speh3          155
 max len of scratch index in speh4           18
 max int batch size is                      520
 min int batch size is                       52
 fixed nKL is                                52
 max L of basis functions is                  2
 order of int derivative is                   0
 number of shells is                        284
 number of basis is                         748
 number of cartesian basis is               748
 number of contracted shell pairs         27909
 number of primitive shell pairs          59203
 maxK2 (contraction) of shell pair           36
 max number of K2 of shell pair               1
 max number of CS2 of shell pair           5457
 max number of PS2 of shell pair           8892
 mem total for path MDJ                  772178
 -------------------------------------------------------
 Smallest overlap matrix eigenvalue = 1.16E-06

 Scale SEOQF with 1.000000e-02/1.000000e-01/1.000000e-01

 Standard Electronic Orientation quadrupole field applied
 Nucleus-field energy     =     0.0000000227 hartrees
 Guess from superposition of atomic densities
 Warning:  Energy on first SCF cycle will be non-variational
 SAD guess density has 188.000000 electrons

 -----------------------------------------------------------------------
  General SCF calculation program by
  Eric Jon Sundstrom, Paul Horn, Yuezhi Mao, Dmitri Zuev, Alec White,
  David Stuck, Shaama M.S., Shane Yost, Joonho Lee, David Small,
  Daniel Levine, Susi Lehtola, Hugh Burton, Evgeny Epifanovsky
 -----------------------------------------------------------------------
 Exchange:     0.2000 Hartree-Fock + 0.0800 Slater + 0.7200 B88
 Correlation:  0.1900 VWN1RPA + 0.8100 LYP
 Using SG-1 standard quadrature grid
 using 6 threads for integral computing
 -------------------------------------------------------
 OpenMP Integral computing Module                
 Release: version 2.0, May 2017, Q-Chem Inc. Pleasanton 
 -------------------------------------------------------
 -------------------------------------------------------
 OpenMP BLAS3 based DFT computing Module                
 Release: version 1.0, May 2013, Q-Chem Inc. Pittsburgh 
 -------------------------------------------------------
 A restricted SCF calculation will be
 performed using DIIS
 SCF converges when DIIS error is below 1.0e-05
 ---------------------------------------
  Cycle       Energy         DIIS error
 ---------------------------------------
    1   -1233.4850327347      2.32e-02  
    2   -1228.1918835536      3.08e-03  
    3   -1227.6263202137      4.59e-03  
    4   -1228.6830562659      8.54e-04  
    5   -1228.7148325991      3.33e-04  
    6   -1228.7195340635      1.08e-04  
    7   -1228.7200986092      2.73e-05  
    8   -1228.7201360133      7.41e-06  Convergence criterion met
 ---------------------------------------
 SCF time:   CPU 1321.60s  wall 234.00s 
 SCF   energy in the final basis set =    -1228.7201360133
 Total energy in the final basis set =    -1228.7201360133
 Exchange:     0.2000 Hartree-Fock + 0.0800 Slater + 0.7200 B88
 Correlation:  0.1900 VWN1RPA + 0.8100 LYP
 Using SG-1 standard quadrature grid

 Citation of the SMD model:
 Marenich, A.V.; Cramer, C.J.; Truhlar, D.G.
 J. Phys. Chem. B 2009, 113, 6378-6396.
 iSolventCode=           1
 Solvent: water                                                           

 vradii
            1           2           3           4           5           6
    1   1.8500000   1.2000000   1.8500000   1.2000000   1.5200000   1.2000000
            7           8           9          10          11          12
    1   1.8500000   1.2000000   1.2000000   1.8500000   1.2000000   1.8500000
           13          14          15          16          17          18
    1   1.5200000   1.2000000   1.2000000   1.8500000   1.2000000   1.2000000
           19          20          21          22          23          24
    1   1.8500000   1.2000000   1.2000000   1.8500000   1.2000000   1.8500000
           25          26          27          28          29          30
    1   1.2000000   1.2000000   1.2000000   1.8500000   1.2000000   1.2000000
           31          32          33          34          35          36
    1   1.2000000   1.5200000   1.8500000   1.2000000   1.8500000   1.2000000
           37          38          39          40          41          42
    1   1.8500000   1.5200000   1.5200000   1.2000000   1.8500000   1.2000000
           43          44          45          46          47          48
    1   1.5200000   1.2000000   1.8500000   1.2000000   1.5200000   1.2000000
           49          50          51          52
    1   1.8500000   1.2000000   1.5200000   1.2000000
Changing PCM_TESSEL_METHOD to VTN
Changing PCM_VDW_RADII to SMD_RADIUS
 Discretize the solute cavity surface with Lebedev spheres
	Using 302 Lebedev grid points for each H atom
	Using 302 Lebedev grid points for other atoms
	Atomic van der Waals radii will be scaled by 1.20
 Removing interior tesserae...
 Keep 4690 surface tesserae and discard 11014 interior tesserae
 Molecular Surface Area = 378.489 Angst**2

 Citation of the SMD model:
 Marenich, A.V.; Cramer, C.J.; Truhlar, D.G.
 J. Phys. Chem. B 2009, 113, 6378-6396.
 iSolventCode=           1
 Solvent: water                                                           

 vradii
            1           2           3           4           5           6
    1   1.8500000   1.2000000   1.8500000   1.2000000   1.5200000   1.2000000
            7           8           9          10          11          12
    1   1.8500000   1.2000000   1.2000000   1.8500000   1.2000000   1.8500000
           13          14          15          16          17          18
    1   1.5200000   1.2000000   1.2000000   1.8500000   1.2000000   1.2000000
           19          20          21          22          23          24
    1   1.8500000   1.2000000   1.2000000   1.8500000   1.2000000   1.8500000
           25          26          27          28          29          30
    1   1.2000000   1.2000000   1.2000000   1.8500000   1.2000000   1.2000000
           31          32          33          34          35          36
    1   1.2000000   1.5200000   1.8500000   1.2000000   1.8500000   1.2000000
           37          38          39          40          41          42
    1   1.8500000   1.5200000   1.5200000   1.2000000   1.8500000   1.2000000
           43          44          45          46          47          48
    1   1.5200000   1.2000000   1.8500000   1.2000000   1.5200000   1.2000000
           49          50          51          52
    1   1.8500000   1.2000000   1.5200000   1.2000000
 using 6 threads for integral computing
 -------------------------------------------------------
 OpenMP Integral computing Module                
 Release: version 2.0, May 2017, Q-Chem Inc. Pleasanton 
 -------------------------------------------------------
 -------------------------------------------------------
 OpenMP BLAS3 based DFT computing Module                
 Release: version 1.0, May 2013, Q-Chem Inc. Pittsburgh 
 -------------------------------------------------------
 A restricted SCF calculation will be
 performed using DIIS
 SCF converges when DIIS error is below 1.0e-05
 ---------------------------------------
  Cycle       Energy         DIIS error
 ---------------------------------------
    1   -1228.7201387775      1.98e-06  
    2   -1228.7716524642      2.55e-04  
    3   -1228.7716460383      2.56e-04  
    4   -1228.7716601690      2.55e-04  
    5   -1228.7716295326      2.56e-04  
    6   -1228.7723999575      2.45e-04  
    7   -1228.7722061169      2.48e-04  
    8   -1228.7727414539      2.40e-04  
    9   -1228.7726163417      2.42e-04  
   10   -1228.7727814916      2.40e-04  
   11   -1228.7723478929      2.46e-04  
   12   -1228.7723332144      2.46e-04  
   13   -1228.7723883753      2.45e-04  
   14   -1228.7722743437      2.47e-04  
   15   -1228.7722689650      2.47e-04  
   16   -1228.7722489984      2.47e-04  
   17   -1228.7811747528      7.17e-06  Convergence criterion met
 ---------------------------------------
 SCF time:   CPU 3315.87s  wall 625.00s 
(0)  E-EN(g) gas-phase elect-nuc energy                -1228.720136013 a.u.
(3)  G-ENP(liq) elect-nuc-pol free energy of system    -1228.781174753 a.u.
(4)  G-CDS(liq) cavity-dispersion-solvent structure 
     free energy                                                8.6536 kcal/mol
(6)  G-S(liq) free energy of system                    -1228.767384430 a.u.
(9)  DeltaG-S(liq) free energy of  solvation
     (9) = (6) - (0)                                          -29.6488 kcal/mol
 SCF   energy in the final basis set =    -1228.7811747528
 Total energy in the final basis set =    -1228.7673844298

 --------------------------------------------------------------

                    Orbital Energies (a.u.)
 --------------------------------------------------------------

 Alpha MOs
 -- Occupied --
-19.1847 -19.1549 -19.1475 -19.1426 -19.1410 -19.1408 -19.1387 -19.1232
-10.3289 -10.2842 -10.2524 -10.2384 -10.2355 -10.2348 -10.2140 -10.2118
-10.1695 -10.1621 -10.1614 -10.1578 -10.1563 -10.1551 -10.1463 -10.1459
 -1.1323  -1.0977  -1.0577  -1.0469  -1.0463  -1.0353  -1.0274  -1.0238
 -0.8358  -0.8020  -0.7970  -0.7826  -0.7404  -0.7294  -0.6994  -0.6747
 -0.6709  -0.6458  -0.6273  -0.6136  -0.6073  -0.5981  -0.5626  -0.5531
 -0.5483  -0.5404  -0.5336  -0.5181  -0.5125  -0.5073  -0.5012  -0.4914
 -0.4834  -0.4794  -0.4700  -0.4640  -0.4516  -0.4421  -0.4381  -0.4305
 -0.4264  -0.4240  -0.4177  -0.4077  -0.4005  -0.3904  -0.3886  -0.3858
 -0.3742  -0.3725  -0.3694  -0.3629  -0.3600  -0.3518  -0.3488  -0.3447
 -0.3429  -0.3334  -0.3304  -0.3224  -0.3208  -0.3121  -0.3099  -0.3056
 -0.3015  -0.2950  -0.2871  -0.2846  -0.2788  -0.2722
 -- Virtual --
 -0.0328  -0.0032   0.0009   0.0020   0.0061   0.0104   0.0138   0.0140
  0.0231   0.0310   0.0333   0.0347   0.0384   0.0398   0.0450   0.0473
  0.0496   0.0529   0.0600   0.0641   0.0663   0.0697   0.0707   0.0740
  0.0777   0.0802   0.0837   0.0877   0.0886   0.0915   0.0958   0.0982
  0.1008   0.1042   0.1064   0.1099   0.1106   0.1147   0.1157   0.1180
  0.1184   0.1212   0.1234   0.1266   0.1274   0.1301   0.1341   0.1351
  0.1368   0.1398   0.1415   0.1427   0.1452   0.1481   0.1497   0.1510
  0.1524   0.1547   0.1550   0.1562   0.1580   0.1593   0.1607   0.1632
  0.1665   0.1671   0.1677   0.1708   0.1750   0.1770   0.1774   0.1789
  0.1813   0.1833   0.1860   0.1883   0.1914   0.1970   0.1978   0.2014
  0.2029   0.2042   0.2054   0.2090   0.2100   0.2124   0.2156   0.2174
  0.2203   0.2243   0.2257   0.2277   0.2314   0.2324   0.2346   0.2387
  0.2422   0.2430   0.2476   0.2490   0.2509   0.2551   0.2573   0.2593
  0.2613   0.2644   0.2657   0.2686   0.2709   0.2744   0.2780   0.2791
  0.2810   0.2870   0.2879   0.2921   0.2935   0.2951   0.2978   0.3011
  0.3028   0.3048   0.3076   0.3127   0.3143   0.3176   0.3189   0.3236
  0.3241   0.3246   0.3297   0.3311   0.3344   0.3358   0.3381   0.3417
  0.3433   0.3448   0.3487   0.3508   0.3520   0.3566   0.3605   0.3609
  0.3641   0.3655   0.3686   0.3697   0.3764   0.3774   0.3820   0.3838
  0.3852   0.3902   0.3951   0.3967   0.4003   0.4040   0.4081   0.4105
  0.4175   0.4182   0.4213   0.4268   0.4306   0.4358   0.4390   0.4423
  0.4444   0.4528   0.4543   0.4576   0.4687   0.4723   0.4777   0.4827
  0.4870   0.4926   0.4996   0.5051   0.5161   0.5230   0.5342   0.5385
  0.5502   0.5609   0.5649   0.5753   0.5777   0.5809   0.5859   0.5906
  0.5926   0.5981   0.6007   0.6047   0.6139   0.6165   0.6253   0.6260
  0.6367   0.6415   0.6457   0.6548   0.6558   0.6590   0.6644   0.6669
  0.6691   0.6768   0.6827   0.6885   0.6927   0.6986   0.7061   0.7088
  0.7112   0.7193   0.7235   0.7285   0.7346   0.7450   0.7508   0.7552
  0.7578   0.7632   0.7660   0.7692   0.7811   0.7841   0.7868   0.7887
  0.7896   0.7952   0.7995   0.8022   0.8049   0.8094   0.8125   0.8150
  0.8176   0.8233   0.8267   0.8291   0.8385   0.8421   0.8520   0.8630
  0.8783   0.8930   0.9142   0.9287   0.9362   0.9526   0.9622   0.9737
  0.9768   0.9862   1.0082   1.0114   1.0200   1.0261   1.0360   1.0441
  1.0642   1.0663   1.0699   1.0812   1.0895   1.0979   1.0990   1.1137
  1.1287   1.1330   1.1491   1.1517   1.1535   1.1603   1.1654   1.1722
  1.1770   1.1827   1.1858   1.1901   1.1977   1.2078   1.2094   1.2157
  1.2241   1.2267   1.2383   1.2439   1.2487   1.2541   1.2658   1.2674
  1.2840   1.3006   1.3077   1.3148   1.3255   1.3332   1.3359   1.3454
  1.3640   1.3770   1.3808   1.3879   1.4026   1.4163   1.4287   1.4411
  1.4481   1.4624   1.4748   1.4770   1.4805   1.4905   1.4978   1.4997
  1.5077   1.5113   1.5271   1.5305   1.5348   1.5432   1.5535   1.5595
  1.5650   1.5730   1.5833   1.5855   1.5919   1.5950   1.5973   1.6062
  1.6078   1.6115   1.6185   1.6209   1.6257   1.6271   1.6302   1.6395
  1.6441   1.6500   1.6527   1.6569   1.6645   1.6669   1.6689   1.6725
  1.6756   1.6847   1.6874   1.6926   1.6963   1.7064   1.7105   1.7146
  1.7186   1.7321   1.7424   1.7488   1.7592   1.7632   1.7675   1.7735
  1.7833   1.7894   1.8031   1.8061   1.8145   1.8206   1.8283   1.8319
  1.8436   1.8493   1.8520   1.8647   1.8746   1.8818   1.8900   1.8999
  1.9134   1.9217   1.9235   1.9312   1.9436   1.9536   1.9628   1.9732
  1.9900   1.9921   2.0141   2.0245   2.0292   2.0454   2.0566   2.0631
  2.0669   2.0720   2.0819   2.0908   2.0933   2.1079   2.1146   2.1186
  2.1268   2.1424   2.1454   2.1555   2.1626   2.1717   2.1742   2.1804
  2.1927   2.1989   2.2070   2.2183   2.2324   2.2365   2.2416   2.2569
  2.2788   2.2879   2.2963   2.3062   2.3168   2.3277   2.3375   2.3521
  2.3635   2.3781   2.3860   2.4040   2.4106   2.4267   2.4348   2.4469
  2.4577   2.4928   2.5108   2.5219   2.5337   2.5354   2.5398   2.5500
  2.5566   2.5590   2.5638   2.5780   2.5813   2.5895   2.6028   2.6084
  2.6119   2.6206   2.6268   2.6463   2.6565   2.6600   2.6627   2.6668
  2.6743   2.6881   2.6933   2.7104   2.7198   2.7302   2.7453   2.7544
  2.7726   2.7797   2.7912   2.8001   2.8036   2.8067   2.8250   2.8369
  2.8443   2.8594   2.8688   2.8805   2.8901   2.8942   2.9049   2.9192
  2.9226   2.9270   2.9283   2.9416   2.9567   2.9667   2.9796   2.9820
  2.9910   2.9996   3.0072   3.0242   3.0320   3.0385   3.0410   3.0526
  3.0613   3.0678   3.0753   3.0875   3.0949   3.1014   3.1158   3.1203
  3.1240   3.1405   3.1499   3.1574   3.1635   3.1705   3.1752   3.1966
  3.2012   3.2135   3.2166   3.2215   3.2480   3.2560   3.2771   3.2932
  3.3010   3.3040   3.3170   3.3316   3.3388   3.3593   3.3608   3.3944
  3.4238   3.4549   3.4746   3.5001   3.5471   3.5533   3.5777   3.6145
  3.6824   3.7887   3.7912   3.8079   3.8095   3.8180   3.8270   3.8448
  3.8520   3.8660   3.8868   3.9042   3.9153   3.9274   3.9366   3.9481
  3.9493   3.9909   3.9970   4.0066   4.0195   4.0508   4.0864   4.0977
  4.1326   4.1573   4.1637   4.1858   4.1911   4.2412   4.2593   4.2941
  4.3061   4.3153   4.3162   4.3537   4.3816   4.4186   4.9896   5.0673
  5.0920   5.1022   5.1177   5.1286   5.1406   5.1559   5.1828   5.3717
  5.3876   5.4181   5.4299   5.4412   5.4481   5.4662   5.5990   5.6401
  5.6514   5.6692   5.6806   5.7031   5.8180   5.8401  23.7627  23.7808
 23.8034  23.8139  23.8219  23.8332  23.8536  23.8690  23.8802  23.8974
 23.9234  23.9460  23.9723  23.9885  23.9983  24.0183  49.8705  49.9193
 49.9390  49.9552  49.9624  49.9686  50.0002  50.0111
 --------------------------------------------------------------

          Ground-State Mulliken Net Atomic Charges

     Atom                 Charge (a.u.)
  ----------------------------------------
      1 C                     0.662730
      2 H                     0.218215
      3 C                    -0.727782
      4 H                     0.228785
      5 O                    -0.320892
      6 H                     0.310302
      7 C                    -0.359636
      8 H                     0.200582
      9 H                     0.155247
     10 C                     0.986315
     11 H                     0.208604
     12 C                    -1.251003
     13 O                    -0.038961
     14 H                     0.176020
     15 H                     0.242771
     16 C                    -0.828079
     17 H                     0.174044
     18 H                     0.167260
     19 C                    -0.494429
     20 H                     0.180191
     21 H                     0.165113
     22 C                     0.168720
     23 H                     0.197709
     24 C                    -0.735849
     25 H                     0.162558
     26 H                     0.139947
     27 H                     0.157453
     28 C                    -0.680269
     29 H                     0.151626
     30 H                     0.162329
     31 H                     0.166681
     32 O                    -0.047049
     33 C                    -0.383678
     34 H                     0.322570
     35 C                     0.118700
     36 H                     0.284301
     37 C                     0.073986
     38 O                    -0.308876
     39 O                    -0.170826
     40 H                     0.347632
     41 C                    -0.294275
     42 H                     0.318957
     43 O                    -0.263282
     44 H                     0.314773
     45 C                    -0.341434
     46 H                     0.320720
     47 O                    -0.293632
     48 H                     0.318610
     49 C                    -0.598581
     50 H                     0.299989
     51 O                    -0.275172
     52 H                     0.310266
  ----------------------------------------
  Sum of atomic charges =    -0.000000

 -----------------------------------------------------------------
                    Cartesian Multipole Moments
 -----------------------------------------------------------------
    Charge (ESU x 10^10)
                -0.0000
    Dipole Moment (Debye)
         X      -2.1144      Y      -2.8440      Z      -1.8498
       Tot       3.9976
    Quadrupole Moments (Debye-Ang)
        XX    -159.4327     XY      10.9217     YY    -151.7469
        XZ      27.2159     YZ       0.2010     ZZ    -140.6717
    Octopole Moments (Debye-Ang^2)
       XXX    -119.2801    XXY     -85.3534    XYY     -16.0430
       YYY       4.1394    XXZ     -49.6179    XYZ      34.4569
       YYZ     -64.0622    XZZ     -60.9056    YZZ     -23.5322
       ZZZ     -23.9622
    Hexadecapole Moments (Debye-Ang^3)
      XXXX  -15993.7589   XXXY     308.6694   XXYY   -3000.4485
      XYYY      30.5543   YYYY   -1958.6529   XXXZ     668.6725
      XXYZ     -95.0181   XYYZ     223.2699   YYYZ    -175.2184
      XXZZ   -2708.7469   XYZZ      27.2519   YYZZ    -477.3435
      XZZZ     110.3121   YZZZ      -9.3339   ZZZZ    -894.1792
 -----------------------------------------------------------------
Archival summary:
1\1\february\SP\ProcedureUnspecified\BasisUnspecified\81628\taweetha\SunMar3120:59:562019SunMar3120:59:562019\0\\#,ProcedureUnspecified,BasisUnspecified,\\0,1\O\C,1,1.42222\H,2,1.09685,1,111.226\C,1,1.43717,2,113.503,3,55.6555,0\H,4,1.10414,1,108.693,2,-57.4852,0\O,4,1.37512,1,108.243,2,-178.488,0\C,6,1.43654,4,115.087,1,71.2821,0\H,7,1.09531,6,109.436,4,-65.7164,0\H,7,1.09886,6,108.886,4,52.5496,0\C,7,1.52329,6,108.954,4,172.763,0\H,10,1.09847,7,107.044,6,-57.6232,0\C,2,1.52678,1,107.084,3,115.54,0\O,12,1.20215,2,124.179,1,-110.657,0\O,12,1.34884,2,112.135,1,68.6206,0\H,14,0.969096,12,107.328,2,-178.743,0\C,4,1.53144,1,109.415,2,62.7239,0\H,16,1.101,4,106.702,1,66.0317,0\O,16,1.41714,4,108.655,1,-174.573,0\H,18,0.964687,16,107.733,4,165.643,0\C,16,1.53153,4,110.095,1,-53.0462,0\H,20,1.09447,16,108.735,4,-69.4313,0\O,20,1.43503,16,111.047,4,176.537,0\H,22,0.965842,20,108.702,16,-61.8139,0\C,20,1.52798,16,112.762,4,50.6915,0\H,24,1.09918,20,109.874,16,65.6294,0\O,24,1.41787,20,111.595,16,-171.266,0\H,26,0.964525,24,108.124,20,-47.5434,0\C,10,1.53469,7,112.289,6,61.4273,0\H,28,1.09505,10,109.78,7,-58.3678,0\H,28,1.09759,10,109.736,7,59.0256,0\C,28,1.53272,10,112.202,7,179.404,0\H,31,1.10038,28,108.634,10,63.7744,0\O,31,1.43566,28,110.718,10,-176.672,0\H,33,0.962446,31,108.471,28,-55.4802,0\C,31,1.53587,28,111.811,10,-56.5848,0\H,35,1.09977,31,105.661,28,-61.3452,0\C,10,1.5361,7,110.688,6,-175.492,0\H,37,1.09577,10,110.181,7,58.4186,0\H,37,1.0981,10,109.257,7,-58.4371,0\C,37,1.53476,10,111.308,7,-179.593,0\H,40,1.09354,37,109.358,10,178.491,0\H,40,1.09675,37,108.431,10,-65.9347,0\C,35,1.55367,31,112.836,28,-177.028,0\H,43,1.09377,35,105.422,31,48.2756,0\C,43,1.53623,35,111.576,31,164.432,0\H,45,1.09424,43,110.589,35,-174.339,0\H,45,1.09445,43,111.344,35,-54.7115,0\H,45,1.09447,43,112.046,35,66.1959,0\C,43,1.53643,35,114.196,31,-69.3498,0\H,49,1.0934,43,112.248,35,53.5997,0\H,49,1.09399,43,109.973,35,172.865,0\H,49,1.0942,43,111.988,35,-68.0747,0\\\@

 Total job time:  861.95s(wall), 4640.94s(cpu) 
 Sun Mar 31 20:59:56 2019

        *************************************************************
        *                                                           *
        *  Thank you very much for using Q-Chem.  Have a nice day.  *
        *                                                           *
        *************************************************************
```
